## Supplementary material for "Localized Reactivity on Proteins as Riemannian Manifolds: A Quantum-Inspired Geometric Model for Deterministic, Metal-Aware Reactive-Site Prediction": code bundle: meta.json (part 1 of 4)

```
{
  "pdb": "3RVW_r_u.pdb",
  "radius": 4.7,
  "residues": [
    {
      "id": "C:1",
      "chain": "C",
      "resseq": 1,
      "icode": "",
      "resname": "GLN",
      "hetflag": " ",
      "sasa": 1.8674604892730713,
      "atoms": [
        {
          "atom_index": 0,
          "name": "N",
          "element": "N",
          "coord": [
            -2.8986001014709473,
            1.155500054359436,
            2.2755000591278076
          ]
        },
        {
          "atom_index": 1,
          "name": "CA",
          "element": "C",
          "coord": [
            -2.878000020980835,
            1.0135999917984009,
            2.2967000007629395
          ]
        },
        {
          "atom_index": 2,
          "name": "C",
          "element": "C",
          "coord": [
            -3.0107998847961426,
            0.9458000063896179,
            2.319000005722046
          ]
        },
        {
          "atom_index": 3,
          "name": "O",
          "element": "O",
          "coord": [
            -3.103300094604492,
            1.0068999528884888,
            2.3635001182556152
          ]
        },
        {
          "atom_index": 4,
          "name": "CB",
          "element": "C",
          "coord": [
            -2.784600019454956,
            0.9904000163078308,
            2.414099931716919
          ]
        },
        {
          "atom_index": 5,
          "name": "CG",
          "element": "C",
          "coord": [
            -2.6458001136779785,
            1.0465999841690063,
            2.3952999114990234
          ]
        },
        {
          "atom_index": 6,
          "name": "CD",
          "element": "C",
          "coord": [
            -2.5611000061035156,
            1.0194000005722046,
            2.5160999298095703
          ]
        },
        {
          "atom_index": 7,
          "name": "OE1",
          "element": "O",
          "coord": [
            -2.6054000854492188,
            0.9484000205993652,
            2.6064999103546143
          ]
        },
        {
          "atom_index": 8,
          "name": "NE2",
          "element": "N",
          "coord": [
            -2.4393999576568604,
            1.073699951171875,
            2.5201001167297363
          ]
        }
      ]
    },
    {
      "id": "C:2",
      "chain": "C",
      "resseq": 2,
      "icode": "",
      "resname": "ILE",
      "hetflag": " ",
      "sasa": 0.0,
      "atoms": [
        {
          "atom_index": 9,
          "name": "N",
          "element": "N",
          "coord": [
            -3.0183000564575195,
            0.8191999793052673,
            2.285399913787842
          ]
        },
        {
          "atom_index": 10,
          "name": "CA",
          "element": "C",
          "coord": [
            -3.137500047683716,
            0.7443000078201294,
            2.3006999492645264
          ]
        },
        {
          "atom_index": 11,
          "name": "C",
          "element": "C",
          "coord": [
            -3.150399923324585,
            0.7010999917984009,
            2.4442999362945557
          ]
        },
        {
          "atom_index": 12,
          "name": "O",
          "element": "O",
          "coord": [
            -3.0622000694274902,
            0.644599974155426,
            2.4993999004364014
          ]
        },
        {
          "atom_index": 13,
          "name": "CB",
          "element": "C",
          "coord": [
            -3.136399984359741,
            0.6227999925613403,
            2.210200071334839
          ]
        },
        {
          "atom_index": 14,
          "name": "CG1",
          "element": "C",
          "coord": [
            -3.1285998821258545,
            0.6661999821662903,
            2.064199924468994
          ]
        },
        {
          "atom_index": 15,
          "name": "CG2",
          "element": "C",
          "coord": [
            -3.254199981689453,
            0.5383999943733215,
            2.2360999584198
          ]
        },
        {
          "atom_index": 16,
          "name": "CD1",
          "element": "C",
          "coord": [
            -3.1370999813079834,
            0.5562000274658203,
            1.964900016784668
          ]
        }
      ]
    },
    {
      "id": "C:3",
      "chain": "C",
      "resseq": 3,
      "icode": "",
      "resname": "VAL",
      "hetflag": " ",
      "sasa": 1.8391313552856445,
      "atoms": [
        {
          "atom_index": 17,
          "name": "N",
          "element": "N",
          "coord": [
            -3.2641000747680664,
            0.7307999730110168,
            2.5030999183654785
          ]
        },
        {
          "atom_index": 18,
          "name": "CA",
          "element": "C",
          "coord": [
            -3.293100118637085,
            0.6966000199317932,
            2.6394999027252197
          ]
        },
        {
          "atom_index": 19,
          "name": "C",
          "element": "C",
          "coord": [
            -3.3592000007629395,
            0.5619000196456909,
            2.645699977874756
          ]
        },
        {
          "atom_index": 20,
          "name": "O",
          "element": "O",
          "coord": [
            -3.452899932861328,
            0.5385000109672546,
            2.5776000022888184
          ]
        },
        {
          "atom_index": 21,
          "name": "CB",
          "element": "C",
          "coord": [
            -3.3859000205993652,
            0.798799991607666,
            2.703399896621704
          ]
        },
        {
          "atom_index": 22,
          "name": "CG1",
          "element": "C",
          "coord": [
            -3.4123001098632812,
            0.7634000182151794,
            2.8422000408172607
          ]
        },
        {
          "atom_index": 23,
          "name": "CG2",
          "element": "C",
          "coord": [
            -3.327199935913086,
            0.9330999851226807,
            2.698899984359741
          ]
        }
      ]
    },
    {
      "id": "C:4",
      "chain": "C",
      "resseq": 4,
      "icode": "",
      "resname": "MET",
      "hetflag": " ",
      "sasa": 0.0,
      "atoms": [
        {
          "atom_index": 24,
          "name": "N",
          "element": "N",
          "coord": [
            -3.3060998916625977,
            0.4740999937057495,
            2.72760009765625
          ]
        },
        {
          "atom_index": 25,
          "name": "CA",
          "element": "C",
          "coord": [
            -3.3624000549316406,
            0.34209999442100525,
            2.751800060272217
          ]
        },
        {
          "atom_index": 26,
          "name": "C",
          "element": "C",
          "coord": [
            -3.4168999195098877,
            0.336899995803833,
            2.8952999114990234
          ]
        },
        {
          "atom_index": 27,
          "name": "O",
          "element": "O",
          "coord": [
            -3.338099956512451,
            0.3538999855518341,
            2.988300085067749
          ]
        },
        {
          "atom_index": 28,
          "name": "CB",
          "element": "C",
          "coord": [
            -3.25219988822937,
            0.2361000031232834,
            2.739000082015991
          ]
        },
        {
          "atom_index": 29,
          "name": "CG",
          "element": "C",
          "coord": [
            -3.1833999156951904,
            0.23280000686645508,
            2.601900100708008
          ]
        },
        {
          "atom_index": 30,
          "name": "SD",
          "element": "S",
          "coord": [
            -3.2990000247955322,
            0.19779999554157257,
            2.4697999954223633
          ]
        },
        {
          "atom_index": 31,
          "name": "CE",
          "element": "C",
          "coord": [
            -3.314500093460083,
            0.016499999910593033,
            2.4899001121520996
          ]
        }
      ]
    },
    {
      "id": "C:5",
      "chain": "C",
      "resseq": 5,
      "icode": "",
      "resname": "THR",
      "hetflag": " ",
      "sasa": 0.8051652908325195,
      "atoms": [
        {
          "atom_index": 32,
          "name": "N",
          "element": "N",
          "coord": [
            -3.5453999042510986,
            0.30959999561309814,
            2.9079999923706055
          ]
        },
        {
          "atom_index": 33,
          "name": "CA",
          "element": "C",
          "coord": [
            -3.6108999252319336,
            0.3003000020980835,
            3.034600019454956
          ]
        },
        {
          "atom_index": 34,
          "name": "C",
          "element": "C",
          "coord": [
            -3.668100118637085,
            0.164900004863739,
            3.0624001026153564
          ]
        },
        {
          "atom_index": 35,
          "name": "O",
          "element": "O",
          "coord": [
            -3.7527999877929688,
            0.12070000171661377,
            2.9937000274658203
          ]
        },
        {
          "atom_index": 36,
          "name": "CB",
          "element": "C",
          "coord": [
            -3.7256999015808105,
            0.39419999718666077,
            3.0378000736236572
          ]
        },
        {
          "atom_index": 37,
          "name": "OG1",
          "element": "O",
          "coord": [
            -3.678800106048584,
            0.5242000222206116,
            3.0099000930786133
          ]
        },
        {
          "atom_index": 38,
          "name": "CG2",
          "element": "C",
          "coord": [
            -3.7876999378204346,
            0.3928000032901764,
            3.1721999645233154
          ]
        }
      ]
    },
    {
      "id": "C:6",
      "chain": "C",
      "resseq": 6,
      "icode": "",
      "resname": "GLN",
      "hetflag": " ",
      "sasa": 0.0,
      "atoms": [
        {
          "atom_index": 39,
          "name": "N",
          "element": "N",
          "coord": [
            -3.624300003051758,
            0.10279999673366547,
            3.169100046157837
          ]
        },
        {
          "atom_index": 40,
          "name": "CA",
          "element": "C",
          "coord": [
            -3.6714000701904297,
            -0.02759999968111515,
            3.207200050354004
          ]
        },
        {
          "atom_index": 41,
          "name": "C",
          "element": "C",
          "coord": [
            -3.771699905395508,
            -0.01889999955892563,
            3.3178000450134277
          ]
        },
        {
          "atom_index": 42,
          "name": "O",
          "element": "O",
          "coord": [
            -3.7660999298095703,
            0.066600002348423,
            3.401599884033203
          ]
        },
        {
          "atom_index": 43,
          "name": "CB",
          "element": "C",
          "coord": [
            -3.558199882507324,
            -0.11739999800920486,
            3.25219988822937
          ]
        },
        {
          "atom_index": 44,
          "name": "CG",
          "element": "C",
          "coord": [
            -3.469399929046631,
            -0.16380000114440918,
            3.14490008354187
          ]
        },
        {
          "atom_index": 45,
          "name": "CD",
          "element": "C",
          "coord": [
            -3.355299949645996,
            -0.24379999935626984,
            3.195499897003174
          ]
        },
        {
          "atom_index": 46,
          "name": "OE1",
          "element": "O",
          "coord": [
            -3.242500066757202,
            -0.20190000534057617,
            3.190200090408325
          ]
        },
        {
          "atom_index": 47,
          "name": "NE2",
          "element": "N",
          "coord": [
            -3.3842999935150146,
            -0.35920000076293945,
            3.24399995803833
          ]
        }
      ]
    },
    {
      "id": "C:7",
      "chain": "C",
      "resseq": 7,
      "icode": "",
      "resname": "SER",
      "hetflag": " ",
      "sasa": 1.6395525932312012,
      "atoms": [
        {
          "atom_index": 48,
          "name": "N",
          "element": "N",
          "coord": [
            -3.865000009536743,
            -0.11029999703168869,
            3.3145999908447266
          ]
        },
        {
          "atom_index": 49,
          "name": "CA",
          "element": "C",
          "coord": [
            -3.966900110244751,
            -0.11680000275373459,
            3.4133999347686768
          ]
        },
        {
          "atom_index": 50,
          "name": "C",
          "element": "C",
          "coord": [
            -3.99399995803833,
            -0.26269999146461487,
            3.4374001026153564
          ]
        },
        {
          "atom_index": 51,
          "name": "O",
          "element": "O",
          "coord": [
            -3.988100051879883,
            -0.34040001034736633,
            3.347899913787842
          ]
        },
        {
          "atom_index": 52,
          "name": "CB",
          "element": "C",
          "coord": [
            -4.0879998207092285,
            -0.04320000112056732,
            3.3603999614715576
          ]
        },
        {
          "atom_index": 53,
          "name": "OG",
          "element": "O",
          "coord": [
            -4.202600002288818,
            -0.07829999923706055,
            3.428100109100342
          ]
        }
      ]
    },
    {
      "id": "C:8",
      "chain": "C",
      "resseq": 8,
      "icode": "",
      "resname": "PRO",
      "hetflag": " ",
      "sasa": 0.548512876033783,
      "atoms": [
        {
          "atom_index": 54,
          "name": "N",
          "element": "N",
          "coord": [
            -4.025599956512451,
            -0.301800012588501,
            3.558799982070923
          ]
        },
        {
          "atom_index": 55,
          "name": "CA",
          "element": "C",
          "coord": [
            -4.019899845123291,
            -0.2190999984741211,
            3.6774001121520996
          ]
        },
        {
          "atom_index": 56,
          "name": "C",
          "element": "C",
          "coord": [
            -3.8773999214172363,
            -0.20720000565052032,
            3.727799892425537
          ]
        },
        {
          "atom_index": 57,
          "name": "O",
          "element": "O",
          "coord": [
            -3.7957000732421875,
            -0.28630000352859497,
            3.6919000148773193
          ]
        },
        {
          "atom_index": 58,
          "name": "CB",
          "element": "C",
          "coord": [
            -4.099999904632568,
            -0.30169999599456787,
            3.7750000953674316
          ]
        },
        {
          "atom_index": 59,
          "name": "CG",
          "element": "C",
          "coord": [
            -4.06879997253418,
            -0.43790000677108765,
            3.7370998859405518
          ]
        },
        {
          "atom_index": 60,
          "name": "CD",
          "element": "C",
          "coord": [
            -4.065899848937988,
            -0.43849998712539673,
            3.5913000106811523
          ]
        }
      ]
    },
    {
      "id": "C:9",
      "chain": "C",
      "resseq": 9,
      "icode": "",
      "resname": "PHE",
      "hetflag": " ",
      "sasa": 1.9359276294708252,
      "atoms": [
        {
          "atom_index": 61,
          "name": "N",
          "element": "N",
          "coord": [
            -3.849100112915039,
            -0.11010000109672546,
            3.812000036239624
          ]
        },
        {
          "atom_index": 62,
          "name": "CA",
          "element": "C",
          "coord": [
            -3.716900110244751,
            -0.09749999642372131,
            3.8715999126434326
          ]
        },
        {
          "atom_index": 63,
          "name": "C",
          "element": "C",
          "coord": [
            -3.6828999519348145,
            -0.2206999957561493,
            3.955699920654297
          ]
        },
        {
          "atom_index": 64,
          "name": "O",
          "element": "O",
          "coord": [
            -3.5708000659942627,
            -0.26409998536109924,
            3.95989990234375
          ]
        },
        {
          "atom_index": 65,
          "name": "CB",
          "element": "C",
          "coord": [
            -3.710599899291992,
            0.028599999845027924,
            3.956199884414673
          ]
        },
        {
          "atom_index": 66,
          "name": "CG",
          "element": "C",
          "coord": [
            -3.5762999057769775,
            0.05649999901652336,
            4.0177001953125
          ]
        },
        {
          "atom_index": 67,
          "name": "CD1",
          "element": "C",
          "coord": [
            -3.490799903869629,
            0.1451999992132187,
            3.9611001014709473
          ]
        },
        {
          "atom_index": 68,
          "name": "CD2",
          "element": "C",
          "coord": [
            -3.539099931716919,
            -0.002400000113993883,
            4.13539981842041
          ]
        },
        {
          "atom_index": 69,
          "name": "CE1",
          "element": "C",
          "coord": [
            -3.3677000999450684,
            0.17339999973773956,
            4.019800186157227
          ]
        },
        {
          "atom_index": 70,
          "name": "CE2",
          "element": "C",
          "coord": [
            -3.4173998832702637,
            0.025800000876188278,
            4.194200038909912
          ]
        },
        {
          "atom_index": 71,
          "name": "CZ",
          "element": "C",
          "coord": [
            -3.331899881362915,
            0.11349999904632568,
            4.13640022277832
          ]
        }
      ]
    },
    {
      "id": "C:10",
      "chain": "C",
      "resseq": 10,
      "icode": "",
      "resname": "SER",
      "hetflag": " ",
      "sasa": 0.22144460678100586,
      "atoms": [
        {
          "atom_index": 72,
          "name": "N",
          "element": "N",
          "coord": [
            -3.781899929046631,
            -0.27390000224113464,
            4.024499893188477
          ]
        },
        {
          "atom_index": 73,
          "name": "CA",
          "element": "C",
          "coord": [
            -3.7630999088287354,
            -0.3864000141620636,
            4.11269998550415
          ]
        },
        {
          "atom_index": 74,
          "name": "C",
          "element": "C",
          "coord": [
            -3.88070011138916,
            -0.48260000348091125,
            4.115499973297119
          ]
        },
        {
          "atom_index": 75,
          "name": "O",
          "element": "O",
          "coord": [
            -3.9928998947143555,
            -0.44179999828338623,
            4.103799819946289
          ]
        },
        {
          "atom_index": 76,
          "name": "CB",
          "element": "C",
          "coord": [
            -3.7451999187469482,
            -0.33070001006126404,
            4.252399921417236
          ]
        },
        {
          "atom_index": 77,
          "name": "OG",
          "element": "O",
          "coord": [
            -3.7309999465942383,
            -0.4341000020503998,
            4.343999862670898
          ]
        }
      ]
    },
    {
      "id": "C:11",
      "chain": "C",
      "resseq": 11,
      "icode": "",
      "resname": "MET",
      "hetflag": " ",
      "sasa": 0.06453092396259308,
      "atoms": [
        {
          "atom_index": 78,
          "name": "N",
          "element": "N",
          "coord": [
            -3.8552000522613525,
            -0.6104000210762024,
            4.136300086975098
          ]
        },
        {
          "atom_index": 79,
          "name": "CA",
          "element": "C",
          "coord": [
            -3.9644999504089355,
            -0.7038000226020813,
            4.152699947357178
          ]
        },
        {
          "atom_index": 80,
          "name": "C",
          "element": "C",
          "coord": [
            -3.936300039291382,
            -0.8335000276565552,
            4.228300094604492
          ]
        },
        {
          "atom_index": 81,
          "name": "O",
          "element": "O",
          "coord": [
            -3.824700117111206,
            -0.8769999742507935,
            4.241499900817871
          ]
        },
        {
          "atom_index": 82,
          "name": "CB",
          "element": "C",
          "coord": [
            -4.025100231170654,
            -0.7371000051498413,
            4.019899845123291
          ]
        },
        {
          "atom_index": 83,
          "name": "CG",
          "element": "C",
          "coord": [
            -3.9463000297546387,
            -0.83160001039505,
            3.942500114440918
          ]
        },
        {
          "atom_index": 84,
          "name": "SD",
          "element": "S",
          "coord": [
            -4.0391998291015625,
            -0.8730999827384949,
            3.799099922180176
          ]
        },
        {
          "atom_index": 85,
          "name": "CE",
          "element": "C",
          "coord": [
            -4.1930999755859375,
            -0.9169999957084656,
            3.8736000061035156
          ]
        }
      ]
    },
    {
      "id": "C:12",
      "chain": "C",
      "resseq": 12,
      "icode": "",
      "resname": "TYR",
      "hetflag": " ",
      "sasa": 0.0,
      "atoms": [
        {
          "atom_index": 86,
          "name": "N",
          "element": "N",
          "coord": [
            -4.042900085449219,
            -0.8950999975204468,
            4.2758002281188965
          ]
        },
        {
          "atom_index": 87,
          "name": "CA",
          "element": "C",
          "coord": [
            -4.036099910736084,
            -1.020799994468689,
            4.346799850463867
          ]
        },
        {
          "atom_index": 88,
          "name": "C",
          "element": "C",
          "coord": [
            -4.119699954986572,
            -1.1217000484466553,
            4.273399829864502
          ]
        },
        {
          "atom_index": 89,
          "name": "O",
          "element": "O",
          "coord": [
            -4.229000091552734,
            -1.092900037765503,
            4.234399795532227
          ]
        },
        {
          "atom_index": 90,
          "name": "CB",
          "element": "C",
          "coord": [
            -4.0858001708984375,
            -1.0041999816894531,
            4.491099834442139
          ]
        },
        {
          "atom_index": 91,
          "name": "CG",
          "element": "C",
          "coord": [
            -3.9781999588012695,
            -0.965499997138977,
            4.589000225067139
          ]
        },
        {
          "atom_index": 92,
          "name": "CD1",
          "element": "C",
          "coord": [
            -3.888200044631958,
            -1.058500051498413,
            4.634500026702881
          ]
        },
        {
          "atom_index": 93,
          "name": "CD2",
          "element": "C",
          "coord": [
            -3.9663000106811523,
            -0.8371999859809875,
            4.634699821472168
          ]
        },
        {
          "atom_index": 94,
          "name": "CE1",
          "element": "C",
          "coord": [
            -3.789599895477295,
            -1.0252000093460083,
            4.720799922943115
          ]
        },
        {
          "atom_index": 95,
          "name": "CE2",
          "element": "C",
          "coord": [
            -3.867000102996826,
            -0.8033999800682068,
            4.7220001220703125
          ]
        },
        {
          "atom_index": 96,
          "name": "CZ",
          "element": "C",
          "coord": [
            -3.778700113296509,
            -0.8985000252723694,
            4.7642998695373535
          ]
        },
        {
          "atom_index": 97,
          "name": "OH",
          "element": "O",
          "coord": [
            -3.677500009536743,
            -0.8683000206947327,
            4.8516998291015625
          ]
        }
      ]
    },
    {
      "id": "C:13",
      "chain": "C",
      "resseq": 13,
      "icode": "",
      "resname": "ALA",
      "hetflag": " ",
      "sasa": 0.0,
      "atoms": [
        {
          "atom_index": 98,
          "name": "N",
          "element": "N",
          "coord": [
            -4.066699981689453,
            -1.2400000095367432,
            4.253499984741211
          ]
        },
        {
          "atom_index": 99,
          "name": "CA",
          "element": "C",
          "coord": [
            -4.140699863433838,
            -1.3464000225067139,
            4.190400123596191
          ]
        },
        {
          "atom_index": 100,
          "name": "C",
          "element": "C",
          "coord": [
            -4.120100021362305,
            -1.4810999631881714,
            4.257800102233887
          ]
        },
        {
          "atom_index": 101,
          "name": "O",
          "element": "O",
          "coord": [
            -4.012499809265137,
            -1.5125999450683594,
            4.299300193786621
          ]
        },
        {
          "atom_index": 102,
          "name": "CB",
          "element": "C",
          "coord": [
            -4.101900100708008,
            -1.3565000295639038,
            4.048600196838379
          ]
        }
      ]
    },
    {
      "id": "C:14",
      "chain": "C",
      "resseq": 14,
      "icode": "",
      "resname": "THR",
      "hetflag": " ",
      "sasa": 1.0002293586730957,
      "atoms": [
        {
          "atom_index": 103,
          "name": "N",
          "element": "N",
          "coord": [
            -4.225399971008301,
            -1.5609999895095825,
            4.261899948120117
          ]
        },
        {
          "atom_index": 104,
          "name": "CA",
          "element": "C",
          "coord": [
            -4.224400043487549,
            -1.6966999769210815,
            4.313700199127197
          ]
        },
        {
          "atom_index": 105,
          "name": "C",
          "element": "C",
          "coord": [
            -4.14870023727417,
            -1.7914999723434448,
            4.225800037384033
          ]
        },
        {
          "atom_index": 106,
          "name": "O",
          "element": "O",
          "coord": [
            -4.151400089263916,
            -1.7770999670028687,
            4.106299877166748
          ]
        },
        {
          "atom_index": 107,
          "name": "CB",
          "element": "C",
          "coord": [
            -4.369100093841553,
            -1.7496999502182007,
            4.326499938964844
          ]
        },
        {
          "atom_index": 108,
          "name": "OG1",
          "element": "O",
          "coord": [
            -4.436999797821045,
            -1.677899956703186,
            4.427000045776367
          ]
        },
        {
          "atom_index": 109,
          "name": "CG2",
          "element": "C",
          "coord": [
            -4.372700214385986,
            -1.8961000442504883,
            4.35830020904541
          ]
        }
      ]
    },
    {
      "id": "C:15",
      "chain": "C",
      "resseq": 15,
      "icode": "",
      "resname": "LEU",
      "hetflag": " ",
      "sasa": 1.8339821100234985,
      "atoms": [
        {
          "atom_index": 110,
          "name": "N",
          "element": "N",
          "coord": [
            -4.088399887084961,
            -1.892899990081787,
            4.285900115966797
          ]
        },
        {
          "atom_index": 111,
          "name": "CA",
          "element": "C",
          "coord": [
            -4.021999835968018,
            -1.9970999956130981,
            4.212299823760986
          ]
        },
        {
          "atom_index": 112,
          "name": "C",
          "element": "C",
          "coord": [
            -4.127299785614014,
            -2.0631000995635986,
            4.124800205230713
          ]
        },
        {
          "atom_index": 113,
          "name": "O",
          "element": "O",
          "coord": [
            -4.2382001876831055,
            -2.0829999446868896,
            4.165800094604492
          ]
        },
        {
          "atom_index": 114,
          "name": "CB",
          "element": "C",
          "coord": [
            -3.966099977493286,
            -2.101900100708008,
            4.307400226593018
          ]
        },
        {
          "atom_index": 115,
          "name": "CG",
          "element": "C",
          "coord": [
            -3.8951001167297363,
            -2.2219998836517334,
            4.2480998039245605
          ]
        },
        {
          "atom_index": 116,
          "name": "CD1",
          "element": "C",
          "coord": [
            -3.7616000175476074,
            -2.1816000938415527,
            4.195400238037109
          ]
        },
        {
          "atom_index": 117,
          "name": "CD2",
          "element": "C",
          "coord": [
            -3.8815999031066895,
            -2.3322999477386475,
            4.351500034332275
          ]
        }
      ]
    },
    {
      "id": "C:16",
      "chain": "C",
      "resseq": 16,
      "icode": "",
      "resname": "GLY",
      "hetflag": " ",
      "sasa": 1.2978733777999878,
      "atoms": [
        {
          "atom_index": 118,
          "name": "N",
          "element": "N",
          "coord": [
            -4.091000080108643,
            -2.091399908065796,
            4.001800060272217
          ]
        },
        {
          "atom_index": 119,
          "name": "CA",
          "element": "C",
          "coord": [
            -4.175099849700928,
            -2.15339994430542,
            3.9028000831604004
          ]
        },
        {
          "atom_index": 120,
          "name": "C",
          "element": "C",
          "coord": [
            -4.261099815368652,
            -2.0583999156951904,
            3.823499917984009
          ]
        },
        {
          "atom_index": 121,
          "name": "O",
          "element": "O",
          "coord": [
            -4.318999767303467,
            -2.0940001010894775,
            3.7253000736236572
          ]
        }
      ]
    },
    {
      "id": "C:17",
      "chain": "C",
      "resseq": 17,
      "icode": "",
      "resname": "GLU",
      "hetflag": " ",
      "sasa": 0.5088913440704346,
      "atoms": [
        {
          "atom_index": 122,
          "name": "N",
          "element": "N",
          "coord": [
            -4.264699935913086,
            -1.934399962425232,
            3.865799903869629
          ]
        },
        {
          "atom_index": 123,
          "name": "CA",
          "element": "C",
          "coord": [
            -4.351799964904785,
            -1.8342000246047974,
            3.807800054550171
          ]
        },
        {
          "atom_index": 124,
          "name": "C",
          "element": "C",
          "coord": [
            -4.3028998374938965,
            -1.7688000202178955,
            3.6775999069213867
          ]
        },
        {
          "atom_index": 125,
          "name": "O",
          "element": "O",
          "coord": [
            -4.185100078582764,
            -1.761199951171875,
            3.6503000259399414
          ]
        },
        {
          "atom_index": 126,
          "name": "CB",
          "element": "C",
          "coord": [
            -4.3927998542785645,
            -1.7352999448776245,
            3.9163999557495117
          ]
        },
        {
          "atom_index": 127,
          "name": "CG",
          "element": "C",
          "coord": [
            -4.430300235748291,
            -1.5960999727249146,
            3.8749001026153564
          ]
        },
        {
          "atom_index": 128,
          "name": "CD",
          "element": "C",
          "coord": [
            -4.4359002113342285,
            -1.4997999668121338,
            3.9934000968933105
          ]
        },
        {
          "atom_index": 129,
          "name": "OE1",
          "element": "O",
          "coord": [
            -4.469799995422363,
            -1.5440000295639038,
            4.104499816894531
          ]
        },
        {
          "atom_index": 130,
          "name": "OE2",
          "element": "O",
          "coord": [
            -4.406499862670898,
            -1.3802000284194946,
            3.9763998985290527
          ]
        }
      ]
    },
    {
      "id": "C:18",
      "chain": "C",
      "resseq": 18,
      "icode": "",
      "resname": "ARG",
      "hetflag": " ",
      "sasa": 5.674286365509033,
      "atoms": [
        {
          "atom_index": 131,
          "name": "N",
          "element": "N",
          "coord": [
            -4.3958001136779785,
            -1.7216999530792236,
            3.5973000526428223
          ]
        },
        {
          "atom_index": 132,
          "name": "CA",
          "element": "C",
          "coord": [
            -4.362299919128418,
            -1.6568000316619873,
            3.474100112915039
          ]
        },
        {
          "atom_index": 133,
          "name": "C",
          "element": "C",
          "coord": [
            -4.347700119018555,
            -1.5087000131607056,
            3.498699903488159
          ]
        },
        {
          "atom_index": 134,
          "name": "O",
          "element": "O",
          "coord": [
            -4.438399791717529,
            -1.443600058555603,
            3.544100046157837
          ]
        },
        {
          "atom_index": 135,
          "name": "CB",
          "element": "C",
          "coord": [
            -4.471199989318848,
            -1.6828999519348145,
            3.3717000484466553
          ]
        },
        {
          "atom_index": 136,
          "name": "CG",
          "element": "C",
          "coord": [
            -4.452700138092041,
            -1.6146999597549438,
            3.242500066757202
          ]
        },
        {
          "atom_index": 137,
          "name": "CD",
          "element": "C",
          "coord": [
            -4.581099987030029,
            -1.5815000534057617,
            3.1789000034332275
          ]
        },
        {
          "atom_index": 138,
          "name": "NE",
          "element": "N",
          "coord": [
            -4.56279993057251,
            -1.5224000215530396,
            3.04830002784729
          ]
        },
        {
          "atom_index": 139,
          "name": "CZ",
          "element": "C",
          "coord": [
            -4.528500080108643,
            -1.5895999670028687,
            2.939300060272217
          ]
        },
        {
          "atom_index": 140,
          "name": "NH1",
          "element": "N",
          "coord": [
            -4.513500213623047,
            -1.5255000591278076,
            2.8255999088287354
          ]
        },
        {
          "atom_index": 141,
          "name": "NH2",
          "element": "N",
          "coord": [
            -4.508299827575684,
            -1.7196999788284302,
            2.943700075149536
          ]
        }
      ]
    },
    {
      "id": "C:19",
      "chain": "C",
      "resseq": 19,
      "icode": "",
      "resname": "VAL",
      "hetflag": " ",
      "sasa": 0.0,
      "atoms": [
        {
          "atom_index": 142,
          "name": "N",
          "element": "N",
          "coord": [
            -4.2307000160217285,
            -1.4573999643325806,
            3.4651999473571777
          ]
        },
        {
          "atom_index": 143,
          "name": "CA",
          "element": "C",
          "coord": [
            -4.188899993896484,
            -1.3193000555038452,
            3.487299919128418
          ]
        },
        {
          "atom_index": 144,
          "name": "C",
          "element": "C",
          "coord": [
            -4.161300182342529,
            -1.2489999532699585,
            3.3561999797821045
          ]
        },
        {
          "atom_index": 145,
          "name": "O",
          "element": "O",
          "coord": [
            -4.101600170135498,
            -1.3041000366210938,
            3.2699999809265137
          ]
        },
        {
          "atom_index": 146,
          "name": "CB",
          "element": "C",
          "coord": [
            -4.056700229644775,
            -1.3128000497817993,
            3.5676000118255615
          ]
        },
        {
          "atom_index": 147,
          "name": "CG1",
          "element": "C",
          "coord": [
            -4.0065999031066895,
            -1.1727999448776245,
            3.5771000385284424
          ]
        },
        {
          "atom_index": 148,
          "name": "CG2",
          "element": "C",
          "coord": [
            -4.0690999031066895,
            -1.3746000528335571,
            3.7028000354766846
          ]
        }
      ]
    },
    {
      "id": "C:20",
      "chain": "C",
      "resseq": 20,
      "icode": "",
      "resname": "THR",
      "hetflag": " ",
      "sasa": 0.12906184792518616,
      "atoms": [
        {
          "atom_index": 149,
          "name": "N",
          "element": "N",
          "coord": [
            -4.208600044250488,
            -1.1261999607086182,
            3.3447000980377197
          ]
        },
        {
          "atom_index": 150,
          "name": "CA",
          "element": "C",
          "coord": [
            -4.18720006942749,
            -1.0388000011444092,
            3.2309000492095947
          ]
        },
        {
          "atom_index": 151,
          "name": "C",
          "element": "C",
          "coord": [
            -4.137199878692627,
            -0.9000999927520752,
            3.271399974822998
          ]
        },
        {
          "atom_index": 152,
          "name": "O",
          "element": "O",
          "coord": [
            -4.189899921417236,
            -0.8409000039100647,
            3.3615000247955322
          ]
        },
        {
          "atom_index": 153,
          "name": "CB",
          "element": "C",
          "coord": [
            -4.3140997886657715,
            -1.0250999927520752,
            3.140700101852417
          ]
        },
        {
          "atom_index": 154,
          "name": "OG1",
          "element": "O",
          "coord": [
            -4.342700004577637,
            -1.1492999792099,
            3.077699899673462
          ]
        },
        {
          "atom_index": 155,
          "name": "CG2",
          "element": "C",
          "coord": [
            -4.293700218200684,
            -0.9193999767303467,
            3.0341999530792236
          ]
        }
      ]
    },
    {
      "id": "C:21",
      "chain": "C",
      "resseq": 21,
      "icode": "",
      "resname": "ILE",
      "hetflag": " ",
      "sasa": 0.0,
      "atoms": [
        {
          "atom_index": 156,
          "name": "N",
          "element": "N",
          "coord": [
            -4.036399841308594,
            -0.8497999906539917,
            3.2016000747680664
          ]
        },
        {
          "atom_index": 157,
          "name": "CA",
          "element": "C",
          "coord": [
            -3.985100030899048,
            -0.715499997138977,
            3.227400064468384
          ]
        },
        {
          "atom_index": 158,
          "name": "C",
          "element": "C",
          "coord": [
            -3.972399950027466,
            -0.6376000046730042,
            3.0980000495910645
          ]
        },
        {
          "atom_index": 159,
          "name": "O",
          "element": "O",
          "coord": [
            -3.9505999088287354,
            -0.6963000297546387,
            2.992300033569336
          ]
        },
        {
          "atom_index": 160,
          "name": "CB",
          "element": "C",
          "coord": [
            -3.8524999618530273,
            -0.7186999917030334,
            3.303299903869629
          ]
        },
        {
          "atom_index": 161,
          "name": "CG1",
          "element": "C",
          "coord": [
            -3.7455999851226807,
            -0.7924000024795532,
            3.226099967956543
          ]
        },
        {
          "atom_index": 162,
          "name": "CG2",
          "element": "C",
          "coord": [
            -3.8719000816345215,
            -0.7843999862670898,
            3.4403998851776123
          ]
        },
        {
          "atom_index": 163,
          "name": "CD1",
          "element": "C",
          "coord": [
            -3.6089000701904297,
            -0.7785000205039978,
            3.29259991645813
          ]
        }
      ]
    },
    {
      "id": "C:22",
      "chain": "C",
      "resseq": 22,
      "icode": "",
      "resname": "THR",
      "hetflag": " ",
      "sasa": 0.2581236958503723,
      "atoms": [
        {
          "atom_index": 164,
          "name": "N",
          "element": "N",
          "coord": [
            -3.9893999099731445,
            -0.5078999996185303,
            3.1024999618530273
          ]
        },
        {
          "atom_index": 165,
          "name": "CA",
          "element": "C",
          "coord": [
            -3.9946000576019287,
            -0.43140000104904175,
            2.981800079345703
          ]
        },
        {
          "atom_index": 166,
          "name": "C",
          "element": "C",
          "coord": [
            -3.891900062561035,
            -0.32429999113082886,
            2.9718000888824463
          ]
        },
        {
          "atom_index": 167,
          "name": "O",
          "element": "O",
          "coord": [
            -3.8382999897003174,
            -0.2784000039100647,
            3.0690999031066895
          ]
        },
        {
          "atom_index": 168,
          "name": "CB",
          "element": "C",
          "coord": [
            -4.128699779510498,
            -0.36579999327659607,
            2.9623000621795654
          ]
        },
        {
          "atom_index": 169,
          "name": "OG1",
          "element": "O",
          "coord": [
            -4.1458001136779785,
            -0.26589998602867126,
            3.060499906539917
          ]
        },
        {
          "atom_index": 170,
          "name": "CG2",
          "element": "C",
          "coord": [
            -4.238100051879883,
            -0.4645000100135803,
            2.9765000343322754
          ]
        }
      ]
    },
    {
      "id": "C:23",
      "chain": "C",
      "resseq": 23,
      "icode": "",
      "resname": "CYS",
      "hetflag": " ",
      "sasa": 0.0,
      "atoms": [
        {
          "atom_index": 171,
          "name": "N",
          "element": "N",
          "coord": [
            -3.859600067138672,
            -0.29190000891685486,
            2.8471999168395996
          ]
        },
        {
          "atom_index": 172,
          "name": "CA",
          "element": "C",
          "coord": [
            -3.7644999027252197,
            -0.18780000507831573,
            2.8138999938964844
          ]
        },
        {
          "atom_index": 173,
          "name": "C",
          "element": "C",
          "coord": [
            -3.8278000354766846,
            -0.09929999709129333,
            2.70770001411438
          ]
        },
        {
          "atom_index": 174,
          "name": "O",
          "element": "O",
          "coord": [
            -3.8817999362945557,
            -0.1492999941110611,
            2.6089999675750732
          ]
        },
        {
          "atom_index": 175,
          "name": "CB",
          "element": "C",
          "coord": [
            -3.6347999572753906,
            -0.2493000030517578,
            2.761199951171875
          ]
        },
        {
          "atom_index": 176,
          "name": "SG",
          "element": "S",
          "coord": [
            -3.5148000717163086,
            -0.1298999935388565,
            2.6989998817443848
          ]
        }
      ]
    },
    {
      "id": "C:24",
      "chain": "C",
      "resseq": 24,
      "icode": "",
      "resname": "LYS",
      "hetflag": " ",
      "sasa": 3.2773232460021973,
      "atoms": [
        {
          "atom_index": 177,
          "name": "N",
          "element": "N",
          "coord": [
            -3.8210999965667725,
            0.031599998474121094,
            2.7269999980926514
          ]
        },
        {
          "atom_index": 178,
          "name": "CA",
          "element": "C",
          "coord": [
            -3.8752999305725098,
            0.12280000001192093,
            2.6308000087738037
          ]
        },
        {
          "atom_index": 179,
          "name": "C",
          "element": "C",
          "coord": [
            -3.7709999084472656,
            0.21879999339580536,
            2.581899881362915
          ]
        },
        {
          "atom_index": 180,
          "name": "O",
          "element": "O",
          "coord": [
            -3.702199935913086,
            0.27790001034736633,
            2.6584999561309814
          ]
        },
        {
          "atom_index": 181,
          "name": "CB",
          "element": "C",
          "coord": [
            -3.992000102996826,
            0.20000000298023224,
            2.6877999305725098
          ]
        },
        {
          "atom_index": 182,
          "name": "CG",
          "element": "C",
          "coord": [
            -4.053299903869629,
            0.2921999990940094,
            2.585700035095215
          ]
        },
        {
          "atom_index": 183,
          "name": "CD",
          "element": "C",
          "coord": [
            -4.180099964141846,
            0.35420000553131104,
            2.6296000480651855
          ]
        },
        {
          "atom_index": 184,
          "name": "CE",
          "element": "C",
          "coord": [
            -4.264599800109863,
            0.3982999920845032,
            2.512500047683716
          ]
        },
        {
          "atom_index": 185,
          "name": "NZ",
          "element": "N",
          "coord": [
            -4.379700183868408,
            0.3102000057697296,
            2.4911999702453613
          ]
        }
      ]
    },
    {
      "id": "C:25",
      "chain": "C",
      "resseq": 25,
      "icode": "",
      "resname": "ALA",
      "hetflag": " ",
      "sasa": 0.0,
      "atoms": [
        {
          "atom_index": 186,
          "name": "N",
          "element": "N",
          "coord": [
            -3.760699987411499,
            0.2353000044822693,
            2.452500104904175
          ]
        },
        {
          "atom_index": 187,
          "name": "CA",
          "element": "C",
          "coord": [
            -3.6656999588012695,
            0.3271999955177307,
            2.397200107574463
          ]
        },
        {
          "atom_index": 188,
          "name": "C",
          "element": "C",
          "coord": [
            -3.7321999073028564,
            0.4553999900817871,
            2.3557000160217285
          ]
        },
        {
          "atom_index": 189,
          "name": "O",
          "element": "O",
          "coord": [
            -3.844899892807007,
            0.4553999900817871,
            2.3210999965667725
          ]
        },
        {
          "atom_index": 190,
          "name": "CB",
          "element": "C",
          "coord": [
            -3.598599910736084,
            0.2671999931335449,
            2.2822999954223633
          ]
        }
      ]
    },
    {
      "id": "C:26",
      "chain": "C",
      "resseq": 26,
      "icode": "",
      "resname": "SER",
      "hetflag": " ",
      "sasa": 1.3887850046157837,
      "atoms": [
        {
          "atom_index": 191,
          "name": "N",
          "element": "N",
          "coord": [
            -3.658099889755249,
            0.5633000135421753,
            2.360100030899048
          ]
        },
        {
          "atom_index": 192,
          "name": "CA",
          "element": "C",
          "coord": [
            -3.7049999237060547,
            0.6956999897956848,
            2.3269999027252197
          ]
        },
        {
          "atom_index": 193,
          "name": "C",
          "element": "C",
          "coord": [
            -3.7428998947143555,
            0.7161999940872192,
            2.180000066757202
          ]
        },
        {
          "atom_index": 194,
          "name": "O",
          "element": "O",
          "coord": [
            -3.813699960708618,
            0.8070999979972839,
            2.1480000019073486
          ]
        },
        {
          "atom_index": 195,
          "name": "CB",
          "element": "C",
          "coord": [
            -3.607599973678589,
            0.8015000224113464,
            2.375999927520752
          ]
        },
        {
          "atom_index": 196,
          "name": "OG",
          "element": "O",
          "coord": [
            -3.4827001094818115,
            0.7892000079154968,
            2.3190999031066895
          ]
        }
      ]
    },
    {
      "id": "C:27",
      "chain": "C",
      "resseq": 27,
      "icode": "",
      "resname": "GLN",
      "hetflag": " ",
      "sasa": 1.201812744140625,
      "atoms": [
        {
          "atom_index": 197,
          "name": "N",
          "element": "N",
          "coord": [
            -3.6919000148773193,
            0.6320000290870667,
            2.0927000045776367
          ]
        },
        {
          "atom_index": 198,
          "name": "CA",
          "element": "C",
          "coord": [
            -3.722100019454956,
            0.6355000138282776,
            1.95169997215271
          ]
        },
        {
          "atom_index": 199,
          "name": "C",
          "element": "C",
          "coord": [
            -3.706399917602539,
            0.49320000410079956,
            1.9005000591278076
          ]
        },
        {
          "atom_index": 200,
          "name": "O",
          "element": "O",
          "coord": [
            -3.655400037765503,
            0.41110000014305115,
            1.9694000482559204
          ]
        },
        {
          "atom_index": 201,
          "name": "CB",
          "element": "C",
          "coord": [
            -3.6308000087738037,
            0.7317000031471252,
            1.8791999816894531
          ]
        },
        {
          "atom_index": 202,
          "name": "CG",
          "element": "C",
          "coord": [
            -3.496500015258789,
            0.6798999905586243,
            1.8560999631881714
          ]
        },
        {
          "atom_index": 203,
          "name": "CD",
          "element": "C",
          "coord": [
            -3.3965001106262207,
            0.78329998254776,
            1.8134000301361084
          ]
        },
        {
          "atom_index": 204,
          "name": "OE1",
          "element": "O",
          "coord": [
            -3.388700008392334,
            0.88919997215271,
            1.8675999641418457
          ]
        },
        {
          "atom_index": 205,
          "name": "NE2",
          "element": "N",
          "coord": [
            -3.316699981689453,
            0.7488999962806702,
            1.7175999879837036
          ]
        }
      ]
    },
    {
      "id": "C:28",
      "chain": "C",
      "resseq": 28,
      "icode": "",
      "resname": "ASP",
      "hetflag": " ",
      "sasa": 1.008955478668213,
      "atoms": [
        {
          "atom_index": 206,
          "name": "N",
          "element": "N",
          "coord": [
            -3.7523999214172363,
            0.46369999647140503,
            1.780500054359436
          ]
        },
        {
          "atom_index": 207,
          "name": "CA",
          "element": "C",
          "coord": [
            -3.7423999309539795,
            0.3301999866962433,
            1.7269999980926514
          ]
        },
        {
          "atom_index": 208,
          "name": "C",
          "element": "C",
          "coord": [
            -3.598900079727173,
            0.28940001130104065,
            1.7223000526428223
          ]
        },
        {
          "atom_index": 209,
          "name": "O",
          "element": "O",
          "coord": [
            -3.5172998905181885,
            0.36550000309944153,
            1.6806999444961548
          ]
        },
        {
          "atom_index": 210,
          "name": "CB",
          "element": "C",
          "coord": [
            -3.786900043487549,
            0.3312000036239624,
            1.583899974822998
          ]
        },
        {
          "atom_index": 211,
          "name": "CG",
          "element": "C",
          "coord": [
            -3.926300048828125,
            0.29409998655319214,
            1.5670000314712524
          ]
        },
        {
          "atom_index": 212,
          "name": "OD1",
          "element": "O",
          "coord": [
            -4.008999824523926,
            0.3278999924659729,
            1.6509000062942505
          ]
        },
        {
          "atom_index": 213,
          "name": "OD2",
          "element": "O",
          "coord": [
            -3.9551000595092773,
            0.22920000553131104,
            1.4682999849319458
          ]
        }
      ]
    },
    {
      "id": "C:29",
      "chain": "C",
      "resseq": 29,
      "icode": "",
      "resname": "ILE",
      "hetflag": " ",
      "sasa": 0.0,
      "atoms": [
        {
          "atom_index": 214,
          "name": "N",
          "element": "N",
          "coord": [
            -3.569000005722046,
            0.16769999265670776,
            1.7625000476837158
          ]
        },
        {
          "atom_index": 215,
          "name": "CA",
          "element": "C",
          "coord": [
            -3.429800033569336,
            0.12139999866485596,
            1.756600022315979
          ]
        },
        {
          "atom_index": 216,
          "name": "C",
          "element": "C",
          "coord": [
            -3.4149999618530273,
            -0.002400000113993883,
            1.6663999557495117
          ]
        },
        {
          "atom_index": 217,
          "name": "O",
          "element": "O",
          "coord": [
            -3.3190999031066895,
            -0.0754999965429306,
            1.6787999868392944
          ]
        },
        {
          "atom_index": 218,
          "name": "CB",
          "element": "C",
          "coord": [
            -3.3738999366760254,
            0.09390000253915787,
            1.896299958229065
          ]
        },
        {
          "atom_index": 219,
          "name": "CG1",
          "element": "C",
          "coord": [
            -3.466099977493286,
            0.0007999999797903001,
            1.973099946975708
          ]
        },
        {
          "atom_index": 220,
          "name": "CG2",
          "element": "C",
          "coord": [
            -3.35260009765625,
            0.22450000047683716,
            1.9737999439239502
          ]
        },
        {
          "atom_index": 221,
          "name": "CD1",
          "element": "C",
          "coord": [
            -3.40120005607605,
            -0.05400000140070915,
            2.099100112915039
          ]
        }
      ]
    },
    {
      "id": "C:30",
      "chain": "C",
      "resseq": 30,
      "icode": "",
      "resname": "TYR",
      "hetflag": " ",
      "sasa": 5.296381950378418,
      "atoms": [
        {
          "atom_index": 222,
          "name": "N",
          "element": "N",
          "coord": [
            -3.5123000144958496,
            -0.026599999517202377,
            1.5795999765396118
          ]
        },
        {
          "atom_index": 223,
          "name": "CA",
          "element": "C",
          "coord": [
            -3.5062999725341797,
            -0.12970000505447388,
            1.4779000282287598
          ]
        },
        {
          "atom_index": 224,
          "name": "C",
          "element": "C",
          "coord": [
            -3.4663000106811523,
            -0.2685000002384186,
            1.5307999849319458
          ]
        },
        {
          "atom_index": 225,
          "name": "O",
          "element": "O",
          "coord": [
            -3.401099920272827,
            -0.34630000591278076,
            1.4601000547409058
          ]
        },
        {
          "atom_index": 226,
          "name": "CB",
          "element": "C",
          "coord": [
            -3.412899971008301,
            -0.08510000258684158,
            1.3665000200271606
          ]
        },
        {
          "atom_index": 227,
          "name": "CG",
          "element": "C",
          "coord": [
            -3.4684998989105225,
            0.031300000846385956,
            1.2944999933242798
          ]
        },
        {
          "atom_index": 228,
          "name": "CD1",
          "element": "C",
          "coord": [
            -3.526400089263916,
            0.016100000590085983,
            1.1680999994277954
          ]
        },
        {
          "atom_index": 229,
          "name": "CD2",
          "element": "C",
          "coord": [
            -3.4660000801086426,
            0.15800000727176666,
            1.3509000539779663
          ]
        },
        {
          "atom_index": 230,
          "name": "CE1",
          "element": "C",
          "coord": [
            -3.5824999809265137,
            0.12359999865293503,
            1.1015000343322754
          ]
        },
        {
          "atom_index": 231,
          "name": "CE2",
          "element": "C",
          "coord": [
            -3.522200107574463,
            0.26649999618530273,
            1.2836999893188477
          ]
        },
        {
          "atom_index": 232,
          "name": "CZ",
          "element": "C",
          "coord": [
            -3.5790998935699463,
            0.2485000044107437,
            1.1592999696731567
          ]
        },
        {
          "atom_index": 233,
          "name": "OH",
          "element": "O",
          "coord": [
            -3.635699987411499,
            0.3553999960422516,
            1.0925999879837036
          ]
        }
      ]
    },
    {
      "id": "C:31",
      "chain": "C",
      "resseq": 31,
      "icode": "",
      "resname": "SER",
      "hetflag": " ",
      "sasa": 0.0,
      "atoms": [
        {
          "atom_index": 234,
          "name": "N",
          "element": "N",
          "coord": [
            -3.508699893951416,
            -0.2985999882221222,
            1.6538000106811523
          ]
        },
        {
          "atom_index": 235,
          "name": "CA",
          "element": "C",
          "coord": [
            -3.4774999618530273,
            -0.4250999987125397,
            1.7188999652862549
          ]
        },
        {
          "atom_index": 236,
          "name": "C",
          "element": "C",
          "coord": [
            -3.328200101852417,
            -0.45590001344680786,
            1.7381999492645264
          ]
        },
        {
          "atom_index": 237,
          "name": "O",
          "element": "O",
          "coord": [
            -3.29259991645813,
            -0.5734000205993652,
            1.7645000219345093
          ]
        },
        {
          "atom_index": 238,
          "name": "CB",
          "element": "C",
          "coord": [
            -3.5446999073028564,
            -0.5432999730110168,
            1.6491999626159668
          ]
        },
        {
          "atom_index": 239,
          "name": "OG",
          "element": "O",
          "coord": [
            -3.683000087738037,
            -0.5210000276565552,
            1.6325000524520874
          ]
        }
      ]
    },
    {
      "id": "C:32",
      "chain": "C",
      "resseq": 32,
      "icode": "",
      "resname": "TYR",
      "hetflag": " ",
      "sasa": 0.0,
      "atoms": [
        {
          "atom_index": 240,
          "name": "N",
          "element": "N",
          "coord": [
            -3.242500066757202,
            -0.352400004863739,
            1.7315000295639038
          ]
        },
        {
          "atom_index": 241,
          "name": "CA",
          "element": "C",
          "coord": [
            -3.101799964904785,
            -0.3686000108718872,
            1.7683000564575195
          ]
        },
        {
          "atom_index": 242,
          "name": "C",
          "element": "C",
          "coord": [
            -3.0927999019622803,
            -0.34940001368522644,
            1.9178999662399292
          ]
        },
        {
          "atom_index": 243,
          "name": "O",
          "element": "O",
          "coord": [
            -3.051500082015991,
            -0.2459000051021576,
            1.9660999774932861
          ]
        },
        {
          "atom_index": 244,
          "name": "CB",
          "element": "C",
          "coord": [
            -3.0062999725341797,
            -0.27810001373291016,
            1.6855000257492065
          ]
        },
        {
          "atom_index": 245,
          "name": "CG",
          "element": "C",
          "coord": [
            -3.0018999576568604,
            -0.32499998807907104,
            1.5427000522613525
          ]
        },
        {
          "atom_index": 246,
          "name": "CD1",
          "element": "C",
          "coord": [
            -2.921799898147583,
            -0.43290001153945923,
            1.5016000270843506
          ]
        },
        {
          "atom_index": 247,
          "name": "CD2",
          "element": "C",
          "coord": [
            -3.0848000049591064,
            -0.26669999957084656,
            1.4479999542236328
          ]
        },
        {
          "atom_index": 248,
          "name": "CE1",
          "element": "C",
          "coord": [
            -2.924999952316284,
            -0.47769999504089355,
            1.3680000305175781
          ]
        },
        {
          "atom_index": 249,
          "name": "CE2",
          "element": "C",
          "coord": [
            -3.086899995803833,
            -0.3100000023841858,
            1.3163000345230103
          ]
        },
        {
          "atom_index": 250,
          "name": "CZ",
          "element": "C",
          "coord": [
            -3.0090999603271484,
            -0.41440001130104065,
            1.2767000198364258
          ]
        },
        {
          "atom_index": 251,
          "name": "OH",
          "element": "O",
          "coord": [
            -3.020699977874756,
            -0.4496000111103058,
            1.143399953842163
          ]
        }
      ]
    },
    {
      "id": "C:33",
      "chain": "C",
      "resseq": 33,
      "icode": "",
      "resname": "LEU",
      "hetflag": " ",
      "sasa": 0.0,
      "atoms": [
        {
          "atom_index": 252,
          "name": "N",
          "element": "N",
          "coord": [
            -3.1489999294281006,
            -0.44670000672340393,
            1.9865000247955322
          ]
        },
        {
          "atom_index": 253,
          "name": "CA",
          "element": "C",
          "coord": [
            -3.162600040435791,
            -0.44859999418258667,
            2.1280999183654785
          ]
        },
        {
          "atom_index": 254,
          "name": "C",
          "element": "C",
          "coord": [
            -3.1171000003814697,
            -0.5789999961853027,
            2.186300039291382
          ]
        },
        {
          "atom_index": 255,
          "name": "O",
          "element": "O",
          "coord": [
            -3.1521999835968018,
            -0.6822999715805054,
            2.138700008392334
          ]
        },
        {
          "atom_index": 256,
          "name": "CB",
          "element": "C",
          "coord": [
            -3.306299924850464,
            -0.4244000017642975,
            2.1691999435424805
          ]
        },
        {
          "atom_index": 257,
          "name": "CG",
          "element": "C",
          "coord": [
            -3.3192999362945557,
            -0.4187000095844269,
            2.3208000659942627
          ]
        },
        {
          "atom_index": 258,
          "name": "CD1",
          "element": "C",
          "coord": [
            -3.3684000968933105,
            -0.2944999933242798,
            2.3733999729156494
          ]
        },
        {
          "atom_index": 259,
          "name": "CD2",
          "element": "C",
          "coord": [
            -3.3789000511169434,
            -0.5371999740600586,
            2.3857998847961426
          ]
        }
      ]
    },
    {
      "id": "C:34",
      "chain": "C",
      "resseq": 34,
      "icode": "",
      "resname": "SER",
      "hetflag": " ",
      "sasa": 0.0,
      "atoms": [
        {
          "atom_index": 260,
          "name": "N",
          "element": "N",
          "coord": [
            -3.0394999980926514,
            -0.5701000094413757,
            2.291800022125244
          ]
        },
        {
          "atom_index": 261,
          "name": "CA",
          "element": "C",
          "coord": [
            -2.9885001182556152,
            -0.6847000122070312,
            2.365000009536743
          ]
        },
        {
          "atom_index": 262,
          "name": "C",
          "element": "C",
          "coord": [
            -3.0267999172210693,
            -0.6833999752998352,
            2.5137999057769775
          ]
        },
        {
          "atom_index": 263,
          "name": "O",
          "element": "O",
          "coord": [
            -3.044100046157837,
            -0.5788000226020813,
            2.575700044631958
          ]
        },
        {
          "atom_index": 264,
          "name": "CB",
          "element": "C",
          "coord": [
            -2.837399959564209,
            -0.6880000233650208,
            2.3452000617980957
          ]
        },
        {
          "atom_index": 265,
          "name": "OG",
          "element": "O",
          "coord": [
            -2.7806999683380127,
            -0.7847999930381775,
            2.4270999431610107
          ]
        }
      ]
    },
    {
      "id": "C:35",
      "chain": "C",
      "resseq": 35,
      "icode": "",
      "resname": "TRP",
      "hetflag": " ",
      "sasa": 0.0,
      "atoms": [
        {
          "atom_index": 266,
          "name": "N",
          "element": "N",
          "coord": [
            -3.044300079345703,
            -0.8019999861717224,
            2.5708000659942627
          ]
        },
        {
          "atom_index": 267,
          "name": "CA",
          "element": "C",
          "coord": [
            -3.0689001083374023,
            -0.814300000667572,
            2.711199998855591
          ]
        },
        {
          "atom_index": 268,
          "name": "C",
          "element": "C",
          "coord": [
            -2.947700023651123,
            -0.8780999779701233,
            2.7776999473571777
          ]
        },
        {
          "atom_index": 269,
          "name": "O",
          "element": "O",
          "coord": [
            -2.8994998931884766,
            -0.9803000092506409,
            2.7295000553131104
          ]
        },
        {
          "atom_index": 270,
          "name": "CB",
          "element": "C",
          "coord": [
            -3.19350004196167,
            -0.8973000049591064,
            2.7360000610351562
          ]
        },
        {
          "atom_index": 271,
          "name": "CG",
          "element": "C",
          "coord": [
            -3.3248000144958496,
            -0.8352000117301941,
            2.698899984359741
          ]
        },
        {
          "atom_index": 272,
          "name": "CD1",
          "element": "C",
          "coord": [
            -3.3956000804901123,
            -0.8521999716758728,
            2.5827999114990234
          ]
        },
        {
          "atom_index": 273,
          "name": "CD2",
          "element": "C",
          "coord": [
            -3.4031999111175537,
            -0.7495999932289124,
            2.7813000679016113
          ]
        },
        {
          "atom_index": 274,
          "name": "NE1",
          "element": "N",
          "coord": [
            -3.511699914932251,
            -0.7785999774932861,
            2.5885000228881836
          ]
        },
        {
          "atom_index": 275,
          "name": "CE2",
          "element": "C",
          "coord": [
            -3.5201001167297363,
            -0.7178000211715698,
            2.710099935531616
          ]
        },
        {
          "atom_index": 276,
          "name": "CE3",
          "element": "C",
          "coord": [
            -3.385499954223633,
            -0.6962000131607056,
            2.9084999561309814
          ]
        },
        {
          "atom_index": 277,
          "name": "CZ2",
          "element": "C",
          "coord": [
            -3.6173999309539795,
            -0.6344000101089478,
            2.7613000869750977
          ]
        },
        {
          "atom_index": 278,
          "name": "CZ3",
          "element": "C",
          "coord": [
            -3.4839999675750732,
            -0.6126000285148621,
            2.9605000019073486
          ]
        },
        {
          "atom_index": 279,
          "name": "CH2",
          "element": "C",
          "coord": [
            -3.596400022506714,
            -0.5806000232696533,
            2.8866000175476074
          ]
        }
      ]
    },
    {
      "id": "C:36",
      "chain": "C",
      "resseq": 36,
      "icode": "",
      "resname": "LEU",
      "hetflag": " ",
      "sasa": 0.0,
      "atoms": [
        {
          "atom_index": 280,
          "name": "N",
          "element": "N",
          "coord": [
            -2.90120005607605,
            -0.8169000148773193,
            2.887200117111206
          ]
        },
        {
          "atom_index": 281,
          "name": "CA",
          "element": "C",
          "coord": [
            -2.7950000762939453,
            -0.8661999702453613,
            2.9697000980377197
          ]
        },
        {
          "atom_index": 282,
          "name": "C",
          "element": "C",
          "coord": [
            -2.8422000408172607,
            -0.9039000272750854,
            3.1110999584198
          ]
        },
        {
          "atom_index": 283,
          "name": "O",
          "element": "O",
          "coord": [
            -2.936500072479248,
            -0.8442999720573425,
            3.165800094604492
          ]
        },
        {
          "atom_index": 284,
          "name": "CB",
          "element": "C",
          "coord": [
            -2.6835999488830566,
            -0.7608000040054321,
            2.9876999855041504
          ]
        },
        {
          "atom_index": 285,
          "name": "CG",
          "element": "C",
          "coord": [
            -2.613100051879883,
            -0.7107999920845032,
            2.864000082015991
          ]
        },
        {
          "atom_index": 286,
          "name": "CD1",
          "element": "C",
          "coord": [
            -2.7054998874664307,
            -0.6074000000953674,
            2.7955000400543213
          ]
        },
        {
          "atom_index": 287,
          "name": "CD2",
          "element": "C",
          "coord": [
            -2.478100061416626,
            -0.6496000289916992,
            2.9022998809814453
          ]
        }
      ]
    },
    {
      "id": "C:37",
      "chain": "C",
      "resseq": 37,
      "icode": "",
      "resname": "GLN",
      "hetflag": " ",
      "sasa": 0.0,
      "atoms": [
        {
          "atom_index": 288,
          "name": "N",
          "element": "N",
          "coord": [
            -2.7690999507904053,
            -0.9986000061035156,
            3.1709001064300537
          ]
        },
        {
          "atom_index": 289,
          "name": "CA",
          "element": "C",
          "coord": [
            -2.7939999103546143,
            -1.051200032234192,
            3.3052000999450684
          ]
        },
        {
          "atom_index": 290,
          "name": "C",
          "element": "C",
          "coord": [
            -2.6689999103546143,
            -1.0351999998092651,
            3.387700080871582
          ]
        },
        {
          "atom_index": 291,
          "name": "O",
          "element": "O",
          "coord": [
            -2.5553998947143555,
            -1.0652999877929688,
            3.341399908065796
          ]
        },
        {
          "atom_index": 292,
          "name": "CB",
          "element": "C",
          "coord": [
            -2.823899984359741,
            -1.1985000371932983,
            3.2973999977111816
          ]
        },
        {
          "atom_index": 293,
          "name": "CG",
          "element": "C",
          "coord": [
            -2.8668999671936035,
            -1.2710000276565552,
            3.4282000064849854
          ]
        },
        {
          "atom_index": 294,
          "name": "CD",
          "element": "C",
          "coord": [
            -2.866300106048584,
            -1.4220000505447388,
            3.407900094985962
          ]
        },
        {
          "atom_index": 295,
          "name": "OE1",
          "element": "O",
          "coord": [
            -2.768699884414673,
            -1.4737999439239502,
            3.3584001064300537
          ]
        },
        {
          "atom_index": 296,
          "name": "NE2",
          "element": "N",
          "coord": [
            -2.977799892425537,
            -1.4918999671936035,
            3.438999891281128
          ]
        }
      ]
    },
    {
      "id": "C:38",
      "chain": "C",
      "resseq": 38,
      "icode": "",
      "resname": "GLN",
      "hetflag": " ",
      "sasa": 0.0,
      "atoms": [
        {
          "atom_index": 297,
          "name": "N",
          "element": "N",
          "coord": [
            -2.691200017929077,
            -0.9980999827384949,
            3.514400005340576
          ]
        },
        {
          "atom_index": 298,
          "name": "CA",
          "element": "C",
          "coord": [
            -2.585200071334839,
            -0.9884999990463257,
            3.611299991607666
          ]
        },
        {
          "atom_index": 299,
          "name": "C",
          "element": "C",
          "coord": [
            -2.6340999603271484,
            -1.0529999732971191,
            3.736799955368042
          ]
        },
        {
          "atom_index": 300,
          "name": "O",
          "element": "O",
          "coord": [
            -2.72160005569458,
            -0.9973999857902527,
            3.8027000427246094
          ]
        },
        {
          "atom_index": 301,
          "name": "CB",
          "element": "C",
          "coord": [
            -2.5495998859405518,
            -0.8434000015258789,
            3.638400077819824
          ]
        },
        {
          "atom_index": 302,
          "name": "CG",
          "element": "C",
          "coord": [
            -2.437999963760376,
            -0.8310999870300293,
            3.739799976348877
          ]
        },
        {
          "atom_index": 303,
          "name": "CD",
          "element": "C",
          "coord": [
            -2.383699893951416,
            -0.6931999921798706,
            3.7441000938415527
          ]
        },
        {
          "atom_index": 304,
          "name": "OE1",
          "element": "O",
          "coord": [
            -2.4586000442504883,
            -0.5956000089645386,
            3.7307000160217285
          ]
        },
        {
          "atom_index": 305,
          "name": "NE2",
          "element": "N",
          "coord": [
            -2.2528998851776123,
            -0.682699978351593,
            3.753000020980835
          ]
        }
      ]
    },
    {
      "id": "C:39",
      "chain": "C",
      "resseq": 39,
      "icode": "",
      "resname": "LYS",
      "hetflag": " ",
      "sasa": 0.0,
      "atoms": [
        {
          "atom_index": 306,
          "name": "N",
          "element": "N",
          "coord": [
            -2.5817999839782715,
            -1.1718000173568726,
            3.7653000354766846
          ]
        },
        {
          "atom_index": 307,
          "name": "CA",
          "element": "C",
          "coord": [
            -2.6126999855041504,
            -1.242300033569336,
            3.888700008392334
          ]
        },
        {
          "atom_index": 308,
          "name": "C",
          "element": "C",
          "coord": [
            -2.538599967956543,
            -1.173799991607666,
            4.002099990844727
          ]
        },
        {
          "atom_index": 309,
          "name": "O",
          "element": "O",
          "coord": [
            -2.43969988822937,
            -1.1060999631881714,
            3.9781999588012695
          ]
        },
        {
          "atom_index": 310,
          "name": "CB",
          "element": "C",
          "coord": [
            -2.5708000659942627,
            -1.3883999586105347,
            3.8791000843048096
          ]
        },
        {
          "atom_index": 311,
          "name": "CG",
          "element": "C",
          "coord": [
            -2.649199962615967,
            -1.4677000045776367,
            3.7739999294281006
          ]
        },
        {
          "atom_index": 312,
          "name": "CD",
          "element": "C",
          "coord": [
            -2.6161000728607178,
            -1.6186000108718872,
            3.7832999229431152
          ]
        },
        {
          "atom_index": 313,
          "name": "CE",
          "element": "C",
          "coord": [
            -2.635499954223633,
            -1.6913000345230103,
            3.649899959564209
          ]
        },
        {
          "atom_index": 314,
          "name": "NZ",
          "element": "N",
          "coord": [
            -2.774399995803833,
            -1.74399995803833,
            3.6314001083374023
          ]
        }
      ]
    },
    {
      "id": "C:40",
      "chain": "C",
      "resseq": 40,
      "icode": "",
      "resname": "PRO",
      "hetflag": " ",
      "sasa": 0.0,
      "atoms": [
        {
          "atom_index": 315,
          "name": "N",
          "element": "N",
          "coord": [
            -2.585400104522705,
            -1.1875,
            4.124199867248535
          ]
        },
        {
          "atom_index": 316,
          "name": "CA",
          "element": "C",
          "coord": [
            -2.5250000953674316,
            -1.1094000339508057,
            4.230100154876709
          ]
        },
        {
          "atom_index": 317,
          "name": "C",
          "element": "C",
          "coord": [
            -2.3808000087738037,
            -1.1445000171661377,
            4.2480998039245605
          ]
        },
        {
          "atom_index": 318,
          "name": "O",
          "element": "O",
          "coord": [
            -2.3427000045776367,
            -1.2578999996185303,
            4.25570011138916
          ]
        },
        {
          "atom_index": 319,
          "name": "CB",
          "element": "C",
          "coord": [
            -2.606800079345703,
            -1.1470999717712402,
            4.352099895477295
          ]
        },
        {
          "atom_index": 320,
          "name": "CG",
          "element": "C",
          "coord": [
            -2.726599931716919,
            -1.201799988746643,
            4.301700115203857
          ]
        },
        {
          "atom_index": 321,
          "name": "CD",
          "element": "C",
          "coord": [
            -2.6926000118255615,
            -1.2711000442504883,
            4.177599906921387
          ]
        }
      ]
    },
    {
      "id": "C:41",
      "chain": "C",
      "resseq": 41,
      "icode": "",
      "resname": "GLY",
      "hetflag": " ",
      "sasa": 0.0,
      "atoms": [
        {
          "atom_index": 322,
          "name": "N",
          "element": "N",
          "coord": [
            -2.301100015640259,
            -1.0403000116348267,
            4.252999782562256
          ]
        },
        {
          "atom_index": 323,
          "name": "CA",
          "element": "C",
          "coord": [
            -2.158799886703491,
            -1.0500999689102173,
            4.269800186157227
          ]
        },
        {
          "atom_index": 324,
          "name": "C",
          "element": "C",
          "coord": [
            -2.0810000896453857,
            -1.0894999504089355,
            4.14769983291626
          ]
        },
        {
          "atom_index": 325,
          "name": "O",
          "element": "O",
          "coord": [
            -1.9630999565124512,
            -1.106600046157837,
            4.156000137329102
          ]
        }
      ]
    },
    {
      "id": "C:42",
      "chain": "C",
      "resseq": 42,
      "icode": "",
      "resname": "LYS",
      "hetflag": " ",
      "sasa": 0.0,
      "atoms": [
        {
          "atom_index": 326,
          "name": "N",
          "element": "N",
          "coord": [
            -2.145900011062622,
            -1.1004999876022339,
            4.03380012512207
          ]
        },
        {
          "atom_index": 327,
          "name": "CA",
          "element": "C",
          "coord": [
            -2.083899974822998,
            -1.1556999683380127,
            3.9163999557495117
          ]
        },
        {
          "atom_index": 328,
          "name": "C",
          "element": "C",
          "coord": [
            -2.082200050354004,
            -1.0643999576568604,
            3.7955000400543213
          ]
        },
        {
          "atom_index": 329,
          "name": "O",
          "element": "O",
          "coord": [
            -2.1296000480651855,
            -0.9556000232696533,
            3.802500009536743
          ]
        },
        {
          "atom_index": 330,
          "name": "CB",
          "element": "C",
          "coord": [
            -2.1477999687194824,
            -1.288599967956543,
            3.8870999813079834
          ]
        },
        {
          "atom_index": 331,
          "name": "CG",
          "element": "C",
          "coord": [
            -2.135200023651123,
            -1.3837000131607056,
            4.003300189971924
          ]
        },
        {
          "atom_index": 332,
          "name": "CD",
          "element": "C",
          "coord": [
            -2.2399001121520996,
            -1.488800048828125,
            3.9939000606536865
          ]
        },
        {
          "atom_index": 333,
          "name": "CE",
          "element": "C",
          "coord": [
            -2.191499948501587,
            -1.6246000528335571,
            4.041399955749512
          ]
        },
        {
          "atom_index": 334,
          "name": "NZ",
          "element": "N",
          "coord": [
            -2.256700038909912,
            -1.733199954032898,
            3.96370005607605
          ]
        }
      ]
    },
    {
      "id": "C:43",
      "chain": "C",
      "resseq": 43,
      "icode": "",
      "resname": "SER",
      "hetflag": " ",
      "sasa": 0.0,
      "atoms": [
        {
          "atom_index": 335,
          "name": "N",
          "element": "N",
          "coord": [
            -2.0165998935699463,
            -1.104699969291687,
            3.6886000633239746
          ]
        },
        {
          "atom_index": 336,
          "name": "CA",
          "element": "C",
          "coord": [
            -2.0072999000549316,
            -1.020799994468689,
            3.5697999000549316
          ]
        },
        {
          "atom_index": 337,
          "name": "C",
          "element": "C",
          "coord": [
            -2.1266000270843506,
            -1.0190000534057617,
            3.473299980163574
          ]
        },
        {
          "atom_index": 338,
          "name": "O",
          "element": "O",
          "coord": [
            -2.206700086593628,
            -1.1080000400543213,
            3.472399950027466
          ]
        },
        {
          "atom_index": 339,
          "name": "CB",
          "element": "C",
          "coord": [
            -1.8782000541687012,
            -1.0469000339508057,
            3.4965999126434326
          ]
        },
        {
          "atom_index": 340,
          "name": "OG",
          "element": "O",
          "coord": [
            -1.8463000059127808,
            -1.1819000244140625,
            3.4967000484466553
          ]
        }
      ]
    },
    {
      "id": "C:44",
      "chain": "C",
      "resseq": 44,
      "icode": "",
      "resname": "LEU",
      "hetflag": " ",
      "sasa": 0.0,
      "atoms": [
        {
          "atom_index": 341,
          "name": "N",
          "element": "N",
          "coord": [
            -2.1361000537872314,
            -0.9143999814987183,
            3.393899917602539
          ]
        },
        {
          "atom_index": 342,
          "name": "CA",
          "element": "C",
          "coord": [
            -2.240799903869629,
            -0.8998000025749207,
            3.2953999042510986
          ]
        },
        {
          "atom_index": 343,
          "name": "C",
          "element": "C",
          "coord": [
            -2.233099937438965,
            -1.0080000162124634,
            3.191800117492676
          ]
        },
        {
          "atom_index": 344,
          "name": "O",
          "element": "O",
          "coord": [
            -2.128000020980835,
            -1.0418000221252441,
            3.146699905395508
          ]
        },
        {
          "atom_index": 345,
          "name": "CB",
          "element": "C",
          "coord": [
            -2.2219998836517334,
            -0.7709000110626221,
            3.2202999591827393
          ]
        },
        {
          "atom_index": 346,
          "name": "CG",
          "element": "C",
          "coord": [
            -2.248800039291382,
            -0.6384999752044678,
            3.284899950027466
          ]
        },
        {
          "atom_index": 347,
          "name": "CD1",
          "element": "C",
          "coord": [
            -2.2195000648498535,
            -0.5364000201225281,
            3.1830999851226807
          ]
        },
        {
          "atom_index": 348,
          "name": "CD2",
          "element": "C",
          "coord": [
            -2.3914999961853027,
            -0.631600022315979,
            3.3259999752044678
          ]
        }
      ]
    },
    {
      "id": "C:45",
      "chain": "C",
      "resseq": 45,
      "icode": "",
      "resname": "LYS",
      "hetflag": " ",
      "sasa": 0.0,
      "atoms": [
        {
          "atom_index": 349,
          "name": "N",
          "element": "N",
          "coord": [
            -2.347100019454956,
            -1.0592999458312988,
            3.1524999141693115
          ]
        },
        {
          "atom_index": 350,
          "name": "CA",
          "element": "C",
          "coord": [
            -2.3543999195098877,
            -1.1589000225067139,
            3.049299955368042
          ]
        },
        {
          "atom_index": 351,
          "name": "C",
          "element": "C",
          "coord": [
            -2.4690001010894775,
            -1.1287000179290771,
            2.952899932861328
          ]
        },
        {
          "atom_index": 352,
          "name": "O",
          "element": "O",
          "coord": [
            -2.5754001140594482,
            -1.0967999696731567,
            2.994999885559082
          ]
        },
        {
          "atom_index": 353,
          "name": "CB",
          "element": "C",
          "coord": [
            -2.372299909591675,
            -1.2943999767303467,
            3.1166000366210938
          ]
        },
        {
          "atom_index": 354,
          "name": "CG",
          "element": "C",
          "coord": [
            -2.3777999877929688,
            -1.4103000164031982,
            3.0272998809814453
          ]
        },
        {
          "atom_index": 355,
          "name": "CD",
          "element": "C",
          "coord": [
            -2.422499895095825,
            -1.5295000076293945,
            3.104099988937378
          ]
        },
        {
          "atom_index": 356,
          "name": "CE",
          "element": "C",
          "coord": [
            -2.450900077819824,
            -1.6473000049591064,
            3.015899896621704
          ]
        },
        {
          "atom_index": 357,
          "name": "NZ",
          "element": "N",
          "coord": [
            -2.534600019454956,
            -1.7453999519348145,
            3.0897998809814453
          ]
        }
      ]
    },
    {
      "id": "C:46",
      "chain": "C",
      "resseq": 46,
      "icode": "",
      "resname": "THR",
      "hetflag": " ",
      "sasa": 0.0,
      "atoms": [
        {
          "atom_index": 358,
          "name": "N",
          "element": "N",
          "coord": [
            -2.4449000358581543,
            -1.1399999856948853,
            2.8241000175476074
          ]
        },
        {
          "atom_index": 359,
          "name": "CA",
          "element": "C",
          "coord": [
            -2.5469000339508057,
            -1.1180000305175781,
            2.725399971008301
          ]
        },
        {
          "atom_index": 360,
          "name": "C",
          "element": "C",
          "coord": [
            -2.6333000659942627,
            -1.2401000261306763,
            2.7109999656677246
          ]
        },
        {
          "atom_index": 361,
          "name": "O",
          "element": "O",
          "coord": [
            -2.583699941635132,
            -1.3479000329971313,
            2.697700023651123
          ]
        },
        {
          "atom_index": 362,
          "name": "CB",
          "element": "C",
          "coord": [
            -2.4881999492645264,
            -1.0930999517440796,
            2.59089994430542
          ]
        },
        {
          "atom_index": 363,
          "name": "OG1",
          "element": "O",
          "coord": [
            -2.4075000286102295,
            -0.9771000146865845,
            2.5945000648498535
          ]
        },
        {
          "atom_index": 364,
          "name": "CG2",
          "element": "C",
          "coord": [
            -2.595099925994873,
            -1.072100043296814,
            2.4939000606536865
          ]
        }
      ]
    },
    {
      "id": "C:47",
      "chain": "C",
      "resseq": 47,
      "icode": "",
      "resname": "LEU",
      "hetflag": " ",
      "sasa": 0.0,
      "atoms": [
        {
          "atom_index": 365,
          "name": "N",
          "element": "N",
          "coord": [
            -2.763200044631958,
            -1.2229000329971313,
            2.7172000408172607
          ]
        },
        {
          "atom_index": 366,
          "name": "CA",
          "element": "C",
          "coord": [
            -2.8548998832702637,
            -1.3312000036239624,
            2.696700096130371
          ]
        },
        {
          "atom_index": 367,
          "name": "C",
          "element": "C",
          "coord": [
            -2.924299955368042,
            -1.3278000354766846,
            2.561800003051758
          ]
        },
        {
          "atom_index": 368,
          "name": "O",
          "element": "O",
          "coord": [
            -2.94320011138916,
            -1.4293999671936035,
            2.501199960708618
          ]
        },
        {
          "atom_index": 369,
          "name": "CB",
          "element": "C",
          "coord": [
            -2.9602999687194824,
            -1.3285000324249268,
            2.8020999431610107
          ]
        },
        {
          "atom_index": 370,
          "name": "CG",
          "element": "C",
          "coord": [
            -2.9189000129699707,
            -1.3407000303268433,
            2.9458000659942627
          ]
        },
        {
          "atom_index": 371,
          "name": "CD1",
          "element": "C",
          "coord": [
            -3.036799907684326,
            -1.3680000305175781,
            3.025700092315674
          ]
        },
        {
          "atom_index": 372,
          "name": "CD2",
          "element": "C",
          "coord": [
            -2.819999933242798,
            -1.448099970817566,
            2.9581000804901123
          ]
        }
      ]
    },
    {
      "id": "C:48",
      "chain": "C",
      "resseq": 48,
      "icode": "",
      "resname": "ILE",
      "hetflag": " ",
      "sasa": 0.0,
      "atoms": [
        {
          "atom_index": 373,
          "name": "N",
          "element": "N",
          "coord": [
            -2.961699962615967,
            -1.2092000246047974,
            2.5160999298095703
          ]
        },
        {
          "atom_index": 374,
          "name": "CA",
          "element": "C",
          "coord": [
            -3.042799949645996,
            -1.194200038909912,
            2.3926000595092773
          ]
        },
        {
          "atom_index": 375,
          "name": "C",
          "element": "C",
          "coord": [
            -2.980600118637085,
            -1.0887999534606934,
            2.3062000274658203
          ]
        },
        {
          "atom_index": 376,
          "name": "O",
          "element": "O",
          "coord": [
            -2.9284000396728516,
            -0.9876000285148621,
            2.3585000038146973
          ]
        },
        {
          "atom_index": 377,
          "name": "CB",
          "element": "C",
          "coord": [
            -3.1940999031066895,
            -1.160099983215332,
            2.4198999404907227
          ]
        },
        {
          "atom_index": 378,
          "name": "CG1",
          "element": "C",
          "coord": [
            -3.2683000564575195,
            -1.283400058746338,
            2.4677000045776367
          ]
        },
        {
          "atom_index": 379,
          "name": "CG2",
          "element": "C",
          "coord": [
            -3.2672998905181885,
            -1.1062999963760376,
            2.2939999103546143
          ]
        },
        {
          "atom_index": 380,
          "name": "CD1",
          "element": "C",
          "coord": [
            -3.2611000537872314,
            -1.2944999933242798,
            2.610100030899048
          ]
        }
      ]
    },
    {
      "id": "C:49",
      "chain": "C",
      "resseq": 49,
      "icode": "",
      "resname": "TYR",
      "hetflag": " ",
      "sasa": 0.0,
      "atoms": [
        {
          "atom_index": 381,
          "name": "N",
          "element": "N",
          "coord": [
            -2.9892001152038574,
            -1.1109000444412231,
            2.17549991607666
          ]
        },
        {
          "atom_index": 382,
          "name": "CA",
          "element": "C",
          "coord": [
            -2.9474000930786133,
            -1.0184999704360962,
            2.072000026702881
          ]
        },
        {
          "atom_index": 383,
          "name": "C",
          "element": "C",
          "coord": [
            -3.0524001121520996,
            -1.0032999515533447,
            1.9605000019073486
          ]
        },
        {
          "atom_index": 384,
          "name": "O",
          "element": "O",
          "coord": [
            -3.131999969482422,
            -1.0908000469207764,
            1.9383000135421753
          ]
        },
        {
          "atom_index": 385,
          "name": "CB",
          "element": "C",
          "coord": [
            -2.8076999187469482,
            -1.0505000352859497,
            2.0195999145507812
          ]
        },
        {
          "atom_index": 386,
          "name": "CG",
          "element": "C",
          "coord": [
            -2.796099901199341,
            -1.1720999479293823,
            1.9329999685287476
          ]
        },
        {
          "atom_index": 387,
          "name": "CD1",
          "element": "C",
          "coord": [
            -2.791599988937378,
            -1.160099983215332,
            1.7970999479293823
          ]
        },
        {
          "atom_index": 388,
          "name": "CD2",
          "element": "C",
          "coord": [
            -2.7873001098632812,
            -1.2978999614715576,
            1.9871000051498413
          ]
        },
        {
          "atom_index": 389,
          "name": "CE1",
          "element": "C",
          "coord": [
            -2.7809998989105225,
            -1.268399953842163,
            1.7172000408172607
          ]
        },
        {
          "atom_index": 390,
          "name": "CE2",
          "element": "C",
          "coord": [
            -2.77620005607605,
            -1.408400058746338,
            1.9062000513076782
          ]
        },
        {
          "atom_index": 391,
          "name": "CZ",
          "element": "C",
          "coord": [
            -2.773400068283081,
            -1.3920999765396118,
            1.770799994468689
          ]
        },
        {
          "atom_index": 392,
          "name": "OH",
          "element": "O",
          "coord": [
            -2.7614998817443848,
            -1.4983999729156494,
            1.6878999471664429
          ]
        }
      ]
    },
    {
      "id": "C:50",
      "chain": "C",
      "resseq": 50,
      "icode": "",
      "resname": "ARG",
      "hetflag": " ",
      "sasa": 0.1266074925661087,
      "atoms": [
        {
          "atom_index": 393,
          "name": "N",
          "element": "N",
          "coord": [
            -3.0548999309539795,
            -0.8863000273704529,
            1.8997000455856323
          ]
        },
        {
          "atom_index": 394,
          "name": "CA",
          "element": "C",
          "coord": [
            -3.1538000106811523,
            -0.8479999899864197,
            1.8015999794006348
          ]
        },
        {
          "atom_index": 395,
          "name": "C",
          "element": "C",
          "coord": [
            -3.29259991645813,
            -0.8759999871253967,
            1.853700041770935
          ]
        },
        {
          "atom_index": 396,
          "name": "O",
          "element": "O",
          "coord": [
            -3.371500015258789,
            -0.9323999881744385,
            1.78410005569458
          ]
        },
        {
          "atom_index": 397,
          "name": "CB",
          "element": "C",
          "coord": [
            -3.133699893951416,
            -0.9085999727249146,
            1.6634000539779663
          ]
        },
        {
          "atom_index": 398,
          "name": "CG",
          "element": "C",
          "coord": [
            -3.20740008354187,
            -0.8345999717712402,
            1.5527000427246094
          ]
        },
        {
          "atom_index": 399,
          "name": "CD",
          "element": "C",
          "coord": [
            -3.133699893951416,
            -0.7106999754905701,
            1.5089000463485718
          ]
        },
        {
          "atom_index": 400,
          "name": "NE",
          "element": "N",
          "coord": [
            -3.21560001373291,
            -0.6144000291824341,
            1.4386999607086182
          ]
        },
        {
          "atom_index": 401,
          "name": "CZ",
          "element": "C",
          "coord": [
            -3.2607998847961426,
            -0.6319000124931335,
            1.3157000541687012
          ]
        },
        {
          "atom_index": 402,
          "name": "NH1",
          "element": "N",
          "coord": [
            -3.3341000080108643,
            -0.5407000184059143,
            1.2582000494003296
          ]
        },
        {
          "atom_index": 403,
          "name": "NH2",
          "element": "N",
          "coord": [
            -3.234299898147583,
            -0.7425000071525574,
            1.250499963760376
          ]
        }
      ]
    },
    {
      "id": "C:51",
      "chain": "C",
      "resseq": 51,
      "icode": "",
      "resname": "ALA",
      "hetflag": " ",
      "sasa": 0.0,
      "atoms": [
        {
          "atom_index": 404,
          "name": "N",
          "element": "N",
          "coord": [
            -3.318700075149536,
            -0.8396000266075134,
            1.9785000085830688
          ]
        },
        {
          "atom_index": 405,
          "name": "CA",
          "element": "C",
          "coord": [
            -3.449399948120117,
            -0.8514000177383423,
            2.0394999980926514
          ]
        },
        {
          "atom_index": 406,
          "name": "C",
          "element": "C",
          "coord": [
            -3.498199939727783,
            -0.9898999929428101,
            2.078399896621704
          ]
        },
        {
          "atom_index": 407,
          "name": "O",
          "element": "O",
          "coord": [
            -3.554500102996826,
            -1.0069999694824219,
            2.1812000274658203
          ]
        },
        {
          "atom_index": 408,
          "name": "CB",
          "element": "C",
          "coord": [
            -3.5508999824523926,
            -0.7806000113487244,
            1.958400011062622
          ]
        }
      ]
    },
    {
      "id": "C:52",
      "chain": "C",
      "resseq": 52,
      "icode": "",
      "resname": "ASN",
      "hetflag": " ",
      "sasa": 1.3299921751022339,
      "atoms": [
        {
          "atom_index": 409,
          "name": "N",
          "element": "N",
          "coord": [
            -3.4855000972747803,
            -1.0875999927520752,
            1.9910000562667847
          ]
        },
        {
          "atom_index": 410,
          "name": "CA",
          "element": "C",
          "coord": [
            -3.536799907684326,
            -1.218400001525879,
            2.021899938583374
          ]
        },
        {
          "atom_index": 411,
          "name": "C",
          "element": "C",
          "coord": [
            -3.444999933242798,
            -1.3323999643325806,
            1.992300033569336
          ]
        },
        {
          "atom_index": 412,
          "name": "O",
          "element": "O",
          "coord": [
            -3.4892001152038574,
            -1.44350004196167,
            1.9859999418258667
          ]
        },
        {
          "atom_index": 413,
          "name": "CB",
          "element": "C",
          "coord": [
            -3.66510009765625,
            -1.2421000003814697,
            1.947100043296814
          ]
        },
        {
          "atom_index": 414,
          "name": "CG",
          "element": "C",
          "coord": [
            -3.649600028991699,
            -1.22160005569458,
            1.8005000352859497
          ]
        },
        {
          "atom_index": 415,
          "name": "OD1",
          "element": "O",
          "coord": [
            -3.5536999702453613,
            -1.2627999782562256,
            1.7418999671936035
          ]
        },
        {
          "atom_index": 416,
          "name": "ND2",
          "element": "N",
          "coord": [
            -3.742500066757202,
            -1.1541999578475952,
            1.7422000169754028
          ]
        }
      ]
    },
    {
      "id": "C:53",
      "chain": "C",
      "resseq": 53,
      "icode": "",
      "resname": "ARG",
      "hetflag": " ",
      "sasa": 1.234423041343689,
      "atoms": [
        {
          "atom_index": 417,
          "name": "N",
          "element": "N",
          "coord": [
            -3.3183000087738037,
            -1.305799961090088,
            1.9710999727249146
          ]
        },
        {
          "atom_index": 418,
          "name": "CA",
          "element": "C",
          "coord": [
            -3.2281999588012695,
            -1.4151999950408936,
            1.940600037574768
          ]
        },
        {
          "atom_index": 419,
          "name": "C",
          "element": "C",
          "coord": [
            -3.152400016784668,
            -1.448799967765808,
            2.066200017929077
          ]
        },
        {
          "atom_index": 420,
          "name": "O",
          "element": "O",
          "coord": [
            -3.0850000381469727,
            -1.3653000593185425,
            2.1263999938964844
          ]
        },
        {
          "atom_index": 421,
          "name": "CB",
          "element": "C",
          "coord": [
            -3.1382999420166016,
            -1.3846999406814575,
            1.8210999965667725
          ]
        },
        {
          "atom_index": 422,
          "name": "CG",
          "element": "C",
          "coord": [
            -3.223099946975708,
            -1.3702000379562378,
            1.6924999952316284
          ]
        },
        {
          "atom_index": 423,
          "name": "CD",
          "element": "C",
          "coord": [
            -3.1410000324249268,
            -1.343000054359436,
            1.5709999799728394
          ]
        },
        {
          "atom_index": 424,
          "name": "NE",
          "element": "N",
          "coord": [
            -3.099400043487549,
            -1.4692000150680542,
            1.5083999633789062
          ]
        },
        {
          "atom_index": 425,
          "name": "CZ",
          "element": "C",
          "coord": [
            -2.9995999336242676,
            -1.4823999404907227,
            1.4223999977111816
          ]
        },
        {
          "atom_index": 426,
          "name": "NH1",
          "element": "N",
          "coord": [
            -2.971299886703491,
            -1.6015000343322754,
            1.375
          ]
        },
        {
          "atom_index": 427,
          "name": "NH2",
          "element": "N",
          "coord": [
            -2.9284000396728516,
            -1.3777999877929688,
            1.382699966430664
          ]
        }
      ]
    },
    {
      "id": "C:54",
      "chain": "C",
      "resseq": 54,
      "icode": "",
      "resname": "LEU",
      "hetflag": " ",
      "sasa": 0.0,
      "atoms": [
        {
          "atom_index": 428,
          "name": "N",
          "element": "N",
          "coord": [
            -3.172800064086914,
            -1.5716999769210815,
            2.1082000732421875
          ]
        },
        {
          "atom_index": 429,
          "name": "CA",
          "element": "C",
          "coord": [
            -3.1101999282836914,
            -1.6291999816894531,
            2.226099967956543
          ]
        },
        {
          "atom_index": 430,
          "name": "C",
          "element": "C",
          "coord": [
            -2.9625000953674316,
            -1.6604000329971313,
            2.203900098800659
          ]
        },
        {
          "atom_index": 431,
          "name": "O",
          "element": "O",
          "coord": [
            -2.9275999069213867,
            -1.7233999967575073,
            2.1043999195098877
          ]
        },
        {
          "atom_index": 432,
          "name": "CB",
          "element": "C",
          "coord": [
            -3.1810998916625977,
            -1.761299967765808,
            2.2548000812530518
          ]
        },
        {
          "atom_index": 433,
          "name": "CG",
          "element": "C",
          "coord": [
            -3.1782000064849854,
            -1.8152999877929688,
            2.396199941635132
          ]
        },
        {
          "atom_index": 434,
          "name": "CD1",
          "element": "C",
          "coord": [
            -3.242799997329712,
            -1.7165000438690186,
            2.492500066757202
          ]
        },
        {
          "atom_index": 435,
          "name": "CD2",
          "element": "C",
          "coord": [
            -3.250999927520752,
            -1.9490000009536743,
            2.394700050354004
          ]
        }
      ]
    },
    {
      "id": "C:55",
      "chain": "C",
      "resseq": 55,
      "icode": "",
      "resname": "ILE",
      "hetflag": " ",
      "sasa": 0.0,
      "atoms": [
        {
          "atom_index": 436,
          "name": "N",
          "element": "N",
          "coord": [
            -2.8778998851776123,
            -1.6272000074386597,
            2.300100088119507
          ]
        },
        {
          "atom_index": 437,
          "name": "CA",
          "element": "C",
          "coord": [
            -2.737600088119507,
            -1.663699984550476,
            2.291300058364868
          ]
        },
        {
          "atom_index": 438,
          "name": "C",
          "element": "C",
          "coord": [
            -2.723099946975708,
            -1.8143999576568604,
            2.3227999210357666
          ]
        },
        {
          "atom_index": 439,
          "name": "O",
          "element": "O",
          "coord": [
            -2.790600061416626,
            -1.8672000169754028,
            2.4119999408721924
          ]
        },
        {
          "atom_index": 440,
          "name": "CB",
          "element": "C",
          "coord": [
            -2.652400016784668,
            -1.5778000354766846,
            2.386699914932251
          ]
        },
        {
          "atom_index": 441,
          "name": "CG1",
          "element": "C",
          "coord": [
            -2.6661999225616455,
            -1.4283000230789185,
            2.3515000343322754
          ]
        },
        {
          "atom_index": 442,
          "name": "CG2",
          "element": "C",
          "coord": [
            -2.5088000297546387,
            -1.62090003490448,
            2.382699966430664
          ]
        },
        {
          "atom_index": 443,
          "name": "CD1",
          "element": "C",
          "coord": [
            -2.546299934387207,
            -1.36489999294281,
            2.2816998958587646
          ]
        }
      ]
    },
    {
      "id": "C:56",
      "chain": "C",
      "resseq": 56,
      "icode": "",
      "resname": "THR",
      "hetflag": " ",
      "sasa": 1.9681931734085083,
      "atoms": [
        {
          "atom_index": 444,
          "name": "N",
          "element": "N",
          "coord": [
            -2.6373000144958496,
            -1.8846999406814575,
            2.2488999366760254
          ]
        },
        {
          "atom_index": 445,
          "name": "CA",
          "element": "C",
          "coord": [
            -2.6110000610351562,
            -2.025700092315674,
            2.2822000980377197
          ]
        },
        {
          "atom_index": 446,
          "name": "C",
          "element": "C",
          "coord": [
            -2.566999912261963,
            -2.038800001144409,
            2.4286000728607178
          ]
        },
        {
          "atom_index": 447,
          "name": "O",
          "element": "O",
          "coord": [
            -2.500999927520752,
            -1.9501999616622925,
            2.484600067138672
          ]
        },
        {
          "atom_index": 448,
          "name": "CB",
          "element": "C",
          "coord": [
            -2.5065999031066895,
            -2.0947999954223633,
            2.1891000270843506
          ]
        },
        {
          "atom_index": 449,
          "name": "OG1",
          "element": "O",
          "coord": [
            -2.3828001022338867,
            -2.0250000953674316,
            2.1956000328063965
          ]
        },
        {
          "atom_index": 450,
          "name": "CG2",
          "element": "C",
          "coord": [
            -2.5550999641418457,
            -2.097599983215332,
            2.043800115585327
          ]
        }
      ]
    },
    {
      "id": "C:57",
      "chain": "C",
      "resseq": 57,
      "icode": "",
      "resname": "GLY",
      "hetflag": " ",
      "sasa": 1.2583529949188232,
      "atoms": [
        {
          "atom_index": 451,
          "name": "N",
          "element": "N",
          "coord": [
            -2.607300043106079,
            -2.149399995803833,
            2.489799976348877
          ]
        },
        {
          "atom_index": 452,
          "name": "CA",
          "element": "C",
          "coord": [
            -2.5841000080108643,
            -2.173799991607666,
            2.6303000450134277
          ]
        },
        {
          "atom_index": 453,
          "name": "C",
          "element": "C",
          "coord": [
            -2.692199945449829,
            -2.115499973297119,
            2.719399929046631
          ]
        },
        {
          "atom_index": 454,
          "name": "O",
          "element": "O",
          "coord": [
            -2.6953001022338867,
            -2.1468000411987305,
            2.838900089263916
          ]
        }
      ]
    },
    {
      "id": "C:58",
      "chain": "C",
      "resseq": 58,
      "icode": "",
      "resname": "VAL",
      "hetflag": " ",
      "sasa": 0.0,
      "atoms": [
        {
          "atom_index": 455,
          "name": "N",
          "element": "N",
          "coord": [
            -2.7797000408172607,
            -2.0302000045776367,
            2.66510009765625
          ]
        },
        {
          "atom_index": 456,
          "name": "CA",
          "element": "C",
          "coord": [
            -2.885999917984009,
            -1.9681999683380127,
            2.746000051498413
          ]
        },
        {
          "atom_index": 457,
          "name": "C",
          "element": "C",
          "coord": [
            -3.0097999572753906,
            -2.05649995803833,
            2.7404000759124756
          ]
        },
        {
          "atom_index": 458,
          "name": "O",
          "element": "O",
          "coord": [
            -3.048099994659424,
            -2.1012001037597656,
            2.6315999031066895
          ]
        },
        {
          "atom_index": 459,
          "name": "CB",
          "element": "C",
          "coord": [
            -2.9212000370025635,
            -1.8243999481201172,
            2.697999954223633
          ]
        },
        {
          "atom_index": 460,
          "name": "CG1",
          "element": "C",
          "coord": [
            -3.041800022125244,
            -1.7696000337600708,
            2.772700071334839
          ]
        },
        {
          "atom_index": 461,
          "name": "CG2",
          "element": "C",
          "coord": [
            -2.8018999099731445,
            -1.7330000400543213,
            2.713900089263916
          ]
        }
      ]
    },
    {
      "id": "C:59",
      "chain": "C",
      "resseq": 59,
      "icode": "",
      "resname": "PRO",
      "hetflag": " ",
      "sasa": 0.09679638594388962,
      "atoms": [
        {
          "atom_index": 462,
          "name": "N",
          "element": "N",
          "coord": [
            -3.0731000900268555,
            -2.08270001411438,
            2.8564000129699707
          ]
        },
        {
          "atom_index": 463,
          "name": "CA",
          "element": "C",
          "coord": [
            -3.1902999877929688,
            -2.174799919128418,
            2.8543999195098877
          ]
        },
        {
          "atom_index": 464,
          "name": "C",
          "element": "C",
          "coord": [
            -3.3185999393463135,
            -2.1277999877929688,
            2.780400037765503
          ]
        },
        {
          "atom_index": 465,
          "name": "O",
          "element": "O",
          "coord": [
            -3.3496999740600586,
            -2.0081000328063965,
            2.775099992752075
          ]
        },
        {
          "atom_index": 466,
          "name": "CB",
          "element": "C",
          "coord": [
            -3.2193000316619873,
            -2.198499917984009,
            3.003000020980835
          ]
        },
        {
          "atom_index": 467,
          "name": "CG",
          "element": "C",
          "coord": [
            -3.085700035095215,
            -2.1747000217437744,
            3.071700096130371
          ]
        },
        {
          "atom_index": 468,
          "name": "CD",
          "element": "C",
          "coord": [
            -3.0199999809265137,
            -2.064199924468994,
            2.9935998916625977
          ]
        }
      ]
    },
    {
      "id": "C:60",
      "chain": "C",
      "resseq": 60,
      "icode": "",
      "resname": "SER",
      "hetflag": " ",
      "sasa": 4.8564348220825195,
      "atoms": [
        {
          "atom_index": 469,
          "name": "N",
          "element": "N",
          "coord": [
            -3.3931000232696533,
            -2.225100040435791,
            2.727799892425537
          ]
        },
        {
          "atom_index": 470,
          "name": "CA",
          "element": "C",
          "coord": [
            -3.514400005340576,
            -2.2014999389648438,
            2.647700071334839
          ]
        },
        {
          "atom_index": 471,
          "name": "C",
          "element": "C",
          "coord": [
            -3.6173999309539795,
            -2.111299991607666,
            2.718100070953369
          ]
        },
        {
          "atom_index": 472,
          "name": "O",
          "element": "O",
          "coord": [
            -3.6900999546051025,
            -2.0350000858306885,
            2.6531999111175537
          ]
        },
        {
          "atom_index": 473,
          "name": "CB",
          "element": "C",
          "coord": [
            -3.578399896621704,
            -2.337100028991699,
            2.612499952316284
          ]
        },
        {
          "atom_index": 474,
          "name": "OG",
          "element": "O",
          "coord": [
            -3.683199882507324,
            -2.323699951171875,
            2.5172998905181885
          ]
        }
      ]
    },
    {
      "id": "C:61",
      "chain": "C",
      "resseq": 61,
      "icode": "",
      "resname": "ARG",
      "hetflag": " ",
      "sasa": 0.0,
      "atoms": [
        {
          "atom_index": 475,
          "name": "N",
          "element": "N",
          "coord": [
            -3.6219000816345215,
            -2.117799997329712,
            2.8510000705718994
          ]
        },
        {
          "atom_index": 476,
          "name": "CA",
          "element": "C",
          "coord": [
            -3.7204999923706055,
            -2.04259991645813,
            2.9289000034332275
          ]
        },
        {
          "atom_index": 477,
          "name": "C",
          "element": "C",
          "coord": [
            -3.7105000019073486,
            -1.8878999948501587,
            2.91729998588562
          ]
        },
        {
          "atom_index": 478,
          "name": "O",
          "element": "O",
          "coord": [
            -3.8050999641418457,
            -1.8145999908447266,
            2.9500999450683594
          ]
        },
        {
          "atom_index": 479,
          "name": "CB",
          "element": "C",
          "coord": [
            -3.7125000953674316,
            -2.0862998962402344,
            3.075200080871582
          ]
        },
        {
          "atom_index": 480,
          "name": "CG",
          "element": "C",
          "coord": [
            -3.577699899673462,
            -2.069499969482422,
            3.1428000926971436
          ]
        },
        {
          "atom_index": 481,
          "name": "CD",
          "element": "C",
          "coord": [
            -3.5931999683380127,
            -2.084700107574463,
            3.295599937438965
          ]
        },
        {
          "atom_index": 482,
          "name": "NE",
          "element": "N",
          "coord": [
            -3.4709999561309814,
            -2.0543999671936035,
            3.370800018310547
          ]
        },
        {
          "atom_index": 483,
          "name": "CZ",
          "element": "C",
          "coord": [
            -3.3652000427246094,
            -2.134700059890747,
            3.3801000118255615
          ]
        },
        {
          "atom_index": 484,
          "name": "NH1",
          "element": "N",
          "coord": [
            -3.2611000537872314,
            -2.0969998836517334,
            3.452500104904175
          ]
        },
        {
          "atom_index": 485,
          "name": "NH2",
          "element": "N",
          "coord": [
            -3.3633999824523926,
            -2.2535998821258545,
            3.31850004196167
          ]
        }
      ]
    },
    {
      "id": "C:62",
      "chain": "C",
      "resseq": 62,
      "icode": "",
      "resname": "PHE",
      "hetflag": " ",
      "sasa": 0.0,
      "atoms": [
        {
          "atom_index": 486,
          "name": "N",
          "element": "N",
          "coord": [
            -3.5964999198913574,
            -1.8411999940872192,
            2.8680999279022217
          ]
        },
        {
          "atom_index": 487,
          "name": "CA",
          "element": "C",
          "coord": [
            -3.572200059890747,
            -1.6985000371932983,
            2.8494999408721924
          ]
        },
        {
          "atom_index": 488,
          "name": "C",
          "element": "C",
          "coord": [
            -3.6113998889923096,
            -1.6699999570846558,
            2.70740008354187
          ]
        },
        {
          "atom_index": 489,
          "name": "O",
          "element": "O",
          "coord": [
            -3.5850000381469727,
            -1.7517000436782837,
            2.6189000606536865
          ]
        },
        {
          "atom_index": 490,
          "name": "CB",
          "element": "C",
          "coord": [
            -3.424299955368042,
            -1.6653000116348267,
            2.86680006980896
          ]
        },
        {
          "atom_index": 491,
          "name": "CG",
          "element": "C",
          "coord": [
            -3.3782999515533447,
            -1.6577999591827393,
            3.0107998847961426
          ]
        },
        {
          "atom_index": 492,
          "name": "CD1",
          "element": "C",
          "coord": [
            -3.3775999546051025,
            -1.5365999937057495,
            3.0789999961853027
          ]
        },
        {
          "atom_index": 493,
          "name": "CD2",
          "element": "C",
          "coord": [
            -3.3301000595092773,
            -1.769700050354004,
            3.0752999782562256
          ]
        },
        {
          "atom_index": 494,
          "name": "CE1",
          "element": "C",
          "coord": [
            -3.33270001411438,
            -1.529099941253662,
            3.210200071334839
          ]
        },
        {
          "atom_index": 495,
          "name": "CE2",
          "element": "C",
          "coord": [
            -3.2857000827789307,
            -1.7630000114440918,
            3.2070999145507812
          ]
        },
        {
          "atom_index": 496,
          "name": "CZ",
          "element": "C",
          "coord": [
            -3.286099910736084,
            -1.6426000595092773,
            3.273400068283081
          ]
        }
      ]
    },
    {
      "id": "C:63",
      "chain": "C",
      "resseq": 63,
      "icode": "",
      "resname": "SER",
      "hetflag": " ",
      "sasa": 0.0,
      "atoms": [
        {
          "atom_index": 497,
          "name": "N",
          "element": "N",
          "coord": [
            -3.6786000728607178,
            -1.558899998664856,
            2.684799909591675
          ]
        },
        {
          "atom_index": 498,
          "name": "CA",
          "element": "C",
          "coord": [
            -3.720900058746338,
            -1.5254000425338745,
            2.550299882888794
          ]
        },
        {
          "atom_index": 499,
          "name": "C",
          "element": "C",
          "coord": [
            -3.7448999881744385,
            -1.378000020980835,
            2.544800043106079
          ]
        },
        {
          "atom_index": 500,
          "name": "O",
          "element": "O",
          "coord": [
            -3.7969000339508057,
            -1.322100043296814,
            2.6417999267578125
          ]
        },
        {
          "atom_index": 501,
          "name": "CB",
          "element": "C",
          "coord": [
            -3.848900079727173,
            -1.6023000478744507,
            2.512500047683716
          ]
        },
        {
          "atom_index": 502,
          "name": "OG",
          "element": "O",
          "coord": [
            -3.966099977493286,
            -1.5288000106811523,
            2.546600103378296
          ]
        }
      ]
    },
    {
      "id": "C:64",
      "chain": "C",
      "resseq": 64,
      "icode": "",
      "resname": "GLY",
      "hetflag": " ",
      "sasa": 0.0,
      "atoms": [
        {
          "atom_index": 503,
          "name": "N",
          "element": "N",
          "coord": [
            -3.706199884414673,
            -1.3152999877929688,
            2.433300018310547
          ]
        },
        {
          "atom_index": 504,
          "name": "CA",
          "element": "C",
          "coord": [
            -3.7262001037597656,
            -1.1712000370025635,
            2.4138998985290527
          ]
        },
        {
          "atom_index": 505,
          "name": "C",
          "element": "C",
          "coord": [
            -3.8276000022888184,
            -1.1476000547409058,
            2.3015999794006348
          ]
        },
        {
          "atom_index": 506,
          "name": "O",
          "element": "O",
          "coord": [
            -3.8310999870300293,
            -1.2272000312805176,
            2.2067999839782715
          ]
        }
      ]
    },
    {
      "id": "C:65",
      "chain": "C",
      "resseq": 65,
      "icode": "",
      "resname": "SER",
      "hetflag": " ",
      "sasa": 0.4839819371700287,
      "atoms": [
        {
          "atom_index": 507,
          "name": "N",
          "element": "N",
          "coord": [
            -3.910599946975708,
            -1.0425000190734863,
            2.3132998943328857
          ]
        },
        {
          "atom_index": 508,
          "name": "CA",
          "element": "C",
          "coord": [
            -4.00029993057251,
            -0.9991999864578247,
            2.2049999237060547
          ]
        },
        {
          "atom_index": 509,
          "name": "C",
          "element": "C",
          "coord": [
            -4.006700038909912,
            -0.8445000052452087,
            2.2044999599456787
          ]
        },
        {
          "atom_index": 510,
          "name": "O",
          "element": "O",
          "coord": [
            -3.9382998943328857,
            -0.777899980545044,
            2.2832000255584717
          ]
        },
        {
          "atom_index": 511,
          "name": "CB",
          "element": "C",
          "coord": [
            -4.138599872589111,
            -1.0602999925613403,
            2.221400022506714
          ]
        },
        {
          "atom_index": 512,
          "name": "OG",
          "element": "O",
          "coord": [
            -4.170400142669678,
            -1.0529999732971191,
            2.359499931335449
          ]
        }
      ]
    },
    {
      "id": "C:66",
      "chain": "C",
      "resseq": 66,
      "icode": "",
      "resname": "GLY",
      "hetflag": " ",
      "sasa": 0.0,
      "atoms": [
        {
          "atom_index": 513,
          "name": "N",
          "element": "N",
          "coord": [
            -4.0868000984191895,
            -0.7912999987602234,
            2.11299991607666
          ]
        },
        {
          "atom_index": 514,
          "name": "CA",
          "element": "C",
          "coord": [
            -4.100500106811523,
            -0.6499999761581421,
            2.0933001041412354
          ]
        },
        {
          "atom_index": 515,
          "name": "C",
          "element": "C",
          "coord": [
            -4.044400215148926,
            -0.6029999852180481,
            1.9595999717712402
          ]
        },
        {
          "atom_index": 516,
          "name": "O",
          "element": "O",
          "coord": [
            -3.9814999103546143,
            -0.6802999973297119,
            1.8837000131607056
          ]
        }
      ]
    },
    {
      "id": "C:67",
      "chain": "C",
      "resseq": 67,
      "icode": "",
      "resname": "SER",
      "hetflag": " ",
      "sasa": 3.1874582767486572,
      "atoms": [
        {
          "atom_index": 517,
          "name": "N",
          "element": "N",
          "coord": [
            -4.070799827575684,
            -0.47679999470710754,
            1.9297000169754028
          ]
        },
        {
          "atom_index": 518,
          "name": "CA",
          "element": "C",
          "coord": [
            -4.018899917602539,
            -0.4117000102996826,
            1.808899998664856
          ]
        },
        {
          "atom_index": 519,
          "name": "C",
          "element": "C",
          "coord": [
            -4.044400215148926,
            -0.26429998874664307,
            1.8259999752044678
          ]
        },
        {
          "atom_index": 520,
          "name": "O",
          "element": "O",
          "coord": [
            -4.10699987411499,
            -0.22380000352859497,
            1.924399971961975
          ]
        },
        {
          "atom_index": 521,
          "name": "CB",
          "element": "C",
          "coord": [
            -4.093100070953369,
            -0.46219998598098755,
            1.6864999532699585
          ]
        },
        {
          "atom_index": 522,
          "name": "OG",
          "element": "O",
          "coord": [
            -4.230500221252441,
            -0.4440000057220459,
            1.708799958229065
          ]
        }
      ]
    },
    {
      "id": "C:68",
      "chain": "C",
      "resseq": 68,
      "icode": "",
      "resname": "GLY",
      "hetflag": " ",
      "sasa": 0.0,
      "atoms": [
        {
          "atom_index": 523,
          "name": "N",
          "element": "N",
          "coord": [
            -3.9962000846862793,
            -0.18440000712871552,
            1.7309000492095947
          ]
        },
        {
          "atom_index": 524,
          "name": "CA",
          "element": "C",
          "coord": [
            -4.008200168609619,
            -0.03959999978542328,
            1.739400029182434
          ]
        },
        {
          "atom_index": 525,
          "name": "C",
          "element": "C",
          "coord": [
            -3.9351000785827637,
            0.01489999983459711,
            1.8610999584197998
          ]
        },
        {
          "atom_index": 526,
          "name": "O",
          "element": "O",
          "coord": [
            -3.8117001056671143,
            0.00570000009611249,
            1.8688000440597534
          ]
        }
      ]
    },
    {
      "id": "C:69",
      "chain": "C",
      "resseq": 69,
      "icode": "",
      "resname": "GLN",
      "hetflag": " ",
      "sasa": 2.4277992248535156,
      "atoms": [
        {
          "atom_index": 527,
          "name": "N",
          "element": "N",
          "coord": [
            -4.013199806213379,
            0.06909999996423721,
            1.955399990081787
          ]
        },
        {
          "atom_index": 528,
          "name": "CA",
          "element": "C",
          "coord": [
            -3.9647998809814453,
            0.12680000066757202,
            2.0824999809265137
          ]
        },
        {
          "atom_index": 529,
          "name": "C",
          "element": "C",
          "coord": [
            -3.9821999073028564,
            0.039000000804662704,
            2.2056000232696533
          ]
        },
        {
          "atom_index": 530,
          "name": "O",
          "element": "O",
          "coord": [
            -3.928999900817871,
            0.07320000231266022,
            2.3117001056671143
          ]
        },
        {
          "atom_index": 531,
          "name": "CB",
          "element": "C",
          "coord": [
            -4.039000034332275,
            0.25609999895095825,
            2.114500045776367
          ]
        },
        {
          "atom_index": 532,
          "name": "CG",
          "element": "C",
          "coord": [
            -4.0081000328063965,
            0.3720000088214874,
            2.018899917602539
          ]
        },
        {
          "atom_index": 533,
          "name": "CD",
          "element": "C",
          "coord": [
            -4.091100215911865,
            0.49300000071525574,
            2.052299976348877
          ]
        },
        {
          "atom_index": 534,
          "name": "OE1",
          "element": "O",
          "coord": [
            -4.16949987411499,
            0.5353999733924866,
            1.972100019454956
          ]
        },
        {
          "atom_index": 535,
          "name": "NE2",
          "element": "N",
          "coord": [
            -4.079400062561035,
            0.5440999865531921,
            2.1749000549316406
          ]
        }
      ]
    },
    {
      "id": "C:70",
      "chain": "C",
      "resseq": 70,
      "icode": "",
      "resname": "ASP",
      "hetflag": " ",
      "sasa": 1.103545069694519,
      "atoms": [
        {
          "atom_index": 536,
          "name": "N",
          "element": "N",
          "coord": [
            -4.059199810028076,
            -0.06960000097751617,
            2.19350004196167
          ]
        },
        {
          "atom_index": 537,
          "name": "CA",
          "element": "C",
          "coord": [
            -4.1057000160217285,
            -0.14900000393390656,
            2.3083999156951904
          ]
        },
        {
          "atom_index": 538,
          "name": "C",
          "element": "C",
          "coord": [
            -4.065800189971924,
            -0.29660001397132874,
            2.3036999702453613
          ]
        },
        {
          "atom_index": 539,
          "name": "O",
          "element": "O",
          "coord": [
            -4.1072998046875,
            -0.3716999888420105,
            2.2153000831604004
          ]
        },
        {
          "atom_index": 540,
          "name": "CB",
          "element": "C",
          "coord": [
            -4.256499767303467,
            -0.13910000026226044,
            2.319000005722046
          ]
        },
        {
          "atom_index": 541,
          "name": "CG",
          "element": "C",
          "coord": [
            -4.302700042724609,
            0.004000000189989805,
            2.3427000045776367
          ]
        },
        {
          "atom_index": 542,
          "name": "OD1",
          "element": "O",
          "coord": [
            -4.274899959564209,
            0.058800000697374344,
            2.4511001110076904
          ]
        },
        {
          "atom_index": 543,
          "name": "OD2",
          "element": "O",
          "coord": [
            -4.36359977722168,
            0.06319999694824219,
            2.2507998943328857
          ]
        }
      ]
    },
    {
      "id": "C:71",
      "chain": "C",
      "resseq": 71,
      "icode": "",
      "resname": "TYR",
      "hetflag": " ",
      "sasa": 0.0,
      "atoms": [
        {
          "atom_index": 544,
          "name": "N",
          "element": "N",
          "coord": [
            -3.9911000728607178,
            -0.33649998903274536,
            2.4045000076293945
          ]
        },
        {
          "atom_index": 545,
          "name": "CA",
          "element": "C",
          "coord": [
            -3.920799970626831,
            -0.46299999952316284,
            2.4091999530792236
          ]
        },
        {
          "atom_index": 546,
          "name": "C",
          "element": "C",
          "coord": [
            -3.9482998847961426,
            -0.531000018119812,
            2.543600082397461
          ]
        },
        {
          "atom_index": 547,
          "name": "O",
          "element": "O",
          "coord": [
            -3.974600076675415,
            -0.46219998598098755,
            2.6438000202178955
          ]
        },
        {
          "atom_index": 548,
          "name": "CB",
          "element": "C",
          "coord": [
            -3.770699977874756,
            -0.4381999969482422,
            2.386199951171875
          ]
        },
        {
          "atom_index": 549,
          "name": "CG",
          "element": "C",
          "coord": [
            -3.7483999729156494,
            -0.38909998536109924,
            2.243000030517578
          ]
        },
        {
          "atom_index": 550,
          "name": "CD1",
          "element": "C",
          "coord": [
            -3.7334001064300537,
            -0.47760000824928284,
            2.1379001140594482
          ]
        },
        {
          "atom_index": 551,
          "name": "CD2",
          "element": "C",
          "coord": [
            -3.7469000816345215,
            -0.25429999828338623,
            2.2142999172210693
          ]
        },
        {
          "atom_index": 552,
          "name": "CE1",
          "element": "C",
          "coord": [
            -3.721299886703491,
            -0.43230000138282776,
            2.0065999031066895
          ]
        },
        {
          "atom_index": 553,
          "name": "CE2",
          "element": "C",
          "coord": [
            -3.7332000732421875,
            -0.20880000293254852,
            2.085200071334839
          ]
        },
        {
          "atom_index": 554,
          "name": "CZ",
          "element": "C",
          "coord": [
            -3.721299886703491,
            -0.2973000109195709,
            1.9812999963760376
          ]
        },
        {
          "atom_index": 555,
          "name": "OH",
          "element": "O",
          "coord": [
            -3.70770001411438,
            -0.24879999458789825,
            1.8532999753952026
          ]
        }
      ]
    },
    {
      "id": "C:72",
      "chain": "C",
      "resseq": 72,
      "icode": "",
      "resname": "SER",
      "hetflag": " ",
      "sasa": 0.0,
      "atoms": [
        {
          "atom_index": 556,
          "name": "N",
          "element": "N",
          "coord": [
            -3.9463999271392822,
            -0.6643000245094299,
            2.5460000038146973
          ]
        },
        {
          "atom_index": 557,
          "name": "CA",
          "element": "C",
          "coord": [
            -3.9619998931884766,
            -0.7383000254631042,
            2.6721999645233154
          ]
        },
        {
          "atom_index": 558,
          "name": "C",
          "element": "C",
          "coord": [
            -3.8782999515533447,
            -0.8615000247955322,
            2.6835999488830566
          ]
        },
        {
          "atom_index": 559,
          "name": "O",
          "element": "O",
          "coord": [
            -3.853100061416626,
            -0.9284999966621399,
            2.585200071334839
          ]
        },
        {
          "atom_index": 560,
          "name": "CB",
          "element": "C",
          "coord": [
            -4.104400157928467,
            -0.7896000146865845,
            2.684000015258789
          ]
        },
        {
          "atom_index": 561,
          "name": "OG",
          "element": "O",
          "coord": [
            -4.1940999031066895,
            -0.682200014591217,
            2.675100088119507
          ]
        }
      ]
    },
    {
      "id": "C:73",
      "chain": "C",
      "resseq": 73,
      "icode": "",
      "resname": "LEU",
      "hetflag": " ",
      "sasa": 0.0,
      "atoms": [
        {
          "atom_index": 562,
          "name": "N",
          "element": "N",
          "coord": [
            -3.846299886703491,
            -0.8973000049591064,
            2.807800054550171
          ]
        },
        {
          "atom_index": 563,
          "name": "CA",
          "element": "C",
          "coord": [
            -3.7867000102996826,
            -1.0256999731063843,
            2.8399999141693115
          ]
        },
        {
          "atom_index": 564,
          "name": "C",
          "element": "C",
          "coord": [
            -3.8780999183654785,
            -1.1097999811172485,
            2.93179988861084
          ]
        },
        {
          "atom_index": 565,
          "name": "O",
          "element": "O",
          "coord": [
            -3.9296998977661133,
            -1.0597000122070312,
            3.0318000316619873
          ]
        },
        {
          "atom_index": 566,
          "name": "CB",
          "element": "C",
          "coord": [
            -3.6565001010894775,
            -0.9997000098228455,
            2.9103000164031982
          ]
        },
        {
          "atom_index": 567,
          "name": "CG",
          "element": "C",
          "coord": [
            -3.572499990463257,
            -1.1203999519348145,
            2.9493000507354736
          ]
        },
        {
          "atom_index": 568,
          "name": "CD1",
          "element": "C",
          "coord": [
            -3.511199951171875,
            -1.1836999654769897,
            2.827899932861328
          ]
        },
        {
          "atom_index": 569,
          "name": "CD2",
          "element": "C",
          "coord": [
            -3.4639999866485596,
            -1.0753999948501587,
            3.0408999919891357
          ]
        }
      ]
    },
    {
      "id": "C:74",
      "chain": "C",
      "resseq": 74,
      "icode": "",
      "resname": "THR",
      "hetflag": " ",
      "sasa": 0.0,
      "atoms": [
        {
          "atom_index": 570,
          "name": "N",
          "element": "N",
          "coord": [
            -3.8879001140594482,
            -1.238800048828125,
            2.9014999866485596
          ]
        },
        {
          "atom_index": 571,
          "name": "CA",
          "element": "C",
          "coord": [
            -3.9758999347686768,
            -1.3313000202178955,
            2.9707000255584717
          ]
        },
        {
          "atom_index": 572,
          "name": "C",
          "element": "C",
          "coord": [
            -3.898099899291992,
            -1.4536999464035034,
            3.0132999420166016
          ]
        },
        {
          "atom_index": 573,
          "name": "O",
          "element": "O",
          "coord": [
            -3.828200101852417,
            -1.5151000022888184,
            2.9326000213623047
          ]
        },
        {
          "atom_index": 574,
          "name": "CB",
          "element": "C",
          "coord": [
            -4.091599941253662,
            -1.3675999641418457,
            2.8826000690460205
          ]
        },
        {
          "atom_index": 575,
          "name": "OG1",
          "element": "O",
          "coord": [
            -4.175099849700928,
            -1.2518999576568604,
            2.872299909591675
          ]
        },
        {
          "atom_index": 576,
          "name": "CG2",
          "element": "C",
          "coord": [
            -4.176300048828125,
            -1.4904999732971191,
            2.937999963760376
          ]
        }
      ]
    },
    {
      "id": "C:75",
      "chain": "C",
      "resseq": 75,
      "icode": "",
      "resname": "ILE",
      "hetflag": " ",
      "sasa": 0.0,
      "atoms": [
        {
          "atom_index": 577,
          "name": "N",
          "element": "N",
          "coord": [
            -3.9149999618530273,
            -1.4843000173568726,
            3.139899969100952
          ]
        },
        {
          "atom_index": 578,
          "name": "CA",
          "element": "C",
          "coord": [
            -3.864799976348877,
            -1.603600025177002,
            3.200900077819824
          ]
        },
        {
          "atom_index": 579,
          "name": "C",
          "element": "C",
          "coord": [
            -3.9862000942230225,
            -1.686900019645691,
            3.2290000915527344
          ]
        },
        {
          "atom_index": 580,
          "name": "O",
          "element": "O",
          "coord": [
            -4.081099987030029,
            -1.6397000551223755,
            3.2857000827789307
          ]
        },
        {
          "atom_index": 581,
          "name": "CB",
          "element": "C",
          "coord": [
            -3.805000066757202,
            -1.576200008392334,
            3.335200071334839
          ]
        },
        {
          "atom_index": 582,
          "name": "CG1",
          "element": "C",
          "coord": [
            -3.6814000606536865,
            -1.4910000562667847,
            3.323499917984009
          ]
        },
        {
          "atom_index": 583,
          "name": "CG2",
          "element": "C",
          "coord": [
            -3.7641000747680664,
            -1.701799988746643,
            3.398900032043457
          ]
        },
        {
          "atom_index": 584,
          "name": "CD1",
          "element": "C",
          "coord": [
            -3.6368000507354736,
            -1.4443999528884888,
            3.4535000324249268
          ]
        }
      ]
    },
    {
      "id": "C:76",
      "chain": "C",
      "resseq": 76,
      "icode": "",
      "resname": "SER",
      "hetflag": " ",
      "sasa": 0.0,
      "atoms": [
        {
          "atom_index": 585,
          "name": "N",
          "element": "N",
          "coord": [
            -3.9830000400543213,
            -1.8115999698638916,
            3.188999891281128
          ]
        },
        {
          "atom_index": 586,
          "name": "CA",
          "element": "C",
          "coord": [
            -4.093100070953369,
            -1.9006999731063843,
            3.2191998958587646
          ]
        },
        {
          "atom_index": 587,
          "name": "C",
          "element": "C",
          "coord": [
            -4.039100170135498,
            -2.0007998943328857,
            3.3169000148773193
          ]
        },
        {
          "atom_index": 588,
          "name": "O",
          "element": "O",
          "coord": [
            -3.9337000846862793,
            -2.055500030517578,
            3.296600103378296
          ]
        },
        {
          "atom_index": 589,
          "name": "CB",
          "element": "C",
          "coord": [
            -4.140699863433838,
            -1.9696999788284302,
            3.0941998958587646
          ]
        },
        {
          "atom_index": 590,
          "name": "OG",
          "element": "O",
          "coord": [
            -4.031899929046631,
            -2.0120999813079834,
            3.017199993133545
          ]
        }
      ]
    },
    {
      "id": "C:77",
      "chain": "C",
      "resseq": 77,
      "icode": "",
      "resname": "SER",
      "hetflag": " ",
      "sasa": 1.891791582107544,
      "atoms": [
        {
          "atom_index": 591,
          "name": "N",
          "element": "N",
          "coord": [
            -4.110000133514404,
            -2.028899908065796,
            3.4233999252319336
          ]
        },
        {
          "atom_index": 592,
          "name": "CA",
          "element": "C",
          "coord": [
            -4.050099849700928,
            -2.120699882507324,
            3.5151000022888184
          ]
        },
        {
          "atom_index": 593,
          "name": "C",
          "element": "C",
          "coord": [
            -3.923099994659424,
            -2.059799909591675,
            3.569999933242798
          ]
        },
        {
          "atom_index": 594,
          "name": "O",
          "element": "O",
          "coord": [
            -3.8141000270843506,
            -2.1038999557495117,
            3.539799928665161
          ]
        },
        {
          "atom_index": 595,
          "name": "CB",
          "element": "C",
          "coord": [
            -4.010900020599365,
            -2.249000072479248,
            3.441200017929077
          ]
        },
        {
          "atom_index": 596,
          "name": "OG",
          "element": "O",
          "coord": [
            -4.106900215148926,
            -2.2883999347686768,
            3.345099925994873
          ]
        }
      ]
    },
    {
      "id": "C:78",
      "chain": "C",
      "resseq": 78,
      "icode": "",
      "resname": "LEU",
      "hetflag": " ",
      "sasa": 0.0,
      "atoms": [
        {
          "atom_index": 597,
          "name": "N",
          "element": "N",
          "coord": [
            -3.939300060272217,
            -1.9565999507904053,
            3.6498000621795654
          ]
        },
        {
          "atom_index": 598,
          "name": "CA",
          "element": "C",
          "coord": [
            -3.8294999599456787,
            -1.892799973487854,
            3.7177000045776367
          ]
        },
        {
          "atom_index": 599,
          "name": "C",
          "element": "C",
          "coord": [
            -3.7590999603271484,
            -1.9957000017166138,
            3.805299997329712
          ]
        },
        {
          "atom_index": 600,
          "name": "O",
          "element": "O",
          "coord": [
            -3.822499990463257,
            -2.08240008354187,
            3.8610000610351562
          ]
        },
        {
          "atom_index": 601,
          "name": "CB",
          "element": "C",
          "coord": [
            -3.887500047683716,
            -1.7841999530792236,
            3.805500030517578
          ]
        },
        {
          "atom_index": 602,
          "name": "CG",
          "element": "C",
          "coord": [
            -3.7959001064300537,
            -1.7202999591827393,
            3.9068000316619873
          ]
        },
        {
          "atom_index": 603,
          "name": "CD1",
          "element": "C",
          "coord": [
            -3.687999963760376,
            -1.6430000066757202,
            3.838599920272827
          ]
        },
        {
          "atom_index": 604,
          "name": "CD2",
          "element": "C",
          "coord": [
            -3.8724000453948975,
            -1.6318000555038452,
            3.995500087738037
          ]
        }
      ]
    },
    {
      "id": "C:79",
      "chain": "C",
      "resseq": 79,
      "icode": "",
      "resname": "GLU",
      "hetflag": " ",
      "sasa": 1.5449631214141846,
      "atoms": [
        {
          "atom_index": 605,
          "name": "N",
          "element": "N",
          "coord": [
            -3.6273000240325928,
            -1.9876999855041504,
            3.812000036239624
          ]
        },
        {
          "atom_index": 606,
          "name": "CA",
          "element": "C",
          "coord": [
            -3.5429999828338623,
            -2.0769999027252197,
            3.8919999599456787
          ]
        },
        {
          "atom_index": 607,
          "name": "C",
          "element": "C",
          "coord": [
            -3.4621999263763428,
            -1.9881000518798828,
            3.9848999977111816
          ]
        },
        {
          "atom_index": 608,
          "name": "O",
          "element": "O",
          "coord": [
            -3.4488000869750977,
            -1.868399977684021,
            3.9584999084472656
          ]
        },
        {
          "atom_index": 609,
          "name": "CB",
          "element": "C",
          "coord": [
            -3.445499897003174,
            -2.1542999744415283,
            3.802999973297119
          ]
        },
        {
          "atom_index": 610,
          "name": "CG",
          "element": "C",
          "coord": [
            -3.5099000930786133,
            -2.24780011177063,
            3.704200029373169
          ]
        },
        {
          "atom_index": 611,
          "name": "CD",
          "element": "C",
          "coord": [
            -3.572499990463257,
            -2.367000102996826,
            3.7723000049591064
          ]
        },
        {
          "atom_index": 612,
          "name": "OE1",
          "element": "O",
          "coord": [
            -3.4983999729156494,
            -2.441200017929077,
            3.8399999141693115
          ]
        },
        {
          "atom_index": 613,
          "name": "OE2",
          "element": "O",
          "coord": [
            -3.695499897003174,
            -2.3868000507354736,
            3.7588999271392822
          ]
        }
      ]
    },
    {
      "id": "C:80",
      "chain": "C",
      "resseq": 80,
      "icode": "",
      "resname": "TYR",
      "hetflag": " ",
      "sasa": 0.4450960159301758,
      "atoms": [
        {
          "atom_index": 614,
          "name": "N",
          "element": "N",
          "coord": [
            -3.4075000286102295,
            -2.0469000339508057,
            4.09089994430542
          ]
        },
        {
          "atom_index": 615,
          "name": "CA",
          "element": "C",
          "coord": [
            -3.3215999603271484,
            -1.9772000312805176,
            4.185299873352051
          ]
        },
        {
          "atom_index": 616,
          "name": "C",
          "element": "C",
          "coord": [
            -3.209399938583374,
            -1.902899980545044,
            4.116600036621094
          ]
        },
        {
          "atom_index": 617,
          "name": "O",
          "element": "O",
          "coord": [
            -3.1875998973846436,
            -1.7851999998092651,
            4.143899917602539
          ]
        },
        {
          "atom_index": 618,
          "name": "CB",
          "element": "C",
          "coord": [
            -3.256700038909912,
            -2.076200008392334,
            4.27869987487793
          ]
        },
        {
          "atom_index": 619,
          "name": "CG",
          "element": "C",
          "coord": [
            -3.341900110244751,
            -2.120500087738037,
            4.394000053405762
          ]
        },
        {
          "atom_index": 620,
          "name": "CD1",
          "element": "C",
          "coord": [
            -3.3534998893737793,
            -2.0411999225616455,
            4.507599830627441
          ]
        },
        {
          "atom_index": 621,
          "name": "CD2",
          "element": "C",
          "coord": [
            -3.4059998989105225,
            -2.245300054550171,
            4.393700122833252
          ]
        },
        {
          "atom_index": 622,
          "name": "CE1",
          "element": "C",
          "coord": [
            -3.4279000759124756,
            -2.08240008354187,
            4.617300033569336
          ]
        },
        {
          "atom_index": 623,
          "name": "CE2",
          "element": "C",
          "coord": [
            -3.482800006866455,
            -2.287400007247925,
            4.502999782562256
          ]
        },
        {
          "atom_index": 624,
          "name": "CZ",
          "element": "C",
          "coord": [
            -3.4927000999450684,
            -2.2051000595092773,
            4.615200042724609
          ]
        },
        {
          "atom_index": 625,
          "name": "OH",
          "element": "O",
          "coord": [
            -3.565700054168701,
            -2.2423999309539795,
            4.726500034332275
          ]
        }
      ]
    },
    {
      "id": "C:81",
      "chain": "C",
      "resseq": 81,
      "icode": "",
      "resname": "GLU",
      "hetflag": " ",
      "sasa": 0.6621270179748535,
      "atoms": [
        {
          "atom_index": 626,
          "name": "N",
          "element": "N",
          "coord": [
            -3.1394999027252197,
            -1.9717999696731567,
            4.026599884033203
          ]
        },
        {
          "atom_index": 627,
          "name": "CA",
          "element": "C",
          "coord": [
            -3.025399923324585,
            -1.9149999618530273,
            3.9553000926971436
          ]
        },
        {
          "atom_index": 628,
          "name": "C",
          "element": "C",
          "coord": [
            -3.060499906539917,
            -1.8039000034332275,
            3.8541998863220215
          ]
        },
        {
          "atom_index": 629,
          "name": "O",
          "element": "O",
          "coord": [
            -2.973400115966797,
            -1.7588000297546387,
            3.779599905014038
          ]
        },
        {
          "atom_index": 630,
          "name": "CB",
          "element": "C",
          "coord": [
            -2.948199987411499,
            -2.025599956512451,
            3.882200002670288
          ]
        },
        {
          "atom_index": 631,
          "name": "CG",
          "element": "C",
          "coord": [
            -3.0034000873565674,
            -2.0615999698638916,
            3.741499900817871
          ]
        },
        {
          "atom_index": 632,
          "name": "CD",
          "element": "C",
          "coord": [
            -2.9426000118255615,
            -2.1905999183654785,
            3.683300018310547
          ]
        },
        {
          "atom_index": 633,
          "name": "OE1",
          "element": "O",
          "coord": [
            -2.900899887084961,
            -2.1863999366760254,
            3.5652999877929688
          ]
        },
        {
          "atom_index": 634,
          "name": "OE2",
          "element": "O",
          "coord": [
            -2.936500072479248,
            -2.295300006866455,
            3.7548000812530518
          ]
        }
      ]
    },
    {
      "id": "C:82",
      "chain": "C",
      "resseq": 82,
      "icode": "",
      "resname": "ASP",
      "hetflag": " ",
      "sasa": 0.0,
      "atoms": [
        {
          "atom_index": 635,
          "name": "N",
          "element": "N",
          "coord": [
            -3.1861000061035156,
            -1.7603000402450562,
            3.8477001190185547
          ]
        },
        {
          "atom_index": 636,
          "name": "CA",
          "element": "C",
          "coord": [
            -3.221400022506714,
            -1.6477999687194824,
            3.760200023651123
          ]
        },
        {
          "atom_index": 637,
          "name": "C",
          "element": "C",
          "coord": [
            -3.2235000133514404,
            -1.513800024986267,
            3.832200050354004
          ]
        },
        {
          "atom_index": 638,
          "name": "O",
          "element": "O",
          "coord": [
            -3.2402000427246094,
            -1.409999966621399,
            3.7660999298095703
          ]
        },
        {
          "atom_index": 639,
          "name": "CB",
          "element": "C",
          "coord": [
            -3.3577001094818115,
            -1.670199990272522,
            3.697200059890747
          ]
        },
        {
          "atom_index": 640,
          "name": "CG",
          "element": "C",
          "coord": [
            -3.363100051879883,
            -1.7950999736785889,
            3.6178998947143555
          ]
        },
        {
          "atom_index": 641,
          "name": "OD1",
          "element": "O",
          "coord": [
            -3.256999969482422,
            -1.8323999643325806,
            3.5629000663757324
          ]
        },
        {
          "atom_index": 642,
          "name": "OD2",
          "element": "O",
          "coord": [
            -3.473299980163574,
            -1.8560999631881714,
            3.610300064086914
          ]
        }
      ]
    },
    {
      "id": "C:83",
      "chain": "C",
      "resseq": 83,
      "icode": "",
      "resname": "MET",
      "hetflag": " ",
      "sasa": 0.0,
      "atoms": [
        {
          "atom_index": 643,
          "name": "N",
          "element": "N",
          "coord": [
            -3.2076001167297363,
            -1.5133999586105347,
            3.9646999835968018
          ]
        },
        {
          "atom_index": 644,
          "name": "CA",
          "element": "C",
          "coord": [
            -3.2030999660491943,
            -1.3854000568389893,
            4.038400173187256
          ]
        },
        {
          "atom_index": 645,
          "name": "C",
          "element": "C",
          "coord": [
            -3.0824999809265137,
            -1.3004000186920166,
            3.9976999759674072
          ]
        },
        {
          "atom_index": 646,
          "name": "O",
          "element": "O",
          "coord": [
            -2.9769999980926514,
            -1.3515000343322754,
            3.9584999084472656
          ]
        },
        {
          "atom_index": 647,
          "name": "CB",
          "element": "C",
          "coord": [
            -3.2149999141693115,
            -1.4019999504089355,
            4.192200183868408
          ]
        },
        {
          "atom_index": 648,
          "name": "CG",
          "element": "C",
          "coord": [
            -3.1133999824523926,
            -1.4921000003814697,
            4.261000156402588
          ]
        },
        {
          "atom_index": 649,
          "name": "SD",
          "element": "S",
          "coord": [
            -3.1633999347686768,
            -1.5494999885559082,
            4.428400039672852
          ]
        },
        {
          "atom_index": 650,
          "name": "CE",
          "element": "C",
          "coord": [
            -3.3115999698638916,
            -1.645799994468689,
            4.399199962615967
          ]
        }
      ]
    },
    {
      "id": "C:84",
      "chain": "C",
      "resseq": 84,
      "icode": "",
      "resname": "GLY",
      "hetflag": " ",
      "sasa": 0.0,
      "atoms": [
        {
          "atom_index": 651,
          "name": "N",
          "element": "N",
          "coord": [
            -3.1022000312805176,
            -1.1692999601364136,
            4.0019001960754395
          ]
        },
        {
          "atom_index": 652,
          "name": "CA",
          "element": "C",
          "coord": [
            -2.9979000091552734,
            -1.0749000310897827,
            3.962100028991699
          ]
        },
        {
          "atom_index": 653,
          "name": "C",
          "element": "C",
          "coord": [
            -3.059799909591675,
            -0.9538999795913696,
            3.895699977874756
          ]
        },
        {
          "atom_index": 654,
          "name": "O",
          "element": "O",
          "coord": [
            -3.179800033569336,
            -0.932200014591217,
            3.9070000648498535
          ]
        }
      ]
    },
    {
      "id": "C:85",
      "chain": "C",
      "resseq": 85,
      "icode": "",
      "resname": "ILE",
      "hetflag": " ",
      "sasa": 0.0,
      "atoms": [
        {
          "atom_index": 655,
          "name": "N",
          "element": "N",
          "coord": [
            -2.9784998893737793,
            -0.8766999840736389,
            3.8245999813079834
          ]
        },
        {
          "atom_index": 656,
          "name": "CA",
          "element": "C",
          "coord": [
            -3.022900104522705,
            -0.7554000020027161,
            3.7562999725341797
          ]
        },
        {
          "atom_index": 657,
          "name": "C",
          "element": "C",
          "coord": [
            -3.0144999027252197,
            -0.7767000198364258,
            3.607800006866455
          ]
        },
        {
          "atom_index": 658,
          "name": "O",
          "element": "O",
          "coord": [
            -2.916100025177002,
            -0.8312000036239624,
            3.556999921798706
          ]
        },
        {
          "atom_index": 659,
          "name": "CB",
          "element": "C",
          "coord": [
            -2.9384000301361084,
            -0.6338000297546387,
            3.7964999675750732
          ]
        },
        {
          "atom_index": 660,
          "name": "CG1",
          "element": "C",
          "coord": [
            -2.9479000568389893,
            -0.6139000058174133,
            3.9491000175476074
          ]
        },
        {
          "atom_index": 661,
          "name": "CG2",
          "element": "C",
          "coord": [
            -2.9888999462127686,
            -0.508899986743927,
            3.7200000286102295
          ]
        },
        {
          "atom_index": 662,
          "name": "CD1",
          "element": "C",
          "coord": [
            -2.8241000175476074,
            -0.539900004863739,
            4.015500068664551
          ]
        }
      ]
    },
    {
      "id": "C:86",
      "chain": "C",
      "resseq": 86,
      "icode": "",
      "resname": "TYR",
      "hetflag": " ",
      "sasa": 0.0,
      "atoms": [
        {
          "atom_index": 663,
          "name": "N",
          "element": "N",
          "coord": [
            -3.122299909591675,
            -0.7390999794006348,
            3.540600061416626
          ]
        },
        {
          "atom_index": 664,
          "name": "CA",
          "element": "C",
          "coord": [
            -3.1340999603271484,
            -0.7494000196456909,
            3.397599935531616
          ]
        },
        {
          "atom_index": 665,
          "name": "C",
          "element": "C",
          "coord": [
            -3.13319993019104,
            -0.6111999750137329,
            3.3366000652313232
          ]
        },
        {
          "atom_index": 666,
          "name": "O",
          "element": "O",
          "coord": [
            -3.2040998935699463,
            -0.5220000147819519,
            3.384700059890747
          ]
        },
        {
          "atom_index": 667,
          "name": "CB",
          "element": "C",
          "coord": [
            -3.2611000537872314,
            -0.821399986743927,
            3.359800100326538
          ]
        },
        {
          "atom_index": 668,
          "name": "CG",
          "element": "C",
          "coord": [
            -3.2548999786376953,
            -0.968500018119812,
            3.401400089263916
          ]
        },
        {
          "atom_index": 669,
          "name": "CD1",
          "element": "C",
          "coord": [
            -3.2832999229431152,
            -1.0056999921798706,
            3.530900001525879
          ]
        },
        {
          "atom_index": 670,
          "name": "CD2",
          "element": "C",
          "coord": [
            -3.2153000831604004,
            -1.067199945449829,
            3.3118999004364014
          ]
        },
        {
          "atom_index": 671,
          "name": "CE1",
          "element": "C",
          "coord": [
            -3.2764999866485596,
            -1.1367000341415405,
            3.572000026702881
          ]
        },
        {
          "atom_index": 672,
          "name": "CE2",
          "element": "C",
          "coord": [
            -3.2114999294281006,
            -1.2010999917984009,
            3.351099967956543
          ]
        },
        {
          "atom_index": 673,
          "name": "CZ",
          "element": "C",
          "coord": [
            -3.240799903869629,
            -1.233299970626831,
            3.4834001064300537
          ]
        },
        {
          "atom_index": 674,
          "name": "OH",
          "element": "O",
          "coord": [
            -3.2358999252319336,
            -1.3598999977111816,
            3.5272998809814453
          ]
        }
      ]
    },
    {
      "id": "C:87",
      "chain": "C",
      "resseq": 87,
      "icode": "",
      "resname": "TYR",
      "hetflag": " ",
      "sasa": 0.0,
      "atoms": [
        {
          "atom_index": 675,
          "name": "N",
          "element": "N",
          "coord": [
            -3.0543999671936035,
            -0.593999981880188,
            3.2307000160217285
          ]
        },
        {
          "atom_index": 676,
          "name": "CA",
          "element": "C",
          "coord": [
            -3.0409998893737793,
            -0.4659000039100647,
            3.1626999378204346
          ]
        },
        {
          "atom_index": 677,
          "name": "C",
          "element": "C",
          "coord": [
            -3.0706000328063965,
            -0.4788999855518341,
            3.0137999057769775
          ]
        },
        {
          "atom_index": 678,
          "name": "O",
          "element": "O",
          "coord": [
            -3.046600103378296,
            -0.5835000276565552,
            2.9535000324249268
          ]
        },
        {
          "atom_index": 679,
          "name": "CB",
          "element": "C",
          "coord": [
            -2.8991000652313232,
            -0.4108000099658966,
            3.178800106048584
          ]
        },
        {
          "atom_index": 680,
          "name": "CG",
          "element": "C",
          "coord": [
            -2.8487000465393066,
            -0.4025000035762787,
            3.321000099182129
          ]
        },
        {
          "atom_index": 681,
          "name": "CD1",
          "element": "C",
          "coord": [
            -2.788100004196167,
            -0.5116999745368958,
            3.3815999031066895
          ]
        },
        {
          "atom_index": 682,
          "name": "CD2",
          "element": "C",
          "coord": [
            -2.859600067138672,
            -0.2849999964237213,
            3.3938000202178955
          ]
        },
        {
          "atom_index": 683,
          "name": "CE1",
          "element": "C",
          "coord": [
            -2.740999937057495,
            -0.5044999718666077,
            3.511199951171875
          ]
        },
        {
          "atom_index": 684,
          "name": "CE2",
          "element": "C",
          "coord": [
            -2.8127999305725098,
            -0.2766999900341034,
            3.5236001014709473
          ]
        },
        {
          "atom_index": 685,
          "name": "CZ",
          "element": "C",
          "coord": [
            -2.7535998821258545,
            -0.38670000433921814,
            3.581700086593628
          ]
        },
        {
          "atom_index": 686,
          "name": "OH",
          "element": "O",
          "coord": [
            -2.706899881362915,
            -0.3788999915122986,
            3.7107999324798584
          ]
        }
      ]
    },
    {
      "id": "C:88",
      "chain": "C",
      "resseq": 88,
      "icode": "",
      "resname": "CYS",
      "hetflag": " ",
      "sasa": 0.0,
      "atoms": [
        {
          "atom_index": 687,
          "name": "N",
          "element": "N",
          "coord": [
            -3.122299909591675,
            -0.3716999888420105,
            2.954900026321411
          ]
        },
        {
          "atom_index": 688,
          "name": "CA",
          "element": "C",
          "coord": [
            -3.1521999835968018,
            -0.3686000108718872,
            2.8124001026153564
          ]
        },
        {
          "atom_index": 689,
          "name": "C",
          "element": "C",
          "coord": [
            -3.060699939727783,
            -0.2669999897480011,
            2.7451999187469482
          ]
        },
        {
          "atom_index": 690,
          "name": "O",
          "element": "O",
          "coord": [
            -3.0494000911712646,
            -0.15320000052452087,
            2.7906999588012695
          ]
        },
        {
          "atom_index": 691,
          "name": "CB",
          "element": "C",
          "coord": [
            -3.2981998920440674,
            -0.33059999346733093,
            2.788800001144409
          ]
        },
        {
          "atom_index": 692,
          "name": "SG",
          "element": "S",
          "coord": [
            -3.336899995803833,
            -0.15919999778270721,
            2.829699993133545
          ]
        }
      ]
    },
    {
      "id": "C:89",
      "chain": "C",
      "resseq": 89,
      "icode": "",
      "resname": "LEU",
      "hetflag": " ",
      "sasa": 0.0,
      "atoms": [
        {
          "atom_index": 693,
          "name": "N",
          "element": "N",
          "coord": [
            -2.9946000576019287,
            -0.3084000051021576,
            2.6379001140594482
          ]
        },
        {
          "atom_index": 694,
          "name": "CA",
          "element": "C",
          "coord": [
            -2.9022998809814453,
            -0.22059999406337738,
            2.5671000480651855
          ]
        },
        {
          "atom_index": 695,
          "name": "C",
          "element": "C",
          "coord": [
            -2.934499979019165,
            -0.20309999585151672,
            2.4189999103546143
          ]
        },
        {
          "atom_index": 696,
          "name": "O",
          "element": "O",
          "coord": [
            -2.954699993133545,
            -0.3010999858379364,
            2.3473000526428223
          ]
        },
        {
          "atom_index": 697,
          "name": "CB",
          "element": "C",
          "coord": [
            -2.7592999935150146,
            -0.27320000529289246,
            2.581399917602539
          ]
        },
        {
          "atom_index": 698,
          "name": "CG",
          "element": "C",
          "coord": [
            -2.657599925994873,
            -0.22280000150203705,
            2.4786999225616455
          ]
        },
        {
          "atom_index": 699,
          "name": "CD1",
          "element": "C",
          "coord": [
            -2.6287999153137207,
            -0.07500000298023224,
            2.499300003051758
          ]
        },
        {
          "atom_index": 700,
          "name": "CD2",
          "element": "C",
          "coord": [
            -2.5295000076293945,
            -0.30410000681877136,
            2.4860000610351562
          ]
        }
      ]
    },
    {
      "id": "C:90",
      "chain": "C",
      "resseq": 90,
      "icode": "",
      "resname": "GLN",
      "hetflag": " ",
      "sasa": 0.0,
      "atoms": [
        {
          "atom_index": 701,
          "name": "N",
          "element": "N",
          "coord": [
            -2.9375,
            -0.07829999923706055,
            2.3731000423431396
          ]
        },
        {
          "atom_index": 702,
          "name": "CA",
          "element": "C",
          "coord": [
            -2.9577999114990234,
            -0.05090000107884407,
            2.2295000553131104
          ]
        },
        {
          "atom_index": 703,
          "name": "C",
          "element": "C",
          "coord": [
            -2.8220999240875244,
            -0.02969999983906746,
            2.1619999408721924
          ]
        },
        {
          "atom_index": 704,
          "name": "O",
          "element": "O",
          "coord": [
            -2.737600088119507,
            0.049400001764297485,
            2.2100000381469727
          ]
        },
        {
          "atom_index": 705,
          "name": "CB",
          "element": "C",
          "coord": [
            -3.0522000789642334,
            0.06679999828338623,
            2.2012999057769775
          ]
        },
        {
          "atom_index": 706,
          "name": "CG",
          "element": "C",
          "coord": [
            -3.001300096511841,
            0.2084999978542328,
            2.2251999378204346
          ]
        },
        {
          "atom_index": 707,
          "name": "CD",
          "element": "C",
          "coord": [
            -2.918600082397461,
            0.26649999618530273,
            2.114000082015991
          ]
        },
        {
          "atom_index": 708,
          "name": "OE1",
          "element": "O",
          "coord": [
            -2.930000066757202,
            0.22450000047683716,
            1.9973000288009644
          ]
        },
        {
          "atom_index": 709,
          "name": "NE2",
          "element": "N",
          "coord": [
            -2.8364999294281006,
            0.3686999976634979,
            2.1477999687194824
          ]
        }
      ]
    },
    {
      "id": "C:91",
      "chain": "C",
      "resseq": 91,
      "icode": "",
      "resname": "TYR",
      "hetflag": " ",
      "sasa": 0.0,
      "atoms": [
        {
          "atom_index": 710,
          "name": "N",
          "element": "N",
          "coord": [
            -2.8024001121520996,
            -0.10360000282526016,
            2.055000066757202
          ]
        },
        {
          "atom_index": 711,
          "name": "CA",
          "element": "C",
          "coord": [
            -2.687999963760376,
            -0.08900000154972076,
            1.9714000225067139
          ]
        },
        {
          "atom_index": 712,
          "name": "C",
          "element": "C",
          "coord": [
            -2.723599910736084,
            -0.03620000183582306,
            1.8327000141143799
          ]
        },
        {
          "atom_index": 713,
          "name": "O",
          "element": "O",
          "coord": [
            -2.6484999656677246,
            -0.05350000038743019,
            1.7412999868392944
          ]
        },
        {
          "atom_index": 714,
          "name": "CB",
          "element": "C",
          "coord": [
            -2.598900079727173,
            -0.2134000062942505,
            1.9706000089645386
          ]
        },
        {
          "atom_index": 715,
          "name": "CG",
          "element": "C",
          "coord": [
            -2.664900064468384,
            -0.34389999508857727,
            1.9408999681472778
          ]
        },
        {
          "atom_index": 716,
          "name": "CD1",
          "element": "C",
          "coord": [
            -2.651099920272827,
            -0.4020000100135803,
            1.81850004196167
          ]
        },
        {
          "atom_index": 717,
          "name": "CD2",
          "element": "C",
          "coord": [
            -2.738100051879883,
            -0.41019999980926514,
            2.0344998836517334
          ]
        },
        {
          "atom_index": 718,
          "name": "CE1",
          "element": "C",
          "coord": [
            -2.709399938583374,
            -0.5189999938011169,
            1.7899999618530273
          ]
        },
        {
          "atom_index": 719,
          "name": "CE2",
          "element": "C",
          "coord": [
            -2.797499895095825,
            -0.5277000069618225,
            2.005199909210205
          ]
        },
        {
          "atom_index": 720,
          "name": "CZ",
          "element": "C",
          "coord": [
            -2.781399965286255,
            -0.582099974155426,
            1.882099986076355
          ]
        },
        {
          "atom_index": 721,
          "name": "OH",
          "element": "O",
          "coord": [
            -2.838399887084961,
            -0.7005000114440918,
            1.8514000177383423
          ]
        }
      ]
    },
    {
      "id": "C:92",
      "chain": "C",
      "resseq": 92,
      "icode": "",
      "resname": "ASP",
      "hetflag": " ",
      "sasa": 0.0,
      "atoms": [
        {
          "atom_index": 722,
          "name": "N",
          "element": "N",
          "coord": [
            -2.8422999382019043,
            0.0210999995470047,
            1.8194999694824219
          ]
        },
        {
          "atom_index": 723,
          "name": "CA",
          "element": "C",
          "coord": [
            -2.8861000537872314,
            0.0851999968290329,
            1.6964999437332153
          ]
        },
        {
          "atom_index": 724,
          "name": "C",
          "element": "C",
          "coord": [
            -2.8152999877929688,
            0.21459999680519104,
            1.6531000137329102
          ]
        },
        {
          "atom_index": 725,
          "name": "O",
          "element": "O",
          "coord": [
            -2.780900001525879,
            0.226500004529953,
            1.5394999980926514
          ]
        },
        {
          "atom_index": 726,
          "name": "CB",
          "element": "C",
          "coord": [
            -3.0378000736236572,
            0.10509999841451645,
            1.6949000358581543
          ]
        },
        {
          "atom_index": 727,
          "name": "CG",
          "element": "C",
          "coord": [
            -3.088599920272827,
            0.16099999845027924,
            1.5628000497817993
          ]
        },
        {
          "atom_index": 728,
          "name": "OD1",
          "element": "O",
          "coord": [
            -3.06030011177063,
            0.10209999978542328,
            1.4615000486373901
          ]
        },
        {
          "atom_index": 729,
          "name": "OD2",
          "element": "O",
          "coord": [
            -3.156899929046631,
            0.26159998774528503,
            1.5614999532699585
          ]
        }
      ]
    },
    {
      "id": "C:93",
      "chain": "C",
      "resseq": 93,
      "icode": "",
      "resname": "GLU",
      "hetflag": " ",
      "sasa": 1.2296645641326904,
      "atoms": [
        {
          "atom_index": 730,
          "name": "N",
          "element": "N",
          "coord": [
            -2.791800022125244,
            0.30869999527931213,
            1.7426999807357788
          ]
        },
        {
          "atom_index": 731,
          "name": "CA",
          "element": "C",
          "coord": [
            -2.723599910736084,
            0.43160000443458557,
            1.7079999446868896
          ]
        },
        {
          "atom_index": 732,
          "name": "C",
          "element": "C",
          "coord": [
            -2.622999906539917,
            0.4661000072956085,
            1.8112000226974487
          ]
        },
        {
          "atom_index": 733,
          "name": "O",
          "element": "O",
          "coord": [
            -2.642400026321411,
            0.4359999895095825,
            1.923799991607666
          ]
        },
        {
          "atom_index": 734,
          "name": "CB",
          "element": "C",
          "coord": [
            -2.8183999061584473,
            0.550000011920929,
            1.7065000534057617
          ]
        },
        {
          "atom_index": 735,
          "name": "CG",
          "element": "C",
          "coord": [
            -2.934499979019165,
            0.5382000207901001,
            1.6188000440597534
          ]
        },
        {
          "atom_index": 736,
          "name": "CD",
          "element": "C",
          "coord": [
            -2.992000102996826,
            0.6725000143051147,
            1.5851999521255493
          ]
        },
        {
          "atom_index": 737,
          "name": "OE1",
          "element": "O",
          "coord": [
            -2.9516000747680664,
            0.7728000283241272,
            1.6461000442504883
          ]
        },
        {
          "atom_index": 738,
          "name": "OE2",
          "element": "O",
          "coord": [
            -3.077399969100952,
            0.6773999929428101,
            1.4961999654769897
          ]
        }
      ]
    },
    {
      "id": "C:94",
      "chain": "C",
      "resseq": 94,
      "icode": "",
      "resname": "PHE",
      "hetflag": " ",
      "sasa": 0.1613273024559021,
      "atoms": [
        {
          "atom_index": 739,
          "name": "N",
          "element": "N",
          "coord": [
            -2.516900062561035,
            0.5320000052452087,
            1.7714999914169312
          ]
        },
        {
          "atom_index": 740,
          "name": "CA",
          "element": "C",
          "coord": [
            -2.418800115585327,
            0.58160001039505,
            1.8631999492645264
          ]
        },
        {
          "atom_index": 741,
          "name": "C",
          "element": "C",
          "coord": [
            -2.4758999347686768,
            0.701200008392334,
            1.934000015258789
          ]
        },
        {
          "atom_index": 742,
          "name": "O",
          "element": "O",
          "coord": [
            -2.5439000129699707,
            0.7759000062942505,
            1.8724000453948975
          ]
        },
        {
          "atom_index": 743,
          "name": "CB",
          "element": "C",
          "coord": [
            -2.2934000492095947,
            0.6237000226974487,
            1.7899999618530273
          ]
        },
        {
          "atom_index": 744,
          "name": "CG",
          "element": "C",
          "coord": [
            -2.2207999229431152,
            0.5123000144958496,
            1.7226999998092651
          ]
        },
        {
          "atom_index": 745,
          "name": "CD1",
          "element": "C",
          "coord": [
            -2.1865999698638916,
            0.39959999918937683,
            1.7900999784469604
          ]
        },
        {
          "atom_index": 746,
          "name": "CD2",
          "element": "C",
          "coord": [
            -2.1833999156951904,
            0.522599995136261,
            1.591599941253662
          ]
        },
        {
          "atom_index": 747,
          "name": "CE1",
          "element": "C",
          "coord": [
            -2.1212000846862793,
            0.3001999855041504,
            1.729200005531311
          ]
        },
        {
          "atom_index": 748,
          "name": "CE2",
          "element": "C",
          "coord": [
            -2.1164000034332275,
            0.42289999127388,
            1.5311000347137451
          ]
        },
        {
          "atom_index": 749,
          "name": "CZ",
          "element": "C",
          "coord": [
            -2.085900068283081,
            0.31139999628067017,
            1.5994999408721924
          ]
        }
      ]
    },
    {
      "id": "C:95",
      "chain": "C",
      "resseq": 95,
      "icode": "",
      "resname": "PRO",
      "hetflag": " ",
      "sasa": 0.0,
      "atoms": [
        {
          "atom_index": 750,
          "name": "N",
          "element": "N",
          "coord": [
            -2.4451000690460205,
            0.722599983215332,
            2.061000108718872
          ]
        },
        {
          "atom_index": 751,
          "name": "CA",
          "element": "C",
          "coord": [
            -2.3791000843048096,
            0.6243000030517578,
            2.145900011062622
          ]
        },
        {
          "atom_index": 752,
          "name": "C",
          "element": "C",
          "coord": [
            -2.470099925994873,
            0.5117999911308289,
            2.184999942779541
          ]
        },
        {
          "atom_index": 753,
          "name": "O",
          "element": "O",
          "coord": [
            -2.5864999294281006,
            0.5351999998092651,
            2.214400053024292
          ]
        },
        {
          "atom_index": 754,
          "name": "CB",
          "element": "C",
          "coord": [
            -2.349900007247925,
            0.7014999985694885,
            2.273099899291992
          ]
        },
        {
          "atom_index": 755,
          "name": "CG",
          "element": "C",
          "coord": [
            -2.4398000240325928,
            0.8184000253677368,
            2.2688000202178955
          ]
        },
        {
          "atom_index": 756,
          "name": "CD",
          "element": "C",
          "coord": [
            -2.4584999084472656,
            0.8526999950408936,
            2.128700017929077
          ]
        }
      ]
    },
    {
      "id": "C:96",
      "chain": "C",
      "resseq": 96,
      "icode": "",
      "resname": "TYR",
      "hetflag": " ",
      "sasa": 0.0,
      "atoms": [
        {
          "atom_index": 757,
          "name": "N",
          "element": "N",
          "coord": [
            -2.4158999919891357,
            0.3919000029563904,
            2.1942999362945557
          ]
        },
        {
          "atom_index": 758,
          "name": "CA",
          "element": "C",
          "coord": [
            -2.4941999912261963,
            0.28110000491142273,
            2.2458999156951904
          ]
        },
        {
          "atom_index": 759,
          "name": "C",
          "element": "C",
          "coord": [
            -2.5315001010894775,
            0.31619998812675476,
            2.389699935913086
          ]
        },
        {
          "atom_index": 760,
          "name": "O",
          "element": "O",
          "coord": [
            -2.454699993133545,
            0.38029998540878296,
            2.457200050354004
          ]
        },
        {
          "atom_index": 761,
          "name": "CB",
          "element": "C",
          "coord": [
            -2.4151999950408936,
            0.15139999985694885,
            2.2439000606536865
          ]
        },
        {
          "atom_index": 762,
          "name": "CG",
          "element": "C",
          "coord": [
            -2.3645999431610107,
            0.10869999974966049,
            2.1066999435424805
          ]
        },
        {
          "atom_index": 763,
          "name": "CD1",
          "element": "C",
          "coord": [
            -2.4279000759124756,
            0.1518000066280365,
            1.9874000549316406
          ]
        },
        {
          "atom_index": 764,
          "name": "CD2",
          "element": "C",
          "coord": [
            -2.256500005722046,
            0.021400000900030136,
            2.0947999954223633
          ]
        },
        {
          "atom_index": 765,
          "name": "CE1",
          "element": "C",
          "coord": [
            -2.3826000690460205,
            0.10909999907016754,
            1.861199975013733
          ]
        },
        {
          "atom_index": 766,
          "name": "CE2",
          "element": "C",
          "coord": [
            -2.213200092315674,
            -0.021199999377131462,
            1.9706000089645386
          ]
        },
        {
          "atom_index": 767,
          "name": "CZ",
          "element": "C",
          "coord": [
            -2.2753000259399414,
            0.02449999935925007,
            1.8550000190734863
          ]
        },
        {
          "atom_index": 768,
          "name": "OH",
          "element": "O",
          "coord": [
            -2.229599952697754,
            -0.01730000041425228,
            1.733199954032898
          ]
        }
      ]
    },
    {
      "id": "C:97",
      "chain": "C",
      "resseq": 97,
      "icode": "",
      "resname": "THR",
      "hetflag": " ",
      "sasa": 0.0,
      "atoms": [
        {
          "atom_index": 769,
          "name": "N",
          "element": "N",
          "coord": [
            -2.653899908065796,
            0.2838999927043915,
            2.4296998977661133
          ]
        },
        {
          "atom_index": 770,
          "name": "CA",
          "element": "C",
          "coord": [
            -2.7063000202178955,
            0.320499986410141,
            2.56030011177063
          ]
        },
        {
          "atom_index": 771,
          "name": "C",
          "element": "C",
          "coord": [
            -2.7797000408172607,
            0.20389999449253082,
            2.625200033187866
          ]
        },
        {
          "atom_index": 772,
          "name": "O",
          "element": "O",
          "coord": [
            -2.8366000652313232,
            0.11599999666213989,
            2.5576999187469482
          ]
        },
        {
          "atom_index": 773,
          "name": "CB",
          "element": "C",
          "coord": [
            -2.8013999462127686,
            0.4422000050544739,
            2.5559000968933105
          ]
        },
        {
          "atom_index": 774,
          "name": "OG1",
          "element": "O",
          "coord": [
            -2.8984999656677246,
            0.4239000082015991,
            2.452699899673462
          ]
        },
        {
          "atom_index": 775,
          "name": "CG2",
          "element": "C",
          "coord": [
            -2.72379994392395,
            0.5752999782562256,
            2.536900043487549
          ]
        }
      ]
    },
    {
      "id": "C:98",
      "chain": "C",
      "resseq": 98,
      "icode": "",
      "resname": "PHE",
      "hetflag": " ",
      "sasa": 0.0,
      "atoms": [
        {
          "atom_index": 776,
          "name": "N",
          "element": "N",
          "coord": [
            -2.7730000019073486,
            0.20229999721050262,
            2.7585999965667725
          ]
        },
        {
          "atom_index": 777,
          "name": "CA",
          "element": "C",
          "coord": [
            -2.8296000957489014,
            0.09489999711513519,
            2.840100049972534
          ]
        },
        {
          "atom_index": 778,
          "name": "C",
          "element": "C",
          "coord": [
            -2.9479000568389893,
            0.1446000039577484,
            2.92330002784729
          ]
        },
        {
          "atom_index": 779,
          "name": "O",
          "element": "O",
          "coord": [
            -2.950500011444092,
            0.26269999146461487,
            2.9655001163482666
          ]
        },
        {
          "atom_index": 780,
          "name": "CB",
          "element": "C",
          "coord": [
            -2.724299907684326,
            0.04729999974370003,
            2.9433999061584473
          ]
        },
        {
          "atom_index": 781,
          "name": "CG",
          "element": "C",
          "coord": [
            -2.6059000492095947,
            -0.025699999183416367,
            2.8857998847961426
          ]
        },
        {
          "atom_index": 782,
          "name": "CD1",
          "element": "C",
          "coord": [
            -2.490799903869629,
            0.04390000179409981,
            2.84879994392395
          ]
        },
        {
          "atom_index": 783,
          "name": "CD2",
          "element": "C",
          "coord": [
            -2.606300115585327,
            -0.16380000114440918,
            2.873500108718872
          ]
        },
        {
          "atom_index": 784,
          "name": "CE1",
          "element": "C",
          "coord": [
            -2.3801000118255615,
            -0.022600000724196434,
            2.801800012588501
          ]
        },
        {
          "atom_index": 785,
          "name": "CE2",
          "element": "C",
          "coord": [
            -2.495300054550171,
            -0.23170000314712524,
            2.8225998878479004
          ]
        },
        {
          "atom_index": 786,
          "name": "CZ",
          "element": "C",
          "coord": [
            -2.380500078201294,
            -0.15770000219345093,
            2.7867000102996826
          ]
        }
      ]
    },
    {
      "id": "C:99",
      "chain": "C",
      "resseq": 99,
      "icode": "",
      "resname": "GLY",
      "hetflag": " ",
      "sasa": 0.0,
      "atoms": [
        {
          "atom_index": 787,
          "name": "N",
          "element": "N",
          "coord": [
            -3.0390000343322754,
            0.05290000140666962,
            2.954900026321411
          ]
        },
        {
          "atom_index": 788,
          "name": "CA",
          "element": "C",
          "coord": [
            -3.1386001110076904,
            0.07509999722242355,
            3.054800033569336
          ]
        },
        {
          "atom_index": 789,
          "name": "C",
          "element": "C",
          "coord": [
            -3.0768001079559326,
            0.07590000331401825,
            3.19350004196167
          ]
        },
        {
          "atom_index": 790,
          "name": "O",
          "element": "O",
          "coord": [
            -2.9646999835968018,
            0.03460000082850456,
            3.212899923324585
          ]
        }
      ]
    },
    {
      "id": "C:100",
      "chain": "C",
      "resseq": 100,
      "icode": "",
      "resname": "GLY",
      "hetflag": " ",
      "sasa": 0.0,
      "atoms": [
        {
          "atom_index": 791,
          "name": "N",
          "element": "N",
          "coord": [
            -3.1510000228881836,
            0.12950000166893005,
            3.288599967956543
          ]
        },
        {
          "atom_index": 792,
          "name": "CA",
          "element": "C",
          "coord": [
            -3.1070001125335693,
            0.13650000095367432,
            3.4258999824523926
          ]
        },
        {
          "atom_index": 793,
          "name": "C",
          "element": "C",
          "coord": [
            -3.111599922180176,
            0.007899999618530273,
            3.5044000148773193
          ]
        },
        {
          "atom_index": 794,
          "name": "O",
          "element": "O",
          "coord": [
            -3.065000057220459,
            0.006000000052154064,
            3.617500066757202
          ]
        }
      ]
    },
    {
      "id": "C:101",
      "chain": "C",
      "resseq": 101,
      "icode": "",
      "resname": "GLY",
      "hetflag": " ",
      "sasa": 0.0,
      "atoms": [
        {
          "atom_index": 795,
          "name": "N",
          "element": "N",
          "coord": [
            -3.1693999767303467,
            -0.0989999994635582,
            3.4498000144958496
          ]
        },
        {
          "atom_index": 796,
          "name": "CA",
          "element": "C",
          "coord": [
            -3.168100118637085,
            -0.22849999368190765,
            3.519399881362915
          ]
        },
        {
          "atom_index": 797,
          "name": "C",
          "element": "C",
          "coord": [
            -3.3001999855041504,
            -0.25529998540878296,
            3.589900016784668
          ]
        },
        {
          "atom_index": 798,
          "name": "O",
          "element": "O",
          "coord": [
            -3.364500045776367,
            -0.16060000658035278,
            3.637399911880493
          ]
        }
      ]
    },
    {
      "id": "C:102",
      "chain": "C",
      "resseq": 102,
      "icode": "",
      "resname": "THR",
      "hetflag": " ",
      "sasa": 0.0,
      "atoms": [
        {
          "atom_index": 799,
          "name": "N",
          "element": "N",
          "coord": [
            -3.341599941253662,
            -0.3824000060558319,
            3.588900089263916
          ]
        },
        {
          "atom_index": 800,
          "name": "CA",
          "element": "C",
          "coord": [
            -3.4546000957489014,
            -0.43459999561309814,
            3.66759991645813
          ]
        },
        {
          "atom_index": 801,
          "name": "C",
          "element": "C",
          "coord": [
            -3.3947999477386475,
            -0.5444999933242798,
            3.7592999935150146
          ]
        },
        {
          "atom_index": 802,
          "name": "O",
          "element": "O",
          "coord": [
            -3.3336000442504883,
            -0.6416000127792358,
            3.7116000652313232
          ]
        },
        {
          "atom_index": 803,
          "name": "CB",
          "element": "C",
          "coord": [
            -3.5673999786376953,
            -0.49720001220703125,
            3.5787999629974365
          ]
        },
        {
          "atom_index": 804,
          "name": "OG1",
          "element": "O",
          "coord": [
            -3.629499912261963,
            -0.3968000113964081,
            3.496500015258789
          ]
        },
        {
          "atom_index": 805,
          "name": "CG2",
          "element": "C",
          "coord": [
            -3.678499937057495,
            -0.5651999711990356,
            3.664400100708008
          ]
        }
      ]
    },
    {
      "id": "C:103",
      "chain": "C",
      "resseq": 103,
      "icode": "",
      "resname": "LYS",
      "hetflag": " ",
      "sasa": 0.0,
      "atoms": [
        {
          "atom_index": 806,
          "name": "N",
          "element": "N",
          "coord": [
            -3.4124999046325684,
            -0.527999997138977,
            3.889699935913086
          ]
        },
        {
          "atom_index": 807,
          "name": "CA",
          "element": "C",
          "coord": [
            -3.369999885559082,
            -0.6287999749183655,
            3.984600067138672
          ]
        },
        {
          "atom_index": 808,
          "name": "C",
          "element": "C",
          "coord": [
            -3.4797000885009766,
            -0.7324000000953674,
            4.011199951171875
          ]
        },
        {
          "atom_index": 809,
          "name": "O",
          "element": "O",
          "coord": [
            -3.5927000045776367,
            -0.6973000168800354,
            4.046800136566162
          ]
        },
        {
          "atom_index": 810,
          "name": "CB",
          "element": "C",
          "coord": [
            -3.3297998905181885,
            -0.5651000142097473,
            4.116799831390381
          ]
        },
        {
          "atom_index": 811,
          "name": "CG",
          "element": "C",
          "coord": [
            -3.279900074005127,
            -0.6708999872207642,
            4.216599941253662
          ]
        },
        {
          "atom_index": 812,
          "name": "CD",
          "element": "C",
          "coord": [
            -3.2701001167297363,
            -0.6158999800682068,
            4.353600025177002
          ]
        },
        {
          "atom_index": 813,
          "name": "CE",
          "element": "C",
          "coord": [
            -3.147200107574463,
            -0.5304999947547913,
            4.369800090789795
          ]
        },
        {
          "atom_index": 814,
          "name": "NZ",
          "element": "N",
          "coord": [
            -3.107100009918213,
            -0.5390999913215637,
            4.513299942016602
          ]
        }
      ]
    },
    {
      "id": "C:104",
      "chain": "C",
      "resseq": 104,
      "icode": "",
      "resname": "LEU",
      "hetflag": " ",
      "sasa": 0.0,
      "atoms": [
        {
          "atom_index": 815,
          "name": "N",
          "element": "N",
          "coord": [
            -3.4442999362945557,
            -0.859499990940094,
            3.9962000846862793
          ]
        },
        {
          "atom_index": 816,
          "name": "CA",
          "element": "C",
          "coord": [
            -3.5371999740600586,
            -0.9700000286102295,
            4.01200008392334
          ]
        },
        {
          "atom_index": 817,
          "name": "C",
          "element": "C",
          "coord": [
            -3.497499942779541,
            -1.0505000352859497,
            4.133600234985352
          ]
        },
        {
          "atom_index": 818,
          "name": "O",
          "element": "O",
          "coord": [
            -3.391400098800659,
            -1.1123000383377075,
            4.1356000900268555
          ]
        },
        {
          "atom_index": 819,
          "name": "CB",
          "element": "C",
          "coord": [
            -3.5327000617980957,
            -1.0585999488830566,
            3.888000011444092
          ]
        },
        {
          "atom_index": 820,
          "name": "CG",
          "element": "C",
          "coord": [
            -3.6205999851226807,
            -1.1828999519348145,
            3.8873000144958496
          ]
        },
        {
          "atom_index": 821,
          "name": "CD1",
          "element": "C",
          "coord": [
            -3.76200008392334,
            -1.1481000185012817,
            3.9330999851226807
          ]
        },
        {
          "atom_index": 822,
          "name": "CD2",
          "element": "C",
          "coord": [
            -3.61899995803833,
            -1.2445000410079956,
            3.7460999488830566
          ]
        }
      ]
    },
    {
      "id": "C:105",
      "chain": "C",
      "resseq": 105,
      "icode": "",
      "resname": "GLU",
      "hetflag": " ",
      "sasa": 0.0,
      "atoms": [
        {
          "atom_index": 823,
          "name": "N",
          "element": "N",
          "coord": [
            -3.5861001014709473,
            -1.0537999868392944,
            4.231599807739258
          ]
        },
        {
          "atom_index": 824,
          "name": "CA",
          "element": "C",
          "coord": [
            -3.557800054550171,
            -1.1236000061035156,
            4.356100082397461
          ]
        },
        {
          "atom_index": 825,
          "name": "C",
          "element": "C",
          "coord": [
            -3.66129994392395,
            -1.229599952697754,
            4.375
          ]
        },
        {
          "atom_index": 826,
          "name": "O",
          "element": "O",
          "coord": [
            -3.770900011062622,
            -1.215999960899353,
            4.322999954223633
          ]
        },
        {
          "atom_index": 827,
          "name": "CB",
          "element": "C",
          "coord": [
            -3.5513999462127686,
            -1.0230000019073486,
            4.471499919891357
          ]
        },
        {
          "atom_index": 828,
          "name": "CG",
          "element": "C",
          "coord": [
            -3.4107000827789307,
            -0.9532999992370605,
            4.480999946594238
          ]
        },
        {
          "atom_index": 829,
          "name": "CD",
          "element": "C",
          "coord": [
            -3.397900104522705,
            -0.8615999817848206,
            4.60129976272583
          ]
        },
        {
          "atom_index": 830,
          "name": "OE1",
          "element": "O",
          "coord": [
            -3.485599994659424,
            -0.7742999792098999,
            4.617599964141846
          ]
        },
        {
          "atom_index": 831,
          "name": "OE2",
          "element": "O",
          "coord": [
            -3.3029000759124756,
            -0.8776000142097473,
            4.682300090789795
          ]
        }
      ]
    },
    {
      "id": "C:106",
      "chain": "C",
      "resseq": 106,
      "icode": "",
      "resname": "MET",
      "hetflag": " ",
      "sasa": 0.0,
      "atoms": [
        {
          "atom_index": 832,
          "name": "N",
          "element": "N",
          "coord": [
            -3.626199960708618,
            -1.3380000591278076,
            4.443399906158447
          ]
        },
        {
          "atom_index": 833,
          "name": "CA",
          "element": "C",
          "coord": [
            -3.7184998989105225,
            -1.4498000144958496,
            4.460899829864502
          ]
        },
        {
          "atom_index": 834,
          "name": "C",
          "element": "C",
          "coord": [
            -3.8010001182556152,
            -1.4359999895095825,
            4.590400218963623
          ]
        },
        {
          "atom_index": 835,
          "name": "O",
          "element": "O",
          "coord": [
            -3.7467000484466553,
            -1.4150999784469604,
            4.7006001472473145
          ]
        },
        {
          "atom_index": 836,
          "name": "CB",
          "element": "C",
          "coord": [
            -3.6445999145507812,
            -1.5852999687194824,
            4.459199905395508
          ]
        },
        {
          "atom_index": 837,
          "name": "CG",
          "element": "C",
          "coord": [
            -3.72979998588562,
            -1.701300024986267,
            4.512499809265137
          ]
        },
        {
          "atom_index": 838,
          "name": "SD",
          "element": "S",
          "coord": [
            -3.687999963760376,
            -1.8696000576019287,
            4.45989990234375
          ]
        },
        {
          "atom_index": 839,
          "name": "CE",
          "element": "C",
          "coord": [
            -3.7290000915527344,
            -1.8489999771118164,
            4.285299777984619
          ]
        }
      ]
    },
    {
      "id": "C:107",
      "chain": "C",
      "resseq": 107,
      "icode": "",
      "resname": "LYS",
      "hetflag": " ",
      "sasa": 3.829876661300659,
      "atoms": [
        {
          "atom_index": 840,
          "name": "N",
          "element": "N",
          "coord": [
            -3.933000087738037,
            -1.4500999450683594,
            4.573999881744385
          ]
        },
        {
          "atom_index": 841,
          "name": "CA",
          "element": "C",
          "coord": [
            -4.026800155639648,
            -1.4594000577926636,
            4.6859002113342285
          ]
        },
        {
          "atom_index": 842,
          "name": "C",
          "element": "C",
          "coord": [
            -4.025000095367432,
            -1.6022000312805176,
            4.74429988861084
          ]
        },
        {
          "atom_index": 843,
          "name": "O",
          "element": "O",
          "coord": [
            -4.015399932861328,
            -1.698099970817566,
            4.668099880218506
          ]
        },
        {
          "atom_index": 844,
          "name": "CB",
          "element": "C",
          "coord": [
            -4.168099880218506,
            -1.4191999435424805,
            4.640500068664551
          ]
        },
        {
          "atom_index": 845,
          "name": "CG",
          "element": "C",
          "coord": [
            -4.268099784851074,
            -1.4127000570297241,
            4.75570011138916
          ]
        },
        {
          "atom_index": 846,
          "name": "CD",
          "element": "C",
          "coord": [
            -4.398399829864502,
            -1.344499945640564,
            4.716300010681152
          ]
        },
        {
          "atom_index": 847,
          "name": "CE",
          "element": "C",
          "coord": [
            -4.508399963378906,
            -1.3730000257492065,
            4.820300102233887
          ]
        },
        {
          "atom_index": 848,
          "name": "NZ",
          "element": "N",
          "coord": [
            -4.643099784851074,
            -1.3286999464035034,
            4.774899959564209
          ]
        }
      ]
    },
    {
      "id": "C:108",
      "chain": "C",
      "resseq": 108,
      "icode": "",
      "resname": "ARG",
      "hetflag": " ",
      "sasa": 0.0,
      "atoms": [
        {
          "atom_index": 849,
          "name": "N",
          "element": "N",
          "coord": [
            -4.030900001525879,
            -1.6103999614715576,
            4.877999782562256
          ]
        },
        {
          "atom_index": 850,
          "name": "CA",
          "element": "C",
          "coord": [
            -4.021999835968018,
            -1.7348999977111816,
            4.9567999839782715
          ]
        },
        {
          "atom_index": 851,
          "name": "C",
          "element": "C",
          "coord": [
            -4.085599899291992,
            -1.729599952697754,
            5.09630012512207
          ]
        },
        {
          "atom_index": 852,
          "name": "O",
          "element": "O",
          "coord": [
            -4.123799800872803,
            -1.625,
            5.144000053405762
          ]
        },
        {
          "atom_index": 853,
          "name": "CB",
          "element": "C",
          "coord": [
            -3.8777999877929688,
            -1.779099941253662,
            4.973499774932861
          ]
        },
        {
          "atom_index": 854,
          "name": "CG",
          "element": "C",
          "coord": [
            -3.8164000511169434,
            -1.7204999923706055,
            5.09630012512207
          ]
        },
        {
          "atom_index": 855,
          "name": "CD",
          "element": "C",
          "coord": [
            -3.670300006866455,
            -1.7259999513626099,
            5.098599910736084
          ]
        },
        {
          "atom_index": 856,
          "name": "NE",
          "element": "N",
          "coord": [
            -3.6145999431610107,
            -1.8531999588012695,
            5.140600204467773
          ]
        },
        {
          "atom_index": 857,
          "name": "CZ",
          "element": "C",
          "coord": [
            -3.6484999656677246,
            -1.9190000295639038,
            5.250100135803223
          ]
        },
        {
          "atom_index": 858,
          "name": "NH1",
          "element": "N",
          "coord": [
            -3.588599920272827,
            -2.0320000648498535,
            5.277900218963623
          ]
        },
        {
          "atom_index": 859,
          "name": "NH2",
          "element": "N",
          "coord": [
            -3.743799924850464,
            -1.873900055885315,
            5.328499794006348
          ]
        }
      ]
    },
    {
      "id": "C:109",
      "chain": "C",
      "resseq": 109,
      "icode": "",
      "resname": "ALA",
      "hetflag": " ",
      "sasa": 2.871626138687134,
      "atoms": [
        {
          "atom_index": 860,
          "name": "N",
          "element": "N",
          "coord": [
            -4.0995001792907715,
            -1.8452999591827393,
            5.160299777984619
          ]
        },
        {
          "atom_index": 861,
          "name": "CA",
          "element": "C",
          "coord": [
            -4.149899959564209,
            -1.8483999967575073,
            5.297699928283691
          ]
        },
        {
          "atom_index": 862,
          "name": "C",
          "element": "C",
          "coord": [
            -4.061500072479248,
            -1.7716000080108643,
            5.394400119781494
          ]
        },
        {
          "atom_index": 863,
          "name": "O",
          "element": "O",
          "coord": [
            -3.9393999576568604,
            -1.7718000411987305,
            5.383699893951416
          ]
        },
        {
          "atom_index": 864,
          "name": "CB",
          "element": "C",
          "coord": [
            -4.169300079345703,
            -1.9921000003814697,
            5.3454999923706055
          ]
        }
      ]
    },
    {
      "id": "C:110",
      "chain": "C",
      "resseq": 110,
      "icode": "",
      "resname": "ASP",
      "hetflag": " ",
      "sasa": 0.4098881483078003,
      "atoms": [
        {
          "atom_index": 865,
          "name": "N",
          "element": "N",
          "coord": [
            -4.12529993057251,
            -1.7039999961853027,
            5.489299774169922
          ]
        },
        {
          "atom_index": 866,
          "name": "CA",
          "element": "C",
          "coord": [
            -4.054500102996826,
            -1.624500036239624,
            5.588600158691406
          ]
        },
        {
          "atom_index": 867,
          "name": "C",
          "element": "C",
          "coord": [
            -3.9540998935699463,
            -1.7105000019073486,
            5.666999816894531
          ]
        },
        {
          "atom_index": 868,
          "name": "O",
          "element": "O",
          "coord": [
            -3.973099946975708,
            -1.8307000398635864,
            5.678699970245361
          ]
        },
        {
          "atom_index": 869,
          "name": "CB",
          "element": "C",
          "coord": [
            -4.155399799346924,
            -1.5591000318527222,
            5.683800220489502
          ]
        },
        {
          "atom_index": 870,
          "name": "CG",
          "element": "C",
          "coord": [
            -4.227399826049805,
            -1.4393999576568604,
            5.620699882507324
          ]
        },
        {
          "atom_index": 871,
          "name": "OD1",
          "element": "O",
          "coord": [
            -4.1981000900268555,
            -1.4033000469207764,
            5.50439977645874
          ]
        },
        {
          "atom_index": 872,
          "name": "OD2",
          "element": "O",
          "coord": [
            -4.314199924468994,
            -1.3802000284194946,
            5.68779993057251
          ]
        }
      ]
    },
    {
      "id": "C:111",
      "chain": "C",
      "resseq": 111,
      "icode": "",
      "resname": "ALA",
      "hetflag": " ",
      "sasa": 0.0,
      "atoms": [
        {
          "atom_index": 873,
          "name": "N",
          "element": "N",
          "coord": [
            -3.846400022506714,
            -1.6492999792099,
            5.71619987487793
          ]
        },
        {
          "atom_index": 874,
          "name": "CA",
          "element": "C",
          "coord": [
            -3.7446999549865723,
            -1.717900037765503,
            5.797699928283691
          ]
        },
        {
          "atom_index": 875,
          "name": "C",
          "element": "C",
          "coord": [
            -3.6923000812530518,
            -1.6229000091552734,
            5.9029998779296875
          ]
        },
        {
          "atom_index": 876,
          "name": "O",
          "element": "O",
          "coord": [
            -3.660099983215332,
            -1.506100058555603,
            5.873199939727783
          ]
        },
        {
          "atom_index": 877,
          "name": "CB",
          "element": "C",
          "coord": [
            -3.6298999786376953,
            -1.7651000022888184,
            5.711699962615967
          ]
        }
      ]
    },
    {
      "id": "C:112",
      "chain": "C",
      "resseq": 112,
      "icode": "",
      "resname": "ALA",
      "hetflag": " ",
      "sasa": 0.03226546198129654,
      "atoms": [
        {
          "atom_index": 878,
          "name": "N",
          "element": "N",
          "coord": [
            -3.6830999851226807,
            -1.6720999479293823,
            6.026299953460693
          ]
        },
        {
          "atom_index": 879,
          "name": "CA",
          "element": "C",
          "coord": [
            -3.6210999488830566,
            -1.5963000059127808,
            6.134300231933594
          ]
        },
        {
          "atom_index": 880,
          "name": "C",
          "element": "C",
          "coord": [
            -3.468400001525879,
            -1.5986000299453735,
            6.117199897766113
          ]
        },
        {
          "atom_index": 881,
          "name": "O",
          "element": "O",
          "coord": [
            -3.4124999046325684,
            -1.6936999559402466,
            6.065800189971924
          ]
        },
        {
          "atom_index": 882,
          "name": "CB",
          "element": "C",
          "coord": [
            -3.6638998985290527,
            -1.654099941253662,
            6.276400089263916
          ]
        }
      ]
    },
    {
      "id": "C:113",
      "chain": "C",
      "resseq": 113,
      "icode": "",
      "resname": "PRO",
      "hetflag": " ",
      "sasa": 0.0,
      "atoms": [
        {
          "atom_index": 883,
          "name": "N",
          "element": "N",
          "coord": [
            -3.400099992752075,
            -1.492900013923645,
            6.159200191497803
          ]
        },
        {
          "atom_index": 884,
          "name": "CA",
          "element": "C",
          "coord": [
            -3.254699945449829,
            -1.4931000471115112,
            6.158999919891357
          ]
        },
        {
          "atom_index": 885,
          "name": "C",
          "element": "C",
          "coord": [
            -3.191499948501587,
            -1.5823999643325806,
            6.263599872589111
          ]
        },
        {
          "atom_index": 886,
          "name": "O",
          "element": "O",
          "coord": [
            -3.249000072479248,
            -1.6038000583648682,
            6.368000030517578
          ]
        },
        {
          "atom_index": 887,
          "name": "CB",
          "element": "C",
          "coord": [
            -3.2200000286102295,
            -1.3482999801635742,
            6.191699981689453
          ]
        },
        {
          "atom_index": 888,
          "name": "CG",
          "element": "C",
          "coord": [
            -3.3364999294281006,
            -1.2948999404907227,
            6.256800174713135
          ]
        },
        {
          "atom_index": 889,
          "name": "CD",
          "element": "C",
          "coord": [
            -3.452199935913086,
            -1.3593000173568726,
            6.189799785614014
          ]
        }
      ]
    },
    {
      "id": "C:114",
      "chain": "C",
      "resseq": 114,
      "icode": "",
      "resname": "THR",
      "hetflag": " ",
      "sasa": 0.0,
      "atoms": [
        {
          "atom_index": 890,
          "name": "N",
          "element": "N",
          "coord": [
            -3.074899911880493,
            -1.6368000507354736,
            6.2307000160217285
          ]
        },
        {
          "atom_index": 891,
          "name": "CA",
          "element": "C",
          "coord": [
            -2.9872000217437744,
            -1.707200050354004,
            6.3242998123168945
          ]
        },
        {
          "atom_index": 892,
          "name": "C",
          "element": "C",
          "coord": [
            -2.8817999362945557,
            -1.603700041770935,
            6.36460018157959
          ]
        },
        {
          "atom_index": 893,
          "name": "O",
          "element": "O",
          "coord": [
            -2.7999000549316406,
            -1.5607999563217163,
            6.279900074005127
          ]
        },
        {
          "atom_index": 894,
          "name": "CB",
          "element": "C",
          "coord": [
            -2.9203999042510986,
            -1.8284000158309937,
            6.255199909210205
          ]
        },
        {
          "atom_index": 895,
          "name": "OG1",
          "element": "O",
          "coord": [
            -3.0199999809265137,
            -1.9277000427246094,
            6.229400157928467
          ]
        },
        {
          "atom_index": 896,
          "name": "CG2",
          "element": "C",
          "coord": [
            -2.8066999912261963,
            -1.8880000114440918,
            6.34089994430542
          ]
        }
      ]
    },
    {
      "id": "C:115",
      "chain": "C",
      "resseq": 115,
      "icode": "",
      "resname": "VAL",
      "hetflag": " ",
      "sasa": 0.0,
      "atoms": [
        {
          "atom_index": 897,
          "name": "N",
          "element": "N",
          "coord": [
            -2.8873000144958496,
            -1.5607999563217163,
            6.491199970245361
          ]
        },
        {
          "atom_index": 898,
          "name": "CA",
          "element": "C",
          "coord": [
            -2.803299903869629,
            -1.450700044631958,
            6.541800022125244
          ]
        },
        {
          "atom_index": 899,
          "name": "C",
          "element": "C",
          "coord": [
            -2.683199882507324,
            -1.5025999546051025,
            6.617700099945068
          ]
        },
        {
          "atom_index": 900,
          "name": "O",
          "element": "O",
          "coord": [
            -2.6967999935150146,
            -1.5931999683380127,
            6.700099945068359
          ]
        },
        {
          "atom_index": 901,
          "name": "CB",
          "element": "C",
          "coord": [
            -2.876300096511841,
            -1.353600025177002,
            6.634699821472168
          ]
        },
        {
          "atom_index": 902,
          "name": "CG1",
          "element": "C",
          "coord": [
            -2.781899929046631,
            -1.235700011253357,
            6.669400215148926
          ]
        },
        {
          "atom_index": 903,
          "name": "CG2",
          "element": "C",
          "coord": [
            -3.0062999725341797,
            -1.3007999658584595,
            6.56790018081665
          ]
        }
      ]
    },
    {
      "id": "C:116",
      "chain": "C",
      "resseq": 116,
      "icode": "",
      "resname": "SER",
      "hetflag": " ",
      "sasa": 0.0,
      "atoms": [
        {
          "atom_index": 904,
          "name": "N",
          "element": "N",
          "coord": [
            -2.566699981689453,
            -1.4443000555038452,
            6.587800025939941
          ]
        },
        {
          "atom_index": 905,
          "name": "CA",
          "element": "C",
          "coord": [
            -2.4400999546051025,
            -1.4769999980926514,
            6.654699802398682
          ]
        },
        {
          "atom_index": 906,
          "name": "C",
          "element": "C",
          "coord": [
            -2.370699882507324,
            -1.3476999998092651,
            6.6940999031066895
          ]
        },
        {
          "atom_index": 907,
          "name": "O",
          "element": "O",
          "coord": [
            -2.3596999645233154,
            -1.2568999528884888,
            6.61329984664917
          ]
        },
        {
          "atom_index": 908,
          "name": "CB",
          "element": "C",
          "coord": [
            -2.3492000102996826,
            -1.5480999946594238,
            6.555799961090088
          ]
        },
        {
          "atom_index": 909,
          "name": "OG",
          "element": "O",
          "coord": [
            -2.4017999172210693,
            -1.6764999628067017,
            6.527299880981445
          ]
        }
      ]
    },
    {
      "id": "C:117",
      "chain": "C",
      "resseq": 117,
      "icode": "",
      "resname": "ILE",
      "hetflag": " ",
      "sasa": 0.0,
      "atoms": [
        {
          "atom_index": 910,
          "name": "N",
          "element": "N",
          "coord": [
            -2.319999933242798,
            -1.3416999578475952,
            6.8155999183654785
          ]
        },
        {
          "atom_index": 911,
          "name": "CA",
          "element": "C",
          "coord": [
            -2.23580002784729,
            -1.2319999933242798,
            6.858099937438965
          ]
        },
        {
          "atom_index": 912,
          "name": "C",
          "element": "C",
          "coord": [
            -2.094899892807007,
            -1.284999966621399,
            6.88700008392334
          ]
        },
        {
          "atom_index": 913,
          "name": "O",
          "element": "O",
          "coord": [
            -2.0741000175476074,
            -1.3984999656677246,
            6.935500144958496
          ]
        },
        {
          "atom_index": 914,
          "name": "CB",
          "element": "C",
          "coord": [
            -2.293299913406372,
            -1.1670000553131104,
            6.982699871063232
          ]
        },
        {
          "atom_index": 915,
          "name": "CG1",
          "element": "C",
          "coord": [
            -2.2316999435424805,
            -1.0293999910354614,
            7.007900238037109
          ]
        },
        {
          "atom_index": 916,
          "name": "CG2",
          "element": "C",
          "coord": [
            -2.270400047302246,
            -1.256100058555603,
            7.104100227355957
          ]
        },
        {
          "atom_index": 917,
          "name": "CD1",
          "element": "C",
          "coord": [
            -2.3208999633789062,
            -0.9437999725341797,
            7.103600025177002
          ]
        }
      ]
    },
    {
      "id": "C:118",
      "chain": "C",
      "resseq": 118,
      "icode": "",
      "resname": "PHE",
      "hetflag": " ",
      "sasa": 0.0,
      "atoms": [
        {
          "atom_index": 918,
          "name": "N",
          "element": "N",
          "coord": [
            -1.9981000423431396,
            -1.2014000415802002,
            6.854300022125244
          ]
        },
        {
          "atom_index": 919,
          "name": "CA",
          "element": "C",
          "coord": [
            -1.8566999435424805,
            -1.233199954032898,
            6.86870002746582
          ]
        },
        {
          "atom_index": 920,
          "name": "C",
          "element": "C",
          "coord": [
            -1.7829999923706055,
            -1.1234999895095825,
            6.937399864196777
          ]
        },
        {
          "atom_index": 921,
          "name": "O",
          "element": "O",
          "coord": [
            -1.7878999710083008,
            -1.0081000328063965,
            6.895500183105469
          ]
        },
        {
          "atom_index": 922,
          "name": "CB",
          "element": "C",
          "coord": [
            -1.7937999963760376,
            -1.249400019645691,
            6.732600212097168
          ]
        },
        {
          "atom_index": 923,
          "name": "CG",
          "element": "C",
          "coord": [
            -1.8551000356674194,
            -1.3566999435424805,
            6.652400016784668
          ]
        },
        {
          "atom_index": 924,
          "name": "CD1",
          "element": "C",
          "coord": [
            -1.9532999992370605,
            -1.3280999660491943,
            6.559899806976318
          ]
        },
        {
          "atom_index": 925,
          "name": "CD2",
          "element": "C",
          "coord": [
            -1.815999984741211,
            -1.4886000156402588,
            6.670599937438965
          ]
        },
        {
          "atom_index": 926,
          "name": "CE1",
          "element": "C",
          "coord": [
            -2.0104000568389893,
            -1.4285999536514282,
            6.485400199890137
          ]
        },
        {
          "atom_index": 927,
          "name": "CE2",
          "element": "C",
          "coord": [
            -1.875,
            -1.5910999774932861,
            6.5980000495910645
          ]
        },
        {
          "atom_index": 928,
          "name": "CZ",
          "element": "C",
          "coord": [
            -1.9718999862670898,
            -1.561400055885315,
            6.5055999755859375
          ]
        }
      ]
    },
    {
      "id": "C:119",
      "chain": "C",
      "resseq": 119,
      "icode": "",
      "resname": "PRO",
      "hetflag": " ",
      "sasa": 0.0,
      "atoms": [
        {
          "atom_index": 929,
          "name": "N",
          "element": "N",
          "coord": [
            -1.7127000093460083,
            -1.156599998474121,
            7.045300006866455
          ]
        },
        {
          "atom_index": 930,
          "name": "CA",
          "element": "C",
          "coord": [
            -1.6354999542236328,
            -1.0505000352859497,
            7.10890007019043
          ]
        },
        {
          "atom_index": 931,
          "name": "C",
          "element": "C",
          "coord": [
            -1.5109000205993652,
            -1.0153000354766846,
            7.024700164794922
          ]
        },
        {
          "atom_index": 932,
          "name": "O",
          "element": "O",
          "coord": [
            -1.4765000343322754,
            -1.0887999534606934,
            6.93149995803833
          ]
        },
        {
          "atom_index": 933,
          "name": "CB",
          "element": "C",
          "coord": [
            -1.597100019454956,
            -1.11080002784729,
            7.245999813079834
          ]
        },
        {
          "atom_index": 934,
          "name": "CG",
          "element": "C",
          "coord": [
            -1.598099946975708,
            -1.2577999830245972,
            7.224699974060059
          ]
        },
        {
          "atom_index": 935,
          "name": "CD",
          "element": "C",
          "coord": [
            -1.6943000555038452,
            -1.2870999574661255,
            7.107900142669678
          ]
        }
      ]
    },
    {
      "id": "C:120",
      "chain": "C",
      "resseq": 120,
      "icode": "",
      "resname": "PRO",
      "hetflag": " ",
      "sasa": 0.0,
      "atoms": [
        {
          "atom_index": 936,
          "name": "N",
          "element": "N",
          "coord": [
            -1.444100022315979,
            -0.9041000008583069,
            7.056300163269043
          ]
        },
        {
          "atom_index": 937,
          "name": "CA",
          "element": "C",
          "coord": [
            -1.3152999877929688,
            -0.8733000159263611,
            6.995100021362305
          ]
        },
        {
          "atom_index": 938,
          "name": "C",
          "element": "C",
          "coord": [
            -1.208299994468689,
            -0.9801999926567078,
            7.019000053405762
          ]
        },
        {
          "atom_index": 939,
          "name": "O",
          "element": "O",
          "coord": [
            -1.200600028038025,
            -1.034000039100647,
            7.127299785614014
          ]
        },
        {
          "atom_index": 940,
          "name": "CB",
          "element": "C",
          "coord": [
            -1.271299958229065,
            -0.7465999722480774,
            7.0671000480651855
          ]
        },
        {
          "atom_index": 941,
          "name": "CG",
          "element": "C",
          "coord": [
            -1.3890999555587769,
            -0.6952000260353088,
            7.135000228881836
          ]
        },
        {
          "atom_index": 942,
          "name": "CD",
          "element": "C",
          "coord": [
            -1.475100040435791,
            -0.8113999962806702,
            7.166500091552734
          ]
        }
      ]
    },
    {
      "id": "C:121",
      "chain": "C",
      "resseq": 121,
      "icode": "",
      "resname": "SER",
      "hetflag": " ",
      "sasa": 0.0,
      "atoms": [
        {
          "atom_index": 943,
          "name": "N",
          "element": "N",
          "coord": [
            -1.1234999895095825,
            -1.0039000511169434,
            6.920199871063232
          ]
        },
        {
          "atom_index": 944,
          "name": "CA",
          "element": "C",
          "coord": [
            -1.0104999542236328,
            -1.0937000513076782,
            6.935100078582764
          ]
        },
        {
          "atom_index": 945,
          "name": "C",
          "element": "C",
          "coord": [
            -0.8996000289916992,
            -1.0234999656677246,
            7.013599872589111
          ]
        },
        {
          "atom_index": 946,
          "name": "O",
          "element": "O",
          "coord": [
            -0.8914999961853027,
            -0.9010999798774719,
            7.015399932861328
          ]
        },
        {
          "atom_index": 947,
          "name": "CB",
          "element": "C",
          "coord": [
            -0.95660001039505,
            -1.132699966430664,
            6.797699928283691
          ]
        },
        {
          "atom_index": 948,
          "name": "OG",
          "element": "O",
          "coord": [
            -0.9059000015258789,
            -1.017300009727478,
            6.736800193786621
          ]
        }
      ]
    },
    {
      "id": "C:122",
      "chain": "C",
      "resseq": 122,
      "icode": "",
      "resname": "SER",
      "hetflag": " ",
      "sasa": 0.2529744803905487,
      "atoms": [
        {
          "atom_index": 949,
          "name": "N",
          "element": "N",
          "coord": [
            -0.8118000030517578,
            -1.1013000011444092,
            7.078000068664551
          ]
        },
        {
          "atom_index": 950,
          "name": "CA",
          "element": "C",
          "coord": [
            -0.7017999887466431,
            -1.041100025177002,
            7.155300140380859
          ]
        },
        {
          "atom_index": 951,
          "name": "C",
          "element": "C",
          "coord": [
            -0.6004999876022339,
            -0.9757999777793884,
            7.060699939727783
          ]
        },
        {
          "atom_index": 952,
          "name": "O",
          "element": "O",
          "coord": [
            -0.536899983882904,
            -0.8755000233650208,
            7.095900058746338
          ]
        },
        {
          "atom_index": 953,
          "name": "CB",
          "element": "C",
          "coord": [
            -0.6359000205993652,
            -1.1441999673843384,
            7.247399806976318
          ]
        },
        {
          "atom_index": 954,
          "name": "OG",
          "element": "O",
          "coord": [
            -0.5845999717712402,
            -1.2517000436782837,
            7.170599937438965
          ]
        }
      ]
    },
    {
      "id": "C:123",
      "chain": "C",
      "resseq": 123,
      "icode": "",
      "resname": "GLU",
      "hetflag": " ",
      "sasa": 0.0,
      "atoms": [
        {
          "atom_index": 955,
          "name": "N",
          "element": "N",
          "coord": [
            -0.5863000154495239,
            -1.0322999954223633,
            6.939700126647949
          ]
        },
        {
          "atom_index": 956,
          "name": "CA",
          "element": "C",
          "coord": [
            -0.5056999921798706,
            -0.9699000120162964,
            6.834199905395508
          ]
        },
        {
          "atom_index": 957,
          "name": "C",
          "element": "C",
          "coord": [
            -0.5511000156402588,
            -0.8270999789237976,
            6.809199810028076
          ]
        },
        {
          "atom_index": 958,
          "name": "O",
          "element": "O",
          "coord": [
            -0.47029998898506165,
            -0.7365999817848206,
            6.815499782562256
          ]
        },
        {
          "atom_index": 959,
          "name": "CB",
          "element": "C",
          "coord": [
            -0.5120000243186951,
            -1.0490000247955322,
            6.703199863433838
          ]
        },
        {
          "atom_index": 960,
          "name": "CG",
          "element": "C",
          "coord": [
            -0.44179999828338623,
            -1.1842000484466553,
            6.709799766540527
          ]
        },
        {
          "atom_index": 961,
          "name": "CD",
          "element": "C",
          "coord": [
            -0.5382999777793884,
            -1.3006999492645264,
            6.728099822998047
          ]
        },
        {
          "atom_index": 962,
          "name": "OE1",
          "element": "O",
          "coord": [
            -0.6334999799728394,
            -1.2900999784469604,
            6.812399864196777
          ]
        },
        {
          "atom_index": 963,
          "name": "OE2",
          "element": "O",
          "coord": [
            -0.5182999968528748,
            -1.4027999639511108,
            6.65749979019165
          ]
        }
      ]
    },
    {
      "id": "C:124",
      "chain": "C",
      "resseq": 124,
      "icode": "",
      "resname": "GLN",
      "hetflag": " ",
      "sasa": 0.0,
      "atoms": [
        {
          "atom_index": 964,
          "name": "N",
          "element": "N",
          "coord": [
            -0.6811000108718872,
            -0.8055999875068665,
            6.786200046539307
          ]
        },
        {
          "atom_index": 965,
          "name": "CA",
          "element": "C",
          "coord": [
            -0.7282000184059143,
            -0.6692000031471252,
            6.766499996185303
          ]
        },
        {
          "atom_index": 966,
          "name": "C",
          "element": "C",
          "coord": [
            -0.7071999907493591,
            -0.5776000022888184,
            6.889599800109863
          ]
        },
        {
          "atom_index": 967,
          "name": "O",
          "element": "O",
          "coord": [
            -0.6696000099182129,
            -0.46059998869895935,
            6.873000144958496
          ]
        },
        {
          "atom_index": 968,
          "name": "CB",
          "element": "C",
          "coord": [
            -0.8726999759674072,
            -0.6651999950408936,
            6.724899768829346
          ]
        },
        {
          "atom_index": 969,
          "name": "CG",
          "element": "C",
          "coord": [
            -0.9121000170707703,
            -0.526199996471405,
            6.692999839782715
          ]
        },
        {
          "atom_index": 970,
          "name": "CD",
          "element": "C",
          "coord": [
            -1.055299997329712,
            -0.5120999813079834,
            6.65500020980835
          ]
        },
        {
          "atom_index": 971,
          "name": "OE1",
          "element": "O",
          "coord": [
            -1.1384999752044678,
            -0.597100019454956,
            6.687600135803223
          ]
        },
        {
          "atom_index": 972,
          "name": "NE2",
          "element": "N",
          "coord": [
            -1.0860999822616577,
            -0.40470001101493835,
            6.580100059509277
          ]
        }
      ]
    },
    {
      "id": "C:125",
      "chain": "C",
      "resseq": 125,
      "icode": "",
      "resname": "LEU",
      "hetflag": " ",
      "sasa": 0.0,
      "atoms": [
        {
          "atom_index": 973,
          "name": "N",
          "element": "N",
          "coord": [
            -0.7330999970436096,
            -0.6308000087738037,
            7.009799957275391
          ]
        },
        {
          "atom_index": 974,
          "name": "CA",
          "element": "C",
          "coord": [
            -0.7106000185012817,
            -0.5561000108718872,
            7.13640022277832
          ]
        },
        {
          "atom_index": 975,
          "name": "C",
          "element": "C",
          "coord": [
            -0.5662999749183655,
            -0.5102999806404114,
            7.154799938201904
          ]
        },
        {
          "atom_index": 976,
          "name": "O",
          "element": "O",
          "coord": [
            -0.5408999919891357,
            -0.3961000144481659,
            7.1930999755859375
          ]
        },
        {
          "atom_index": 977,
          "name": "CB",
          "element": "C",
          "coord": [
            -0.7598999738693237,
            -0.6349999904632568,
            7.259699821472168
          ]
        },
        {
          "atom_index": 978,
          "name": "CG",
          "element": "C",
          "coord": [
            -0.9139000177383423,
            -0.6370999813079834,
            7.268899917602539
          ]
        },
        {
          "atom_index": 979,
          "name": "CD1",
          "element": "C",
          "coord": [
            -0.9656000137329102,
            -0.7450000047683716,
            7.367300033569336
          ]
        },
        {
          "atom_index": 980,
          "name": "CD2",
          "element": "C",
          "coord": [
            -0.9715999960899353,
            -0.49959999322891235,
            7.301300048828125
          ]
        }
      ]
    },
    {
      "id": "C:126",
      "chain": "C",
      "resseq": 126,
      "icode": "",
      "resname": "THR",
      "hetflag": " ",
      "sasa": 5.510672569274902,
      "atoms": [
        {
          "atom_index": 981,
          "name": "N",
          "element": "N",
          "coord": [
            -0.47189998626708984,
            -0.5965999960899353,
            7.123000144958496
          ]
        },
        {
          "atom_index": 982,
          "name": "CA",
          "element": "C",
          "coord": [
            -0.33169999718666077,
            -0.555400013923645,
            7.117300033569336
          ]
        },
        {
          "atom_index": 983,
          "name": "C",
          "element": "C",
          "coord": [
            -0.30809998512268066,
            -0.42809998989105225,
            7.033999919891357
          ]
        },
        {
          "atom_index": 984,
          "name": "O",
          "element": "O",
          "coord": [
            -0.2175000011920929,
            -0.351500004529953,
            7.063300132751465
          ]
        },
        {
          "atom_index": 985,
          "name": "CB",
          "element": "C",
          "coord": [
            -0.24889999628067017,
            -0.6692000031471252,
            7.059000015258789
          ]
        },
        {
          "atom_index": 986,
          "name": "OG1",
          "element": "O",
          "coord": [
            -0.2554999887943268,
            -0.7781000137329102,
            7.152100086212158
          ]
        },
        {
          "atom_index": 987,
          "name": "CG2",
          "element": "C",
          "coord": [
            -0.10249999910593033,
            -0.6266999840736389,
            7.03410005569458
          ]
        }
      ]
    },
    {
      "id": "C:127",
      "chain": "C",
      "resseq": 127,
      "icode": "",
      "resname": "SER",
      "hetflag": " ",
      "sasa": 0.6621270179748535,
      "atoms": [
        {
          "atom_index": 988,
          "name": "N",
          "element": "N",
          "coord": [
            -0.38769999146461487,
            -0.4047999978065491,
            6.930600166320801
          ]
        },
        {
          "atom_index": 989,
          "name": "CA",
          "element": "C",
          "coord": [
            -0.37139999866485596,
            -0.2824999988079071,
            6.852499961853027
          ]
        },
        {
          "atom_index": 990,
          "name": "C",
          "element": "C",
          "coord": [
            -0.4462999999523163,
            -0.15800000727176666,
            6.906899929046631
          ]
        },
        {
          "atom_index": 991,
          "name": "O",
          "element": "O",
          "coord": [
            -0.43970000743865967,
            -0.05220000073313713,
            6.843400001525879
          ]
        },
        {
          "atom_index": 992,
          "name": "CB",
          "element": "C",
          "coord": [
            -0.41819998621940613,
            -0.30630001425743103,
            6.709199905395508
          ]
        },
        {
          "atom_index": 993,
          "name": "OG",
          "element": "O",
          "coord": [
            -0.5605000257492065,
            -0.3084999918937683,
            6.705399990081787
          ]
        }
      ]
    },
    {
      "id": "C:128",
      "chain": "C",
      "resseq": 128,
      "icode": "",
      "resname": "GLY",
      "hetflag": " ",
      "sasa": 0.0,
      "atoms": [
        {
          "atom_index": 994,
          "name": "N",
          "element": "N",
          "coord": [
            -0.5196999907493591,
            -0.16859999299049377,
            7.0177998542785645
          ]
        },
        {
          "atom_index": 995,
          "name": "CA",
          "element": "C",
          "coord": [
            -0.59579998254776,
            -0.052400000393390656,
            7.070499897003174
          ]
        },
        {
          "atom_index": 996,
          "name": "C",
          "element": "C",
          "coord": [
            -0.7401999831199646,
            -0.03400000184774399,
            7.0229997634887695
          ]
        },
        {
          "atom_index": 997,
          "name": "O",
          "element": "O",
          "coord": [
            -0.8131999969482422,
            0.05609999969601631,
            7.072199821472168
          ]
        }
      ]
    },
    {
      "id": "C:129",
      "chain": "C",
      "resseq": 129,
      "icode": "",
      "resname": "GLY",
      "hetflag": " ",
      "sasa": 0.0,
      "atoms": [
        {
          "atom_index": 998,
          "name": "N",
          "element": "N",
          "coord": [
            -0.7839000225067139,
            -0.12099999934434891,
            6.932300090789795
          ]
        },
        {
          "atom_index": 999,
          "name": "CA",
          "element": "C",
          "coord": [
            -0.9194999933242798,
            -0.11749999970197678,
            6.88100004196167
          ]
        },
        {
          "atom_index": 1000,
          "name": "C",
          "element": "C",
          "coord": [
            -0.9994999766349792,
            -0.23589999973773956,
            6.929699897766113
          ]
        },
        {
          "atom_index": 1001,
          "name": "O",
          "element": "O",
          "coord": [
            -0.9434000253677368,
            -0.33550000190734863,
            6.970399856567383
          ]
        }
      ]
    },
    {
      "id": "C:130",
      "chain": "C",
      "resseq": 130,
      "icode": "",
      "resname": "ALA",
      "hetflag": " ",
      "sasa": 0.0,
      "atoms": [
        {
          "atom_index": 1002,
          "name": "N",
          "element": "N",
          "coord": [
            -1.1318000555038452,
            -0.22519999742507935,
            6.9232001304626465
          ]
        },
        {
          "atom_index": 1003,
          "name": "CA",
          "element": "C",
          "coord": [
            -1.2194000482559204,
            -0.3296000063419342,
            6.970600128173828
          ]
        },
        {
          "atom_index": 1004,
          "name": "C",
          "element": "C",
          "coord": [
            -1.34660005569458,
            -0.3285999894142151,
            6.885200023651123
          ]
        },
        {
          "atom_index": 1005,
          "name": "O",
          "element": "O",
          "coord": [
            -1.429800033569336,
            -0.23899999260902405,
            6.89900016784668
          ]
        },
        {
          "atom_index": 1006,
          "name": "CB",
          "element": "C",
          "coord": [
            -1.25409996509552,
            -0.30959999561309814,
            7.124000072479248
          ]
        }
      ]
    },
    {
      "id": "C:131",
      "chain": "C",
      "resseq": 131,
      "icode": "",
      "resname": "SER",
      "hetflag": " ",
      "sasa": 0.0,
      "atoms": [
        {
          "atom_index": 1007,
          "name": "N",
          "element": "N",
          "coord": [
            -1.361299991607666,
            -0.42899999022483826,
            6.800099849700928
          ]
        },
        {
          "atom_index": 1008,
          "name": "CA",
          "element": "C",
          "coord": [
            -1.4836000204086304,
            -0.4523000121116638,
            6.725399971008301
          ]
        },
        {
          "atom_index": 1009,
          "name": "C",
          "element": "C",
          "coord": [
            -1.5654000043869019,
            -0.5709999799728394,
            6.774099826812744
          ]
        },
        {
          "atom_index": 1010,
          "name": "O",
          "element": "O",
          "coord": [
            -1.516700029373169,
            -0.6836000084877014,
            6.786399841308594
          ]
        },
        {
          "atom_index": 1011,
          "name": "CB",
          "element": "C",
          "coord": [
            -1.4493999481201172,
            -0.4771000146865845,
            6.578800201416016
          ]
        },
        {
          "atom_index": 1012,
          "name": "OG",
          "element": "O",
          "coord": [
            -1.3873000144958496,
            -0.36309999227523804,
            6.5208001136779785
          ]
        }
      ]
    },
    {
      "id": "C:132",
      "chain": "C",
      "resseq": 132,
      "icode": "",
      "resname": "VAL",
      "hetflag": " ",
      "sasa": 0.0,
      "atoms": [
        {
          "atom_index": 1013,
          "name": "N",
          "element": "N",
          "coord": [
            -1.6931999921798706,
            -0.546999990940094,
            6.795499801635742
          ]
        },
        {
          "atom_index": 1014,
          "name": "CA",
          "element": "C",
          "coord": [
            -1.7842999696731567,
            -0.6503000259399414,
            6.837100028991699
          ]
        },
        {
          "atom_index": 1015,
          "name": "C",
          "element": "C",
          "coord": [
            -1.8736000061035156,
            -0.6743000149726868,
            6.717199802398682
          ]
        },
        {
          "atom_index": 1016,
          "name": "O",
          "element": "O",
          "coord": [
            -1.9275000095367432,
            -0.5827000141143799,
            6.658999919891357
          ]
        },
        {
          "atom_index": 1017,
          "name": "CB",
          "element": "C",
          "coord": [
            -1.865399956703186,
            -0.6057999730110168,
            6.96120023727417
          ]
        },
        {
          "atom_index": 1018,
          "name": "CG1",
          "element": "C",
          "coord": [
            -1.94760000705719,
            -0.7240999937057495,
            7.014699935913086
          ]
        },
        {
          "atom_index": 1019,
          "name": "CG2",
          "element": "C",
          "coord": [
            -1.7711999416351318,
            -0.5539000034332275,
            7.06879997253418
          ]
        }
      ]
    },
    {
      "id": "C:133",
      "chain": "C",
      "resseq": 133,
      "icode": "",
      "resname": "VAL",
      "hetflag": " ",
      "sasa": 0.0,
      "atoms": [
        {
          "atom_index": 1020,
          "name": "N",
          "element": "N",
          "coord": [
            -1.8847999572753906,
            -0.7980999946594238,
            6.676499843597412
          ]
        },
        {
          "atom_index": 1021,
          "name": "CA",
          "element": "C",
          "coord": [
            -1.9541000127792358,
            -0.8266000151634216,
            6.552599906921387
          ]
        },
        {
          "atom_index": 1022,
          "name": "C",
          "element": "C",
          "coord": [
            -2.0757999420166016,
            -0.9124000072479248,
            6.579999923706055
          ]
        },
        {
          "atom_index": 1023,
          "name": "O",
          "element": "O",
          "coord": [
            -2.0750999450683594,
            -1.007599949836731,
            6.66379976272583
          ]
        },
        {
          "atom_index": 1024,
          "name": "CB",
          "element": "C",
          "coord": [
            -1.8605999946594238,
            -0.8999999761581421,
            6.458000183105469
          ]
        },
        {
          "atom_index": 1025,
          "name": "CG1",
          "element": "C",
          "coord": [
            -1.937399983406067,
            -0.9496999979019165,
            6.336400032043457
          ]
        },
        {
          "atom_index": 1026,
          "name": "CG2",
          "element": "C",
          "coord": [
            -1.7383999824523926,
            -0.8102999925613403,
            6.4217000007629395
          ]
        }
      ]
    },
    {
      "id": "C:134",
      "chain": "C",
      "resseq": 134,
      "icode": "",
      "resname": "CYS",
      "hetflag": " ",
      "sasa": 0.0,
      "atoms": [
        {
          "atom_index": 1027,
          "name": "N",
          "element": "N",
          "coord": [
            -2.1816000938415527,
            -0.8822000026702881,
            6.508600234985352
          ]
        },
        {
          "atom_index": 1028,
          "name": "CA",
          "element": "C",
          "coord": [
            -2.3011999130249023,
            -0.964900016784668,
            6.5157999992370605
          ]
        },
        {
          "atom_index": 1029,
          "name": "C",
          "element": "C",
          "coord": [
            -2.3450000286102295,
            -1.0055999755859375,
            6.372799873352051
          ]
        },
        {
          "atom_index": 1030,
          "name": "O",
          "element": "O",
          "coord": [
            -2.3506999015808105,
            -0.9211000204086304,
            6.281899929046631
          ]
        },
        {
          "atom_index": 1031,
          "name": "CB",
          "element": "C",
          "coord": [
            -2.407399892807007,
            -0.8805000185966492,
            6.588799953460693
          ]
        },
        {
          "atom_index": 1032,
          "name": "SG",
          "element": "S",
          "coord": [
            -2.559000015258789,
            -0.9621000289916992,
            6.611999988555908
          ]
        }
      ]
    },
    {
      "id": "C:135",
      "chain": "C",
      "resseq": 135,
      "icode": "",
      "resname": "PHE",
      "hetflag": " ",
      "sasa": 0.0,
      "atoms": [
        {
          "atom_index": 1033,
          "name": "N",
          "element": "N",
          "coord": [
            -2.3733999729156494,
            -1.1354000568389893,
            6.353499889373779
          ]
        },
        {
          "atom_index": 1034,
          "name": "CA",
          "element": "C",
          "coord": [
            -2.4296000003814697,
            -1.1851999759674072,
            6.230100154876709
          ]
        },
        {
          "atom_index": 1035,
          "name": "C",
          "element": "C",
          "coord": [
            -2.575700044631958,
            -1.2213000059127808,
            6.254499912261963
          ]
        },
        {
          "atom_index": 1036,
          "name": "O",
          "element": "O",
          "coord": [
            -2.6106998920440674,
            -1.2908999919891357,
            6.3516998291015625
          ]
        },
        {
          "atom_index": 1037,
          "name": "CB",
          "element": "C",
          "coord": [
            -2.359800100326538,
            -1.3128999471664429,
            6.177599906921387
          ]
        },
        {
          "atom_index": 1038,
          "name": "CG",
          "element": "C",
          "coord": [
            -2.2118000984191895,
            -1.29830002784729,
            6.143400192260742
          ]
        },
        {
          "atom_index": 1039,
          "name": "CD1",
          "element": "C",
          "coord": [
            -2.1542000770568848,
            -1.1766999959945679,
            6.108099937438965
          ]
        },
        {
          "atom_index": 1040,
          "name": "CD2",
          "element": "C",
          "coord": [
            -2.1310999393463135,
            -1.4110000133514404,
            6.140600204467773
          ]
        },
        {
          "atom_index": 1041,
          "name": "CE1",
          "element": "C",
          "coord": [
            -2.018699884414673,
            -1.169700026512146,
            6.076700210571289
          ]
        },
        {
          "atom_index": 1042,
          "name": "CE2",
          "element": "C",
          "coord": [
            -1.9944000244140625,
            -1.404099941253662,
            6.107800006866455
          ]
        },
        {
          "atom_index": 1043,
          "name": "CZ",
          "element": "C",
          "coord": [
            -1.9387999773025513,
            -1.2841999530792236,
            6.077300071716309
          ]
        }
      ]
    },
    {
      "id": "C:136",
      "chain": "C",
      "resseq": 136,
      "icode": "",
      "resname": "LEU",
      "hetflag": " ",
      "sasa": 0.0,
      "atoms": [
        {
          "atom_index": 1044,
          "name": "N",
          "element": "N",
          "coord": [
            -2.6596999168395996,
            -1.1715999841690063,
            6.164999961853027
          ]
        },
        {
          "atom_index": 1045,
          "name": "CA",
          "element": "C",
          "coord": [
            -2.797600030899048,
            -1.2102999687194824,
            6.157100200653076
          ]
        },
        {
          "atom_index": 1046,
          "name": "C",
          "element": "C",
          "coord": [
            -2.811500072479248,
            -1.291200041770935,
            6.02839994430542
          ]
        },
        {
          "atom_index": 1047,
          "name": "O",
          "element": "O",
          "coord": [
            -2.823699951171875,
            -1.2343000173568726,
            5.917799949645996
          ]
        },
        {
          "atom_index": 1048,
          "name": "CB",
          "element": "C",
          "coord": [
            -2.8856000900268555,
            -1.0851000547409058,
            6.154099941253662
          ]
        },
        {
          "atom_index": 1049,
          "name": "CG",
          "element": "C",
          "coord": [
            -2.8993000984191895,
            -0.998199999332428,
            6.279099941253662
          ]
        },
        {
          "atom_index": 1050,
          "name": "CD1",
          "element": "C",
          "coord": [
            -2.7665998935699463,
            -0.9391999840736389,
            6.311399936676025
          ]
        },
        {
          "atom_index": 1051,
          "name": "CD2",
          "element": "C",
          "coord": [
            -3.004199981689453,
            -0.8863000273704529,
            6.258299827575684
          ]
        }
      ]
    },
    {
      "id": "C:137",
      "chain": "C",
      "resseq": 137,
      "icode": "",
      "resname": "ASN",
      "hetflag": " ",
      "sasa": 0.0,
      "atoms": [
        {
          "atom_index": 1052,
          "name": "N",
          "element": "N",
          "coord": [
            -2.801300048828125,
            -1.4220999479293823,
            6.037499904632568
          ]
        },
        {
          "atom_index": 1053,
          "name": "CA",
          "element": "C",
          "coord": [
            -2.7973999977111816,
            -1.5016000270843506,
            5.911600112915039
          ]
        },
        {
          "atom_index": 1054,
          "name": "C",
          "element": "C",
          "coord": [
            -2.926500082015991,
            -1.5706000328063965,
            5.860599994659424
          ]
        },
        {
          "atom_index": 1055,
          "name": "O",
          "element": "O",
          "coord": [
            -3.005000114440918,
            -1.625499963760376,
            5.938399791717529
          ]
        },
        {
          "atom_index": 1056,
          "name": "CB",
          "element": "C",
          "coord": [
            -2.685699939727783,
            -1.6050000190734863,
            5.921800136566162
          ]
        },
        {
          "atom_index": 1057,
          "name": "CG",
          "element": "C",
          "coord": [
            -2.5487000942230225,
            -1.5430999994277954,
            5.913899898529053
          ]
        },
        {
          "atom_index": 1058,
          "name": "OD1",
          "element": "O",
          "coord": [
            -2.5306999683380127,
            -1.4293999671936035,
            5.863100051879883
          ]
        },
        {
          "atom_index": 1059,
          "name": "ND2",
          "element": "N",
          "coord": [
            -2.449700117111206,
            -1.6159000396728516,
            5.9654998779296875
          ]
        }
      ]
    },
    {
      "id": "C:138",
      "chain": "C",
      "resseq": 138,
      "icode": "",
      "resname": "ASN",
      "hetflag": " ",
      "sasa": 0.0,
      "atoms": [
        {
          "atom_index": 1060,
          "name": "N",
          "element": "N",
          "coord": [
            -2.945199966430664,
            -1.5699000358581543,
            5.728499889373779
          ]
        },
        {
          "atom_index": 1061,
          "name": "CA",
          "element": "C",
          "coord": [
            -3.0453999042510986,
            -1.6540000438690186,
            5.663400173187256
          ]
        },
        {
          "atom_index": 1062,
          "name": "C",
          "element": "C",
          "coord": [
            -3.1879000663757324,
            -1.6277999877929688,
            5.7083001136779785
          ]
        },
        {
          "atom_index": 1063,
          "name": "O",
          "element": "O",
          "coord": [
            -3.2578001022338867,
            -1.7177000045776367,
            5.760700225830078
          ]
        },
        {
          "atom_index": 1064,
          "name": "CB",
          "element": "C",
          "coord": [
            -3.008500099182129,
            -1.8011000156402588,
            5.682300090789795
          ]
        },
        {
          "atom_index": 1065,
          "name": "CG",
          "element": "C",
          "coord": [
            -2.875,
            -1.8330999612808228,
            5.6194000244140625
          ]
        },
        {
          "atom_index": 1066,
          "name": "OD1",
          "element": "O",
          "coord": [
            -2.7723000049591064,
            -1.8316999673843384,
            5.6859002113342285
          ]
        },
        {
          "atom_index": 1067,
          "name": "ND2",
          "element": "N",
          "coord": [
            -2.8749001026153564,
            -1.8509999513626099,
            5.487299919128418
          ]
        }
      ]
    },
    {
      "id": "C:139",
      "chain": "C",
      "resseq": 139,
      "icode": "",
      "resname": "PHE",
      "hetflag": " ",
      "sasa": 0.0,
      "atoms": [
        {
          "atom_index": 1068,
          "name": "N",
          "element": "N",
          "coord": [
            -3.229099988937378,
            -1.5029000043869019,
            5.6880998611450195
          ]
        },
        {
          "atom_index": 1069,
          "name": "CA",
          "element": "C",
          "coord": [
            -3.3633999824523926,
            -1.4574999809265137,
            5.720699787139893
          ]
        },
        {
          "atom_index": 1070,
          "name": "C",
          "element": "C",
          "coord": [
            -3.4384000301361084,
            -1.4077999591827393,
            5.597899913787842
          ]
        },
        {
          "atom_index": 1071,
          "name": "O",
          "element": "O",
          "coord": [
            -3.376800060272217,
            -1.3770999908447266,
            5.497799873352051
          ]
        },
        {
          "atom_index": 1072,
          "name": "CB",
          "element": "C",
          "coord": [
            -3.3594000339508057,
            -1.3486000299453735,
            5.826300144195557
          ]
        },
        {
          "atom_index": 1073,
          "name": "CG",
          "element": "C",
          "coord": [
            -3.28439998626709,
            -1.2252999544143677,
            5.786099910736084
          ]
        },
        {
          "atom_index": 1074,
          "name": "CD1",
          "element": "C",
          "coord": [
            -3.152100086212158,
            -1.2070000171661377,
            5.825399875640869
          ]
        },
        {
          "atom_index": 1075,
          "name": "CD2",
          "element": "C",
          "coord": [
            -3.345900058746338,
            -1.1253000497817993,
            5.7133002281188965
          ]
        },
        {
          "atom_index": 1076,
          "name": "CE1",
          "element": "C",
          "coord": [
            -3.0855000019073486,
            -1.093500018119812,
            5.79010009765625
          ]
        },
        {
          "atom_index": 1077,
          "name": "CE2",
          "element": "C",
          "coord": [
            -3.2797999382019043,
            -1.0120999813079834,
            5.681000232696533
          ]
        },
        {
          "atom_index": 1078,
          "name": "CZ",
          "element": "C",
          "coord": [
            -3.1496999263763428,
            -0.9955000281333923,
            5.716700077056885
          ]
        }
      ]
    },
    {
      "id": "C:140",
      "chain": "C",
      "resseq": 140,
      "icode": "",
      "resname": "TYR",
      "hetflag": " ",
      "sasa": 0.0,
      "atoms": [
        {
          "atom_index": 1079,
          "name": "N",
          "element": "N",
          "coord": [
            -3.5708000659942627,
            -1.402899980545044,
            5.60699987411499
          ]
        },
        {
          "atom_index": 1080,
          "name": "CA",
          "element": "C",
          "coord": [
            -3.657599925994873,
            -1.3513000011444092,
            5.5015997886657715
          ]
        },
        {
          "atom_index": 1081,
          "name": "C",
          "element": "C",
          "coord": [
            -3.788100004196167,
            -1.30649995803833,
            5.566299915313721
          ]
        },
        {
          "atom_index": 1082,
          "name": "O",
          "element": "O",
          "coord": [
            -3.838399887084961,
            -1.3756999969482422,
            5.65369987487793
          ]
        },
        {
          "atom_index": 1083,
          "name": "CB",
          "element": "C",
          "coord": [
            -3.688499927520752,
            -1.4579999446868896,
            5.396299839019775
          ]
        },
        {
          "atom_index": 1084,
          "name": "CG",
          "element": "C",
          "coord": [
            -3.7555999755859375,
            -1.3990999460220337,
            5.274400234222412
          ]
        },
        {
          "atom_index": 1085,
          "name": "CD1",
          "element": "C",
          "coord": [
            -3.893899917602539,
            -1.38100004196167,
            5.2708001136779785
          ]
        },
        {
          "atom_index": 1086,
          "name": "CD2",
          "element": "C",
          "coord": [
            -3.683000087738037,
            -1.364300012588501,
            5.163400173187256
          ]
        },
        {
          "atom_index": 1087,
          "name": "CE1",
          "element": "C",
          "coord": [
            -3.957200050354004,
            -1.326200008392334,
            5.1605000495910645
          ]
        },
        {
          "atom_index": 1088,
          "name": "CE2",
          "element": "C",
          "coord": [
            -3.7462000846862793,
            -1.3076000213623047,
            5.05019998550415
          ]
        },
        {
          "atom_index": 1089,
          "name": "CZ",
          "element": "C",
          "coord": [
            -3.883699893951416,
            -1.288599967956543,
            5.051499843597412
          ]
        },
        {
          "atom_index": 1090,
          "name": "OH",
          "element": "O",
          "coord": [
            -3.9504001140594482,
            -1.2355999946594238,
            4.943900108337402
          ]
        }
      ]
    },
    {
      "id": "C:141",
      "chain": "C",
      "resseq": 141,
      "icode": "",
      "resname": "PRO",
      "hetflag": " ",
      "sasa": 0.0,
      "atoms": [
        {
          "atom_index": 1091,
          "name": "N",
          "element": "N",
          "coord": [
            -3.842600107192993,
            -1.1907000541687012,
            5.525700092315674
          ]
        },
        {
          "atom_index": 1092,
          "name": "CA",
          "element": "C",
          "coord": [
            -3.7922000885009766,
            -1.0973999500274658,
            5.425099849700928
          ]
        },
        {
          "atom_index": 1093,
          "name": "C",
          "element": "C",
          "coord": [
            -3.671299934387207,
            -1.0155999660491943,
            5.467400074005127
          ]
        },
        {
          "atom_index": 1094,
          "name": "O",
          "element": "O",
          "coord": [
            -3.619800090789795,
            -1.030900001525879,
            5.578199863433838
          ]
        },
        {
          "atom_index": 1095,
          "name": "CB",
          "element": "C",
          "coord": [
            -3.9142000675201416,
            -1.0069999694824219,
            5.397900104522705
          ]
        },
        {
          "atom_index": 1096,
          "name": "CG",
          "element": "C",
          "coord": [
            -3.9918999671936035,
            -1.014299988746643,
            5.524899959564209
          ]
        },
        {
          "atom_index": 1097,
          "name": "CD",
          "element": "C",
          "coord": [
            -3.9804999828338623,
            -1.156599998474121,
            5.564199924468994
          ]
        }
      ]
    },
    {
      "id": "C:142",
      "chain": "C",
      "resseq": 142,
      "icode": "",
      "resname": "LYS",
      "hetflag": " ",
      "sasa": 0.0,
      "atoms": [
        {
          "atom_index": 1098,
          "name": "N",
          "element": "N",
          "coord": [
            -3.6259000301361084,
            -0.930400013923645,
            5.37529993057251
          ]
        },
        {
          "atom_index": 1099,
          "name": "CA",
          "element": "C",
          "coord": [
            -3.5018999576568604,
            -0.8540999889373779,
            5.388500213623047
          ]
        },
        {
          "atom_index": 1100,
          "name": "C",
          "element": "C",
          "coord": [
            -3.504300117492676,
            -0.7512999773025513,
            5.50029993057251
          ]
        },
        {
          "atom_index": 1101,
          "name": "O",
          "element": "O",
          "coord": [
            -3.400599956512451,
            -0.7217000126838684,
            5.55810022354126
          ]
        },
        {
          "atom_index": 1102,
          "name": "CB",
          "element": "C",
          "coord": [
            -3.4721999168395996,
            -0.7807999849319458,
            5.256199836730957
          ]
        },
        {
          "atom_index": 1103,
          "name": "CG",
          "element": "C",
          "coord": [
            -3.3494999408721924,
            -0.6873000264167786,
            5.263199806213379
          ]
        },
        {
          "atom_index": 1104,
          "name": "CD",
          "element": "C",
          "coord": [
            -3.3185999393463135,
            -0.6144999861717224,
            5.126699924468994
          ]
        },
        {
          "atom_index": 1105,
          "name": "CE",
          "element": "C",
          "coord": [
            -3.1735000610351562,
            -0.5569999814033508,
            5.125999927520752
          ]
        },
        {
          "atom_index": 1106,
          "name": "NZ",
          "element": "N",
          "coord": [
            -3.1078999042510986,
            -0.5881999731063843,
            4.992599964141846
          ]
        }
      ]
    },
    {
      "id": "C:143",
      "chain": "C",
      "resseq": 143,
      "icode": "",
      "resname": "ASP",
      "hetflag": " ",
      "sasa": 1.7972019910812378,
      "atoms": [
        {
          "atom_index": 1107,
          "name": "N",
          "element": "N",
          "coord": [
            -3.6191000938415527,
            -0.6938999891281128,
            5.52839994430542
          ]
        },
        {
          "atom_index": 1108,
          "name": "CA",
          "element": "C",
          "coord": [
            -3.6278998851776123,
            -0.5910000205039978,
            5.627200126647949
          ]
        },
        {
          "atom_index": 1109,
          "name": "C",
          "element": "C",
          "coord": [
            -3.6008999347686768,
            -0.6456999778747559,
            5.765600204467773
          ]
        },
        {
          "atom_index": 1110,
          "name": "O",
          "element": "O",
          "coord": [
            -3.656599998474121,
            -0.7440000176429749,
            5.804200172424316
          ]
        },
        {
          "atom_index": 1111,
          "name": "CB",
          "element": "C",
          "coord": [
            -3.7657999992370605,
            -0.5314000248908997,
            5.6209001541137695
          ]
        },
        {
          "atom_index": 1112,
          "name": "CG",
          "element": "C",
          "coord": [
            -3.7852001190185547,
            -0.41909998655319214,
            5.717400074005127
          ]
        },
        {
          "atom_index": 1113,
          "name": "OD1",
          "element": "O",
          "coord": [
            -3.686800003051758,
            -0.3612000048160553,
            5.7652997970581055
          ]
        },
        {
          "atom_index": 1114,
          "name": "OD2",
          "element": "O",
          "coord": [
            -3.9010000228881836,
            -0.38659998774528503,
            5.746300220489502
          ]
        }
      ]
    },
    {
      "id": "C:144",
      "chain": "C",
      "resseq": 144,
      "icode": "",
      "resname": "ILE",
      "hetflag": " ",
      "sasa": 0.0,
      "atoms": [
        {
          "atom_index": 1115,
          "name": "N",
          "element": "N",
          "coord": [
            -3.5129001140594482,
            -0.5799999833106995,
            5.838600158691406
          ]
        },
        {
          "atom_index": 1116,
          "name": "CA",
          "element": "C",
          "coord": [
            -3.4765000343322754,
            -0.6233000159263611,
            5.971499919891357
          ]
        },
        {
          "atom_index": 1117,
          "name": "C",
          "element": "C",
          "coord": [
            -3.4138998985290527,
            -0.5090000033378601,
            6.04610013961792
          ]
        },
        {
          "atom_index": 1118,
          "name": "O",
          "element": "O",
          "coord": [
            -3.3624000549316406,
            -0.41830000281333923,
            5.9857001304626465
          ]
        },
        {
          "atom_index": 1119,
          "name": "CB",
          "element": "C",
          "coord": [
            -3.380199909210205,
            -0.7390999794006348,
            5.963200092315674
          ]
        },
        {
          "atom_index": 1120,
          "name": "CG1",
          "element": "C",
          "coord": [
            -3.3654000759124756,
            -0.8080999851226807,
            6.09689998626709
          ]
        },
        {
          "atom_index": 1121,
          "name": "CG2",
          "element": "C",
          "coord": [
            -3.2486000061035156,
            -0.6940000057220459,
            5.915299892425537
          ]
        },
        {
          "atom_index": 1122,
          "name": "CD1",
          "element": "C",
          "coord": [
            -3.3092000484466553,
            -0.9415000081062317,
            6.08459997177124
          ]
        }
      ]
    },
    {
      "id": "C:145",
      "chain": "C",
      "resseq": 145,
      "icode": "",
      "resname": "ASN",
      "hetflag": " ",
      "sasa": 0.569611668586731,
      "atoms": [
        {
          "atom_index": 1123,
          "name": "N",
          "element": "N",
          "coord": [
            -3.4173998832702637,
            -0.5139999985694885,
            6.177499771118164
          ]
        },
        {
          "atom_index": 1124,
          "name": "CA",
          "element": "C",
          "coord": [
            -3.3577001094818115,
            -0.4124000072479248,
            6.259399890899658
          ]
        },
        {
          "atom_index": 1125,
          "name": "C",
          "element": "C",
          "coord": [
            -3.2639000415802,
            -0.47519999742507935,
            6.360599994659424
          ]
        },
        {
          "atom_index": 1126,
          "name": "O",
          "element": "O",
          "coord": [
            -3.2946999073028564,
            -0.5773000121116638,
            6.41480016708374
          ]
        },
        {
          "atom_index": 1127,
          "name": "CB",
          "element": "C",
          "coord": [
            -3.464600086212158,
            -0.3352000117301941,
            6.334199905395508
          ]
        },
        {
          "atom_index": 1128,
          "name": "CG",
          "element": "C",
          "coord": [
            -3.543299913406372,
            -0.24240000545978546,
            6.245800018310547
          ]
        },
        {
          "atom_index": 1129,
          "name": "OD1",
          "element": "O",
          "coord": [
            -3.4916999340057373,
            -0.18369999527931213,
            6.151500225067139
          ]
        },
        {
          "atom_index": 1130,
          "name": "ND2",
          "element": "N",
          "coord": [
            -3.6695001125335693,
            -0.226500004529953,
            6.277400016784668
          ]
        }
      ]
    },
    {
      "id": "C:146",
      "chain": "C",
      "resseq": 146,
      "icode": "",
      "resname": "VAL",
      "hetflag": " ",
      "sasa": 0.0,
      "atoms": [
        {
          "atom_index": 1131,
          "name": "N",
          "element": "N",
          "coord": [
            -3.150599956512451,
            -0.4129999876022339,
            6.3867998123168945
          ]
        },
        {
          "atom_index": 1132,
          "name": "CA",
          "element": "C",
          "coord": [
            -3.058300018310547,
            -0.46160000562667847,
            6.488100051879883
          ]
        },
        {
          "atom_index": 1133,
          "name": "C",
          "element": "C",
          "coord": [
            -3.028899908065796,
            -0.35040000081062317,
            6.585700035095215
          ]
        },
        {
          "atom_index": 1134,
          "name": "O",
          "element": "O",
          "coord": [
            -3.015700101852417,
            -0.23810000717639923,
            6.547599792480469
          ]
        },
        {
          "atom_index": 1135,
          "name": "CB",
          "element": "C",
          "coord": [
            -2.92930006980896,
            -0.5120000243186951,
            6.428500175476074
          ]
        },
        {
          "atom_index": 1136,
          "name": "CG1",
          "element": "C",
          "coord": [
            -2.8585000038146973,
            -0.4027000069618225,
            6.366799831390381
          ]
        },
        {
          "atom_index": 1137,
          "name": "CG2",
          "element": "C",
          "coord": [
            -2.842099905014038,
            -0.5694000124931335,
            6.531000137329102
          ]
        }
      ]
    },
    {
      "id": "C:147",
      "chain": "C",
      "resseq": 147,
      "icode": "",
      "resname": "LYS",
      "hetflag": " ",
      "sasa": 0.47477808594703674,
      "atoms": [
        {
          "atom_index": 1138,
          "name": "N",
          "element": "N",
          "coord": [
            -3.023400068283081,
            -0.3822999894618988,
            6.713200092315674
          ]
        },
        {
          "atom_index": 1139,
          "name": "CA",
          "element": "C",
          "coord": [
            -2.997499942779541,
            -0.2831999957561493,
            6.815199851989746
          ]
        },
        {
          "atom_index": 1140,
          "name": "C",
          "element": "C",
          "coord": [
            -2.88319993019104,
            -0.32690000534057617,
            6.904300212860107
          ]
        },
        {
          "atom_index": 1141,
          "name": "O",
          "element": "O",
          "coord": [
            -2.878000020980835,
            -0.43689998984336853,
            6.946899890899658
          ]
        },
        {
          "atom_index": 1142,
          "name": "CB",
          "element": "C",
          "coord": [
            -3.1245999336242676,
            -0.25920000672340393,
            6.896599769592285
          ]
        },
        {
          "atom_index": 1143,
          "name": "CG",
          "element": "C",
          "coord": [
            -3.108599901199341,
            -0.1712999939918518,
            7.0152997970581055
          ]
        },
        {
          "atom_index": 1144,
          "name": "CD",
          "element": "C",
          "coord": [
            -3.223299980163574,
            -0.18170000612735748,
            7.11299991607666
          ]
        },
        {
          "atom_index": 1145,
          "name": "CE",
          "element": "C",
          "coord": [
            -3.349400043487549,
            -0.12839999794960022,
            7.055200099945068
          ]
        },
        {
          "atom_index": 1146,
          "name": "NZ",
          "element": "N",
          "coord": [
            -3.464200019836426,
            -0.1468999981880188,
            7.144000053405762
          ]
        }
      ]
    },
    {
      "id": "C:148",
      "chain": "C",
      "resseq": 148,
      "icode": "",
      "resname": "TRP",
      "hetflag": " ",
      "sasa": 0.0,
      "atoms": [
        {
          "atom_index": 1147,
          "name": "N",
          "element": "N",
          "coord": [
            -2.791599988937378,
            -0.23800000548362732,
            6.93179988861084
          ]
        },
        {
          "atom_index": 1148,
          "name": "CA",
          "element": "C",
          "coord": [
            -2.683000087738037,
            -0.26930001378059387,
            7.024600028991699
          ]
        },
        {
          "atom_index": 1149,
          "name": "C",
          "element": "C",
          "coord": [
            -2.712899923324585,
            -0.20469999313354492,
            7.161200046539307
          ]
        },
        {
          "atom_index": 1150,
          "name": "O",
          "element": "O",
          "coord": [
            -2.7632999420166016,
            -0.09449999779462814,
            7.165900230407715
          ]
        },
        {
          "atom_index": 1151,
          "name": "CB",
          "element": "C",
          "coord": [
            -2.5506999492645264,
            -0.21850000321865082,
            6.97160005569458
          ]
        },
        {
          "atom_index": 1152,
          "name": "CG",
          "element": "C",
          "coord": [
            -2.4948999881744385,
            -0.2980000078678131,
            6.858099937438965
          ]
        },
        {
          "atom_index": 1153,
          "name": "CD1",
          "element": "C",
          "coord": [
            -2.5148000717163086,
            -0.2752000093460083,
            6.7230000495910645
          ]
        },
        {
          "atom_index": 1154,
          "name": "CD2",
          "element": "C",
          "coord": [
            -2.405600070953369,
            -0.4068000018596649,
            6.867199897766113
          ]
        },
        {
          "atom_index": 1155,
          "name": "NE1",
          "element": "N",
          "coord": [
            -2.444200038909912,
            -0.36730000376701355,
            6.649700164794922
          ]
        },
        {
          "atom_index": 1156,
          "name": "CE2",
          "element": "C",
          "coord": [
            -2.3778998851776123,
            -0.450300008058548,
            6.736000061035156
          ]
        },
        {
          "atom_index": 1157,
          "name": "CE3",
          "element": "C",
          "coord": [
            -2.3492000102996826,
            -0.47679999470710754,
            6.973599910736084
          ]
        },
        {
          "atom_index": 1158,
          "name": "CZ2",
          "element": "C",
          "coord": [
            -2.29259991645813,
            -0.559499979019165,
            6.7093000411987305
          ]
        },
        {
          "atom_index": 1159,
          "name": "CZ3",
          "element": "C",
          "coord": [
            -2.270400047302246,
            -0.5843999981880188,
            6.948699951171875
          ]
        },
        {
          "atom_index": 1160,
          "name": "CH2",
          "element": "C",
          "coord": [
            -2.238800048828125,
            -0.6238999962806702,
            6.816800117492676
          ]
        }
      ]
    },
    {
      "id": "C:149",
      "chain": "C",
      "resseq": 149,
      "icode": "",
      "resname": "LYS",
      "hetflag": " ",
      "sasa": 1.645897388458252,
      "atoms": [
        {
          "atom_index": 1161,
          "name": "N",
          "element": "N",
          "coord": [
            -2.681299924850464,
            -0.27619999647140503,
            7.269100189208984
          ]
        },
        {
          "atom_index": 1162,
          "name": "CA",
          "element": "C",
          "coord": [
            -2.6856000423431396,
            -0.22540000081062317,
            7.403900146484375
          ]
        },
        {
          "atom_index": 1163,
          "name": "C",
          "element": "C",
          "coord": [
            -2.548799991607666,
            -0.25769999623298645,
            7.466000080108643
          ]
        },
        {
          "atom_index": 1164,
          "name": "O",
          "element": "O",
          "coord": [
            -2.4979000091552734,
            -0.3718000054359436,
            7.453400135040283
          ]
        },
        {
          "atom_index": 1165,
          "name": "CB",
          "element": "C",
          "coord": [
            -2.799499988555908,
            -0.29179999232292175,
            7.485199928283691
          ]
        },
        {
          "atom_index": 1166,
          "name": "CG",
          "element": "C",
          "coord": [
            -2.943000078201294,
            -0.2547000050544739,
            7.445499897003174
          ]
        },
        {
          "atom_index": 1167,
          "name": "CD",
          "element": "C",
          "coord": [
            -3.047800064086914,
            -0.336899995803833,
            7.525100231170654
          ]
        },
        {
          "atom_index": 1168,
          "name": "CE",
          "element": "C",
          "coord": [
            -3.191800117492676,
            -0.2939000129699707,
            7.493299961090088
          ]
        },
        {
          "atom_index": 1169,
          "name": "NZ",
          "element": "N",
          "coord": [
            -3.297600030899048,
            -0.33980000019073486,
            7.591700077056885
          ]
        }
      ]
    },
    {
      "id": "C:150",
      "chain": "C",
      "resseq": 150,
      "icode": "",
      "resname": "ILE",
      "hetflag": " ",
      "sasa": 0.0,
      "atoms": [
        {
          "atom_index": 1170,
          "name": "N",
          "element": "N",
          "coord": [
            -2.4893999099731445,
            -0.15520000457763672,
            7.528800010681152
          ]
        },
        {
          "atom_index": 1171,
          "name": "CA",
          "element": "C",
          "coord": [
            -2.364500045776367,
            -0.16830000281333923,
            7.603899955749512
          ]
        },
        {
          "atom_index": 1172,
          "name": "C",
          "element": "C",
          "coord": [
            -2.398900032043457,
            -0.13840000331401825,
            7.749199867248535
          ]
        },
        {
          "atom_index": 1173,
          "name": "O",
          "element": "O",
          "coord": [
            -2.4481000900268555,
            -0.03099999949336052,
            7.7789998054504395
          ]
        },
        {
          "atom_index": 1174,
          "name": "CB",
          "element": "C",
          "coord": [
            -2.255500078201294,
            -0.06780000030994415,
            7.554800033569336
          ]
        },
        {
          "atom_index": 1175,
          "name": "CG1",
          "element": "C",
          "coord": [
            -2.2137999534606934,
            -0.09529999643564224,
            7.410399913787842
          ]
        },
        {
          "atom_index": 1176,
          "name": "CG2",
          "element": "C",
          "coord": [
            -2.1312999725341797,
            -0.07479999959468842,
            7.646500110626221
          ]
        },
        {
          "atom_index": 1177,
          "name": "CD1",
          "element": "C",
          "coord": [
            -2.1238999366760254,
            0.010900000110268593,
            7.353600025177002
          ]
        }
      ]
    },
    {
      "id": "C:151",
      "chain": "C",
      "resseq": 151,
      "icode": "",
      "resname": "ASP",
      "hetflag": " ",
      "sasa": 2.2701497077941895,
      "atoms": [
        {
          "atom_index": 1178,
          "name": "N",
          "element": "N",
          "coord": [
            -2.379499912261963,
            -0.23499999940395355,
            7.838500022888184
          ]
        },
        {
          "atom_index": 1179,
          "name": "CA",
          "element": "C",
          "coord": [
            -2.4339001178741455,
            -0.22759999334812164,
            7.9741997718811035
          ]
        },
        {
          "atom_index": 1180,
          "name": "C",
          "element": "C",
          "coord": [
            -2.576900005340576,
            -0.17919999361038208,
            7.974100112915039
          ]
        },
        {
          "atom_index": 1181,
          "name": "O",
          "element": "O",
          "coord": [
            -2.6124000549316406,
            -0.08990000188350677,
            8.048100471496582
          ]
        },
        {
          "atom_index": 1182,
          "name": "CB",
          "element": "C",
          "coord": [
            -2.3459999561309814,
            -0.14190000295639038,
            8.068900108337402
          ]
        },
        {
          "atom_index": 1183,
          "name": "CG",
          "element": "C",
          "coord": [
            -2.2232000827789307,
            -0.21789999306201935,
            8.120599746704102
          ]
        },
        {
          "atom_index": 1184,
          "name": "OD1",
          "element": "O",
          "coord": [
            -2.2146999835968018,
            -0.3424000144004822,
            8.106399536132812
          ]
        },
        {
          "atom_index": 1185,
          "name": "OD2",
          "element": "O",
          "coord": [
            -2.1322999000549316,
            -0.1542000025510788,
            8.175100326538086
          ]
        }
      ]
    },
    {
      "id": "C:152",
      "chain": "C",
      "resseq": 152,
      "icode": "",
      "resname": "GLY",
      "hetflag": " ",
      "sasa": 0.923193097114563,
      "atoms": [
        {
          "atom_index": 1186,
          "name": "N",
          "element": "N",
          "coord": [
            -2.6579999923706055,
            -0.23839999735355377,
            7.887499809265137
          ]
        },
        {
          "atom_index": 1187,
          "name": "CA",
          "element": "C",
          "coord": [
            -2.8013999462127686,
            -0.20669999718666077,
            7.877799987792969
          ]
        },
        {
          "atom_index": 1188,
          "name": "C",
          "element": "C",
          "coord": [
            -2.8392999172210693,
            -0.08299999684095383,
            7.799200057983398
          ]
        },
        {
          "atom_index": 1189,
          "name": "O",
          "element": "O",
          "coord": [
            -2.954900026321411,
            -0.06539999693632126,
            7.762899875640869
          ]
        }
      ]
    },
    {
      "id": "C:153",
      "chain": "C",
      "resseq": 153,
      "icode": "",
      "resname": "SER",
      "hetflag": " ",
      "sasa": 2.242298126220703,
      "atoms": [
        {
          "atom_index": 1190,
          "name": "N",
          "element": "N",
          "coord": [
            -2.7425999641418457,
            0.0031999999191612005,
            7.772500038146973
          ]
        },
        {
          "atom_index": 1191,
          "name": "CA",
          "element": "C",
          "coord": [
            -2.768899917602539,
            0.1331000030040741,
            7.7129998207092285
          ]
        },
        {
          "atom_index": 1192,
          "name": "C",
          "element": "C",
          "coord": [
            -2.7630999088287354,
            0.12380000203847885,
            7.557400226593018
          ]
        },
        {
          "atom_index": 1193,
          "name": "O",
          "element": "O",
          "coord": [
            -2.664900064468384,
            0.07699999958276749,
            7.501699924468994
          ]
        },
        {
          "atom_index": 1194,
          "name": "CB",
          "element": "C",
          "coord": [
            -2.6633999347686768,
            0.2295999974012375,
            7.766499996185303
          ]
        },
        {
          "atom_index": 1195,
          "name": "OG",
          "element": "O",
          "coord": [
            -2.6770999431610107,
            0.35589998960494995,
            7.706900119781494
          ]
        }
      ]
    },
    {
      "id": "C:154",
      "chain": "C",
      "resseq": 154,
      "icode": "",
      "resname": "GLU",
      "hetflag": " ",
      "sasa": 1.7341421842575073,
      "atoms": [
        {
          "atom_index": 1196,
          "name": "N",
          "element": "N",
          "coord": [
            -2.8694000244140625,
            0.16539999842643738,
            7.488399982452393
          ]
        },
        {
          "atom_index": 1197,
          "name": "CA",
          "element": "C",
          "coord": [
            -2.8712000846862793,
            0.15549999475479126,
            7.339600086212158
          ]
        },
        {
          "atom_index": 1198,
          "name": "C",
          "element": "C",
          "coord": [
            -2.759500026702881,
            0.23919999599456787,
            7.27869987487793
          ]
        },
        {
          "atom_index": 1199,
          "name": "O",
          "element": "O",
          "coord": [
            -2.740600109100342,
            0.3546000123023987,
            7.311999797821045
          ]
        },
        {
          "atom_index": 1200,
          "name": "CB",
          "element": "C",
          "coord": [
            -3.007200002670288,
            0.19920000433921814,
            7.283199787139893
          ]
        },
        {
          "atom_index": 1201,
          "name": "CG",
          "element": "C",
          "coord": [
            -3.015899896621704,
            0.21299999952316284,
            7.131700038909912
          ]
        },
        {
          "atom_index": 1202,
          "name": "CD",
          "element": "C",
          "coord": [
            -3.1547999382019043,
            0.25929999351501465,
            7.086400032043457
          ]
        },
        {
          "atom_index": 1203,
          "name": "OE1",
          "element": "O",
          "coord": [
            -3.2081000804901123,
            0.35670000314712524,
            7.142199993133545
          ]
        },
        {
          "atom_index": 1204,
          "name": "OE2",
          "element": "O",
          "coord": [
            -3.213099956512451,
            0.1988999992609024,
            6.995100021362305
          ]
        }
      ]
    },
    {
      "id": "C:155",
      "chain": "C",
      "resseq": 155,
      "icode": "",
      "resname": "ARG",
      "hetflag": " ",
      "sasa": 0.0,
      "atoms": [
        {
          "atom_index": 1205,
          "name": "N",
          "element": "N",
          "coord": [
            -2.6865999698638916,
            0.18129999935626984,
            7.18779993057251
          ]
        },
        {
          "atom_index": 1206,
          "name": "CA",
          "element": "C",
          "coord": [
            -2.581199884414673,
            0.251800000667572,
            7.122399806976318
          ]
        },
        {
          "atom_index": 1207,
          "name": "C",
          "element": "C",
          "coord": [
            -2.615299940109253,
            0.27570000290870667,
            6.974400043487549
          ]
        },
        {
          "atom_index": 1208,
          "name": "O",
          "element": "O",
          "coord": [
            -2.6345999240875244,
            0.1777999997138977,
            6.9004998207092285
          ]
        },
        {
          "atom_index": 1209,
          "name": "CB",
          "element": "C",
          "coord": [
            -2.4584999084472656,
            0.16339999437332153,
            7.1321001052856445
          ]
        },
        {
          "atom_index": 1210,
          "name": "CG",
          "element": "C",
          "coord": [
            -2.339099884033203,
            0.21539999544620514,
            7.060500144958496
          ]
        },
        {
          "atom_index": 1211,
          "name": "CD",
          "element": "C",
          "coord": [
            -2.27620005607605,
            0.3253999948501587,
            7.139800071716309
          ]
        },
        {
          "atom_index": 1212,
          "name": "NE",
          "element": "N",
          "coord": [
            -2.151099920272827,
            0.3634999990463257,
            7.076399803161621
          ]
        },
        {
          "atom_index": 1213,
          "name": "CZ",
          "element": "C",
          "coord": [
            -2.039900064468384,
            0.3944000005722046,
            7.140999794006348
          ]
        },
        {
          "atom_index": 1214,
          "name": "NH1",
          "element": "N",
          "coord": [
            -2.0348000526428223,
            0.39649999141693115,
            7.27400016784668
          ]
        },
        {
          "atom_index": 1215,
          "name": "NH2",
          "element": "N",
          "coord": [
            -1.932800054550171,
            0.42559999227523804,
            7.071599960327148
          ]
        }
      ]
    },
    {
      "id": "C:156",
      "chain": "C",
      "resseq": 156,
      "icode": "",
      "resname": "GLN",
      "hetflag": " ",
      "sasa": 3.3218603134155273,
      "atoms": [
        {
          "atom_index": 1216,
          "name": "N",
          "element": "N",
          "coord": [
            -2.6175999641418457,
            0.40119999647140503,
            6.928699970245361
          ]
        },
        {
          "atom_index": 1217,
          "name": "CA",
          "element": "C",
          "coord": [
            -2.6328001022338867,
            0.42640000581741333,
            6.780700206756592
          ]
        },
        {
          "atom_index": 1218,
          "name": "C",
          "element": "C",
          "coord": [
            -2.5064001083374023,
            0.44920000433921814,
            6.690000057220459
          ]
        },
        {
          "atom_index": 1219,
          "name": "O",
          "element": "O",
          "coord": [
            -2.4914000034332275,
            0.383899986743927,
            6.582900047302246
          ]
        },
        {
          "atom_index": 1220,
          "name": "CB",
          "element": "C",
          "coord": [
            -2.7356998920440674,
            0.5353000164031982,
            6.75570011138916
          ]
        },
        {
          "atom_index": 1221,
          "name": "CG",
          "element": "C",
          "coord": [
            -2.8742001056671143,
            0.4957999885082245,
            6.808800220489502
          ]
        },
        {
          "atom_index": 1222,
          "name": "CD",
          "element": "C",
          "coord": [
            -2.9888999462127686,
            0.5299999713897705,
            6.714099884033203
          ]
        },
        {
          "atom_index": 1223,
          "name": "OE1",
          "element": "O",
          "coord": [
            -2.984499931335449,
            0.49970000982284546,
            6.593699932098389
          ]
        },
        {
          "atom_index": 1224,
          "name": "NE2",
          "element": "N",
          "coord": [
            -3.0940001010894775,
            0.5899999737739563,
            6.769100189208984
          ]
        }
      ]
    },
    {
      "id": "C:157",
      "chain": "C",
      "resseq": 157,
      "icode": "",
      "resname": "ASN",
      "hetflag": " ",
      "sasa": 4.645400047302246,
      "atoms": [
        {
          "atom_index": 1225,
          "name": "N",
          "element": "N",
          "coord": [
            -2.4189999103546143,
            0.5411999821662903,
            6.728300094604492
          ]
        },
        {
          "atom_index": 1226,
          "name": "CA",
          "element": "C",
          "coord": [
            -2.2959001064300537,
            0.5703999996185303,
            6.6554999351501465
          ]
        },
        {
          "atom_index": 1227,
          "name": "C",
          "element": "C",
          "coord": [
            -2.1774001121520996,
            0.47679999470710754,
            6.686200141906738
          ]
        },
        {
          "atom_index": 1228,
          "name": "O",
          "element": "O",
          "coord": [
            -2.1714999675750732,
            0.42419999837875366,
            6.792099952697754
          ]
        },
        {
          "atom_index": 1229,
          "name": "CB",
          "element": "C",
          "coord": [
            -2.260999917984009,
            0.713699996471405,
            6.682799816131592
          ]
        },
        {
          "atom_index": 1230,
          "name": "CG",
          "element": "C",
          "coord": [
            -2.3856000900268555,
            0.8022000193595886,
            6.697199821472168
          ]
        },
        {
          "atom_index": 1231,
          "name": "OD1",
          "element": "O",
          "coord": [
            -2.4388999938964844,
            0.8510000109672546,
            6.598999977111816
          ]
        },
        {
          "atom_index": 1232,
          "name": "ND2",
          "element": "N",
          "coord": [
            -2.4296000003814697,
            0.8246999979019165,
            6.820700168609619
          ]
        }
      ]
    },
    {
      "id": "C:158",
      "chain": "C",
      "resseq": 158,
      "icode": "",
      "resname": "GLY",
      "hetflag": " ",
      "sasa": 0.0,
      "atoms": [
        {
          "atom_index": 1233,
          "name": "N",
          "element": "N",
          "coord": [
            -2.08489990234375,
            0.4546999931335449,
            6.593299865722656
          ]
        },
        {
          "atom_index": 1234,
          "name": "CA",
          "element": "C",
          "coord": [
            -1.9867000579833984,
            0.3467999994754791,
            6.607500076293945
          ]
        },
        {
          "atom_index": 1235,
          "name": "C",
          "element": "C",
          "coord": [
            -2.0329999923706055,
            0.21449999511241913,
            6.543399810791016
          ]
        },
        {
          "atom_index": 1236,
          "name": "O",
          "element": "O",
          "coord": [
            -1.9594000577926636,
            0.1160999983549118,
            6.546299934387207
          ]
        }
      ]
    },
    {
      "id": "C:159",
      "chain": "C",
      "resseq": 159,
      "icode": "",
      "resname": "VAL",
      "hetflag": " ",
      "sasa": 0.0,
      "atoms": [
        {
          "atom_index": 1237,
          "name": "N",
          "element": "N",
          "coord": [
            -2.1552000045776367,
            0.21050000190734863,
            6.4899001121521
          ]
        },
        {
          "atom_index": 1238,
          "name": "CA",
          "element": "C",
          "coord": [
            -2.2151999473571777,
            0.08630000054836273,
            6.435999870300293
          ]
        },
        {
          "atom_index": 1239,
          "name": "C",
          "element": "C",
          "coord": [
            -2.2223000526428223,
            0.08889999985694885,
            6.281499862670898
          ]
        },
        {
          "atom_index": 1240,
          "name": "O",
          "element": "O",
          "coord": [
            -2.272700071334839,
            0.18330000340938568,
            6.225500106811523
          ]
        },
        {
          "atom_index": 1241,
          "name": "CB",
          "element": "C",
          "coord": [
            -2.3587000370025635,
            0.06509999930858612,
            6.48960018157959
          ]
        },
        {
          "atom_index": 1242,
          "name": "CG1",
          "element": "C",
          "coord": [
            -2.4258999824523926,
            -0.05620000138878822,
            6.423699855804443
          ]
        },
        {
          "atom_index": 1243,
          "name": "CG2",
          "element": "C",
          "coord": [
            -2.3592000007629395,
            0.04989999905228615,
            6.643799781799316
          ]
        }
      ]
    },
    {
      "id": "C:160",
      "chain": "C",
      "resseq": 160,
      "icode": "",
      "resname": "LEU",
      "hetflag": " ",
      "sasa": 0.0,
      "atoms": [
        {
          "atom_index": 1244,
          "name": "N",
          "element": "N",
          "coord": [
            -2.171600103378296,
            -0.012199999764561653,
            6.2133002281188965
          ]
        },
        {
          "atom_index": 1245,
          "name": "CA",
          "element": "C",
          "coord": [
            -2.1798999309539795,
            -0.01549999974668026,
            6.065700054168701
          ]
        },
        {
          "atom_index": 1246,
          "name": "C",
          "element": "C",
          "coord": [
            -2.2418999671936035,
            -0.1476999968290329,
            6.026299953460693
          ]
        },
        {
          "atom_index": 1247,
          "name": "O",
          "element": "O",
          "coord": [
            -2.206199884414673,
            -0.25209999084472656,
            6.081200122833252
          ]
        },
        {
          "atom_index": 1248,
          "name": "CB",
          "element": "C",
          "coord": [
            -2.044800043106079,
            0.0008999999845400453,
            6.000199794769287
          ]
        },
        {
          "atom_index": 1249,
          "name": "CG",
          "element": "C",
          "coord": [
            -1.9811999797821045,
            0.14069999754428864,
            6.017099857330322
          ]
        },
        {
          "atom_index": 1250,
          "name": "CD1",
          "element": "C",
          "coord": [
            -1.8351000547409058,
            0.1379999965429306,
            5.977200031280518
          ]
        },
        {
          "atom_index": 1251,
          "name": "CD2",
          "element": "C",
          "coord": [
            -2.0560998916625977,
            0.24950000643730164,
            5.940299987792969
          ]
        }
      ]
    },
    {
      "id": "C:161",
      "chain": "C",
      "resseq": 161,
      "icode": "",
      "resname": "ASN",
      "hetflag": " ",
      "sasa": 0.0,
      "atoms": [
        {
          "atom_index": 1252,
          "name": "N",
          "element": "N",
          "coord": [
            -2.3375000953674316,
            -0.1412000060081482,
            5.934899806976318
          ]
        },
        {
          "atom_index": 1253,
          "name": "CA",
          "element": "C",
          "coord": [
            -2.420599937438965,
            -0.257099986076355,
            5.897299766540527
          ]
        },
        {
          "atom_index": 1254,
          "name": "C",
          "element": "C",
          "coord": [
            -2.399199962615967,
            -0.2944999933242798,
            5.752099990844727
          ]
        },
        {
          "atom_index": 1255,
          "name": "O",
          "element": "O",
          "coord": [
            -2.376699924468994,
            -0.20810000598430634,
            5.671800136566162
          ]
        },
        {
          "atom_index": 1256,
          "name": "CB",
          "element": "C",
          "coord": [
            -2.568000078201294,
            -0.22499999403953552,
            5.91540002822876
          ]
        },
        {
          "atom_index": 1257,
          "name": "CG",
          "element": "C",
          "coord": [
            -2.6029000282287598,
            -0.19820000231266022,
            6.0605998039245605
          ]
        },
        {
          "atom_index": 1258,
          "name": "OD1",
          "element": "O",
          "coord": [
            -2.5429000854492188,
            -0.2563000023365021,
            6.148099899291992
          ]
        },
        {
          "atom_index": 1259,
          "name": "ND2",
          "element": "N",
          "coord": [
            -2.7000999450683594,
            -0.10920000076293945,
            6.085700035095215
          ]
        }
      ]
    },
    {
      "id": "C:162",
      "chain": "C",
      "resseq": 162,
      "icode": "",
      "resname": "SER",
      "hetflag": " ",
      "sasa": 0.0,
      "atoms": [
        {
          "atom_index": 1260,
          "name": "N",
          "element": "N",
          "coord": [
            -2.4135000705718994,
            -0.421999990940094,
            5.71589994430542
          ]
        },
        {
          "atom_index": 1261,
          "name": "CA",
          "element": "C",
          "coord": [
            -2.400099992752075,
            -0.4593999981880188,
            5.576700210571289
          ]
        },
        {
          "atom_index": 1262,
          "name": "C",
          "element": "C",
          "coord": [
            -2.485300064086914,
            -0.5800999999046326,
            5.546199798583984
          ]
        },
        {
          "atom_index": 1263,
          "name": "O",
          "element": "O",
          "coord": [
            -2.4779999256134033,
            -0.6743000149726868,
            5.618800163269043
          ]
        },
        {
          "atom_index": 1264,
          "name": "CB",
          "element": "C",
          "coord": [
            -2.254499912261963,
            -0.49149999022483826,
            5.545400142669678
          ]
        },
        {
          "atom_index": 1265,
          "name": "OG",
          "element": "O",
          "coord": [
            -2.2402000427246094,
            -0.5354999899864197,
            5.414700031280518
          ]
        }
      ]
    },
    {
      "id": "C:163",
      "chain": "C",
      "resseq": 163,
      "icode": "",
      "resname": "TRP",
      "hetflag": " ",
      "sasa": 0.0,
      "atoms": [
        {
          "atom_index": 1266,
          "name": "N",
          "element": "N",
          "coord": [
            -2.5589001178741455,
            -0.5740000009536743,
            5.435299873352051
          ]
        },
        {
          "atom_index": 1267,
          "name": "CA",
          "element": "C",
          "coord": [
            -2.648900032043457,
            -0.6782000064849854,
            5.392499923706055
          ]
        },
        {
          "atom_index": 1268,
          "name": "C",
          "element": "C",
          "coord": [
            -2.5959999561309814,
            -0.7544000148773193,
            5.27209997177124
          ]
        },
        {
          "atom_index": 1269,
          "name": "O",
          "element": "O",
          "coord": [
            -2.5520999431610107,
            -0.6952000260353088,
            5.178800106048584
          ]
        },
        {
          "atom_index": 1270,
          "name": "CB",
          "element": "C",
          "coord": [
            -2.778899908065796,
            -0.6148999929428101,
            5.344600200653076
          ]
        },
        {
          "atom_index": 1271,
          "name": "CG",
          "element": "C",
          "coord": [
            -2.8789000511169434,
            -0.5909000039100647,
            5.451499938964844
          ]
        },
        {
          "atom_index": 1272,
          "name": "CD1",
          "element": "C",
          "coord": [
            -2.988800048828125,
            -0.6690000295639038,
            5.48360013961792
          ]
        },
        {
          "atom_index": 1273,
          "name": "CD2",
          "element": "C",
          "coord": [
            -2.881200075149536,
            -0.478300005197525,
            5.538300037384033
          ]
        },
        {
          "atom_index": 1274,
          "name": "NE1",
          "element": "N",
          "coord": [
            -3.057300090789795,
            -0.6097000241279602,
            5.587500095367432
          ]
        },
        {
          "atom_index": 1275,
          "name": "CE2",
          "element": "C",
          "coord": [
            -2.993299961090088,
            -0.4925999939441681,
            5.622000217437744
          ]
        },
        {
          "atom_index": 1276,
          "name": "CE3",
          "element": "C",
          "coord": [
            -2.7997000217437744,
            -0.36500000953674316,
            5.552199840545654
          ]
        },
        {
          "atom_index": 1277,
          "name": "CZ2",
          "element": "C",
          "coord": [
            -3.0237998962402344,
            -0.3991999924182892,
            5.720099925994873
          ]
        },
        {
          "atom_index": 1278,
          "name": "CZ3",
          "element": "C",
          "coord": [
            -2.8310000896453857,
            -0.27300000190734863,
            5.648900032043457
          ]
        },
        {
          "atom_index": 1279,
          "name": "CH2",
          "element": "C",
          "coord": [
            -2.941200017929077,
            -0.2906999886035919,
            5.73199987411499
          ]
        }
      ]
    },
    {
      "id": "C:164",
      "chain": "C",
      "resseq": 164,
      "icode": "",
      "resname": "THR",
      "hetflag": " ",
      "sasa": 0.0,
      "atoms": [
        {
          "atom_index": 1280,
          "name": "N",
          "element": "N",
          "coord": [
            -2.610300064086914,
            -0.8863999843597412,
            5.2718000411987305
          ]
        },
        {
          "atom_index": 1281,
          "name": "CA",
          "element": "C",
          "coord": [
            -2.588599920272827,
            -0.9624000191688538,
            5.1508002281188965
          ]
        },
        {
          "atom_index": 1282,
          "name": "C",
          "element": "C",
          "coord": [
            -2.7060000896453857,
            -0.9448999762535095,
            5.054800033569336
          ]
        },
        {
          "atom_index": 1283,
          "name": "O",
          "element": "O",
          "coord": [
            -2.8090999126434326,
            -0.8837000131607056,
            5.088799953460693
          ]
        },
        {
          "atom_index": 1284,
          "name": "CB",
          "element": "C",
          "coord": [
            -2.5710999965667725,
            -1.1110999584197998,
            5.177599906921387
          ]
        },
        {
          "atom_index": 1285,
          "name": "OG1",
          "element": "O",
          "coord": [
            -2.6937999725341797,
            -1.1651999950408936,
            5.228499889373779
          ]
        },
        {
          "atom_index": 1286,
          "name": "CG2",
          "element": "C",
          "coord": [
            -2.459700107574463,
            -1.1308000087738037,
            5.278600215911865
          ]
        }
      ]
    },
    {
      "id": "C:165",
      "chain": "C",
      "resseq": 165,
      "icode": "",
      "resname": "ASP",
      "hetflag": " ",
      "sasa": 0.0,
      "atoms": [
        {
          "atom_index": 1287,
          "name": "N",
          "element": "N",
          "coord": [
            -2.6826999187469482,
            -0.9921000003814697,
            4.932000160217285
          ]
        },
        {
          "atom_index": 1288,
          "name": "CA",
          "element": "C",
          "coord": [
            -2.7860000133514404,
            -1.0140000581741333,
            4.832900047302246
          ]
        },
        {
          "atom_index": 1289,
          "name": "C",
          "element": "C",
          "coord": [
            -2.8515000343322754,
            -1.1473000049591064,
            4.86359977722168
          ]
        },
        {
          "atom_index": 1290,
          "name": "O",
          "element": "O",
          "coord": [
            -2.7994000911712646,
            -1.2254999876022339,
            4.9446001052856445
          ]
        },
        {
          "atom_index": 1291,
          "name": "CB",
          "element": "C",
          "coord": [
            -2.7248001098632812,
            -1.0188000202178955,
            4.69350004196167
          ]
        },
        {
          "atom_index": 1292,
          "name": "CG",
          "element": "C",
          "coord": [
            -2.6772000789642334,
            -0.8812000155448914,
            4.645500183105469
          ]
        },
        {
          "atom_index": 1293,
          "name": "OD1",
          "element": "O",
          "coord": [
            -2.7629001140594482,
            -0.7897999882698059,
            4.632500171661377
          ]
        },
        {
          "atom_index": 1294,
          "name": "OD2",
          "element": "O",
          "coord": [
            -2.555500030517578,
            -0.8640999794006348,
            4.621200084686279
          ]
        }
      ]
    },
    {
      "id": "C:166",
      "chain": "C",
      "resseq": 166,
      "icode": "",
      "resname": "GLN",
      "hetflag": " ",
      "sasa": 0.0,
      "atoms": [
        {
          "atom_index": 1295,
          "name": "N",
          "element": "N",
          "coord": [
            -2.9655001163482666,
            -1.173699975013733,
            4.801000118255615
          ]
        },
        {
          "atom_index": 1296,
          "name": "CA",
          "element": "C",
          "coord": [
            -3.026400089263916,
            -1.3034000396728516,
            4.818399906158447
          ]
        },
        {
          "atom_index": 1297,
          "name": "C",
          "element": "C",
          "coord": [
            -2.927999973297119,
            -1.4119000434875488,
            4.787399768829346
          ]
        },
        {
          "atom_index": 1298,
          "name": "O",
          "element": "O",
          "coord": [
            -2.8608999252319336,
            -1.4085999727249146,
            4.684299945831299
          ]
        },
        {
          "atom_index": 1299,
          "name": "CB",
          "element": "C",
          "coord": [
            -3.1461000442504883,
            -1.3222999572753906,
            4.728099822998047
          ]
        },
        {
          "atom_index": 1300,
          "name": "CG",
          "element": "C",
          "coord": [
            -3.2715001106262207,
            -1.2647000551223755,
            4.78410005569458
          ]
        },
        {
          "atom_index": 1301,
          "name": "CD",
          "element": "C",
          "coord": [
            -3.392899990081787,
            -1.3176000118255615,
            4.714300155639648
          ]
        },
        {
          "atom_index": 1302,
          "name": "OE1",
          "element": "O",
          "coord": [
            -3.4114999771118164,
            -1.3001999855041504,
            4.593200206756592
          ]
        },
        {
          "atom_index": 1303,
          "name": "NE2",
          "element": "N",
          "coord": [
            -3.4755001068115234,
            -1.3839000463485718,
            4.7891998291015625
          ]
        }
      ]
    },
    {
      "id": "C:167",
      "chain": "C",
      "resseq": 167,
      "icode": "",
      "resname": "ASP",
      "hetflag": " ",
      "sasa": 0.0,
      "atoms": [
        {
          "atom_index": 1304,
          "name": "N",
          "element": "N",
          "coord": [
            -2.918800115585327,
            -1.506700038909912,
            4.878799915313721
          ]
        },
        {
          "atom_index": 1305,
          "name": "CA",
          "element": "C",
          "coord": [
            -2.8447000980377197,
            -1.6282000541687012,
            4.855400085449219
          ]
        },
        {
          "atom_index": 1306,
          "name": "C",
          "element": "C",
          "coord": [
            -2.906899929046631,
            -1.704699993133545,
            4.739200115203857
          ]
        },
        {
          "atom_index": 1307,
          "name": "O",
          "element": "O",
          "coord": [
            -3.029400110244751,
            -1.7142000198364258,
            4.723999977111816
          ]
        },
        {
          "atom_index": 1308,
          "name": "CB",
          "element": "C",
          "coord": [
            -2.83870005607605,
            -1.7172000408172607,
            4.981100082397461
          ]
        },
        {
          "atom_index": 1309,
          "name": "CG",
          "element": "C",
          "coord": [
            -2.7639000415802,
            -1.847599983215332,
            4.953499794006348
          ]
        },
        {
          "atom_index": 1310,
          "name": "OD1",
          "element": "O",
          "coord": [
            -2.6415998935699463,
            -1.8391000032424927,
            4.924499988555908
          ]
        },
        {
          "atom_index": 1311,
          "name": "OD2",
          "element": "O",
          "coord": [
            -2.8273000717163086,
            -1.9567999839782715,
            4.952499866485596
          ]
        }
      ]
    },
    {
      "id": "C:168",
      "chain": "C",
      "resseq": 168,
      "icode": "",
      "resname": "SER",
      "hetflag": " ",
      "sasa": 0.0,
      "atoms": [
        {
          "atom_index": 1312,
          "name": "N",
          "element": "N",
          "coord": [
            -2.8210999965667725,
            -1.7582000494003296,
            4.6545000076293945
          ]
        },
        {
          "atom_index": 1313,
          "name": "CA",
          "element": "C",
          "coord": [
            -2.8677000999450684,
            -1.8213000297546387,
            4.533999919891357
          ]
        },
        {
          "atom_index": 1314,
          "name": "C",
          "element": "C",
          "coord": [
            -2.9191999435424805,
            -1.9631999731063843,
            4.5569000244140625
          ]
        },
        {
          "atom_index": 1315,
          "name": "O",
          "element": "O",
          "coord": [
            -2.9839999675750732,
            -2.016900062561035,
            4.469799995422363
          ]
        },
        {
          "atom_index": 1316,
          "name": "CB",
          "element": "C",
          "coord": [
            -2.7558999061584473,
            -1.8220000267028809,
            4.4309000968933105
          ]
        },
        {
          "atom_index": 1317,
          "name": "OG",
          "element": "O",
          "coord": [
            -2.6435999870300293,
            -1.8846999406814575,
            4.48769998550415
          ]
        }
      ]
    },
    {
      "id": "C:169",
      "chain": "C",
      "resseq": 169,
      "icode": "",
      "resname": "LYS",
      "hetflag": " ",
      "sasa": 0.8662587404251099,
      "atoms": [
        {
          "atom_index": 1318,
          "name": "N",
          "element": "N",
          "coord": [
            -2.890199899673462,
            -2.0234999656677246,
            4.671899795532227
          ]
        },
        {
          "atom_index": 1319,
          "name": "CA",
          "element": "C",
          "coord": [
            -2.944499969482422,
            -2.1558001041412354,
            4.706699848175049
          ]
        },
        {
          "atom_index": 1320,
          "name": "C",
          "element": "C",
          "coord": [
            -3.077399969100952,
            -2.150599956512451,
            4.783899784088135
          ]
        },
        {
          "atom_index": 1321,
          "name": "O",
          "element": "O",
          "coord": [
            -3.1721999645233154,
            -2.2204999923706055,
            4.7494001388549805
          ]
        },
        {
          "atom_index": 1322,
          "name": "CB",
          "element": "C",
          "coord": [
            -2.845900058746338,
            -2.234100103378296,
            4.793399810791016
          ]
        },
        {
          "atom_index": 1323,
          "name": "CG",
          "element": "C",
          "coord": [
            -2.7304999828338623,
            -2.30430006980896,
            4.723299980163574
          ]
        },
        {
          "atom_index": 1324,
          "name": "CD",
          "element": "C",
          "coord": [
            -2.6305999755859375,
            -2.3485000133514404,
            4.834199905395508
          ]
        },
        {
          "atom_index": 1325,
          "name": "CE",
          "element": "C",
          "coord": [
            -2.5464000701904297,
            -2.470099925994873,
            4.796199798583984
          ]
        },
        {
          "atom_index": 1326,
          "name": "NZ",
          "element": "N",
          "coord": [
            -2.47160005569458,
            -2.5172998905181885,
            4.917200088500977
          ]
        }
      ]
    },
    {
      "id": "C:170",
      "chain": "C",
      "resseq": 170,
      "icode": "",
      "resname": "ASP",
      "hetflag": " ",
      "sasa": 0.0,
      "atoms": [
        {
          "atom_index": 1327,
          "name": "N",
          "element": "N",
          "coord": [
            -3.0829999446868896,
            -2.0717999935150146,
            4.890699863433838
          ]
        },
        {
          "atom_index": 1328,
          "name": "CA",
          "element": "C",
          "coord": [
            -3.2014000415802,
            -2.072499990463257,
            4.977399826049805
          ]
        },
        {
          "atom_index": 1329,
          "name": "C",
          "element": "C",
          "coord": [
            -3.2804999351501465,
            -1.9421000480651855,
            4.968200206756592
          ]
        },
        {
          "atom_index": 1330,
          "name": "O",
          "element": "O",
          "coord": [
            -3.3743999004364014,
            -1.9210000038146973,
            5.042699813842773
          ]
        },
        {
          "atom_index": 1331,
          "name": "CB",
          "element": "C",
          "coord": [
            -3.1626999378204346,
            -2.1054000854492188,
            5.124300003051758
          ]
        },
        {
          "atom_index": 1332,
          "name": "CG",
          "element": "C",
          "coord": [
            -3.089099884033203,
            -1.9919999837875366,
            5.193600177764893
          ]
        },
        {
          "atom_index": 1333,
          "name": "OD1",
          "element": "O",
          "coord": [
            -3.0655999183654785,
            -1.8867000341415405,
            5.130899906158447
          ]
        },
        {
          "atom_index": 1334,
          "name": "OD2",
          "element": "O",
          "coord": [
            -3.0566000938415527,
            -2.0058000087738037,
            5.313700199127197
          ]
        }
      ]
    },
    {
      "id": "C:171",
      "chain": "C",
      "resseq": 171,
      "icode": "",
      "resname": "SER",
      "hetflag": " ",
      "sasa": 0.0,
      "atoms": [
        {
          "atom_index": 1335,
          "name": "N",
          "element": "N",
          "coord": [
            -3.242000102996826,
            -1.8531999588012695,
            4.876999855041504
          ]
        },
        {
          "atom_index": 1336,
          "name": "CA",
          "element": "C",
          "coord": [
            -3.3071000576019287,
            -1.722499966621399,
            4.866000175476074
          ]
        },
        {
          "atom_index": 1337,
          "name": "C",
          "element": "C",
          "coord": [
            -3.319700002670288,
            -1.642300009727478,
            4.996500015258789
          ]
        },
        {
          "atom_index": 1338,
          "name": "O",
          "element": "O",
          "coord": [
            -3.4038000106811523,
            -1.5543999671936035,
            5.002900123596191
          ]
        },
        {
          "atom_index": 1339,
          "name": "CB",
          "element": "C",
          "coord": [
            -3.446199893951416,
            -1.739799976348877,
            4.805200099945068
          ]
        },
        {
          "atom_index": 1340,
          "name": "OG",
          "element": "O",
          "coord": [
            -3.436199903488159,
            -1.7907999753952026,
            4.674499988555908
          ]
        }
      ]
    },
    {
      "id": "C:172",
      "chain": "C",
      "resseq": 172,
      "icode": "",
      "resname": "THR",
      "hetflag": " ",
      "sasa": 0.0,
      "atoms": [
        {
          "atom_index": 1341,
          "name": "N",
          "element": "N",
          "coord": [
            -3.2397000789642334,
            -1.6708999872207642,
            5.097799777984619
          ]
        },
        {
          "atom_index": 1342,
          "name": "CA",
          "element": "C",
          "coord": [
            -3.240999937057495,
            -1.5908000469207764,
            5.2210001945495605
          ]
        },
        {
          "atom_index": 1343,
          "name": "C",
          "element": "C",
          "coord": [
            -3.14739990234375,
            -1.470900058746338,
            5.213699817657471
          ]
        },
        {
          "atom_index": 1344,
          "name": "O",
          "element": "O",
          "coord": [
            -3.0596001148223877,
            -1.4701000452041626,
            5.132999897003174
          ]
        },
        {
          "atom_index": 1345,
          "name": "CB",
          "element": "C",
          "coord": [
            -3.2018001079559326,
            -1.670799970626831,
            5.345200061798096
          ]
        },
        {
          "atom_index": 1346,
          "name": "OG1",
          "element": "O",
          "coord": [
            -3.077399969100952,
            -1.7345000505447388,
            5.32420015335083
          ]
        },
        {
          "atom_index": 1347,
          "name": "CG2",
          "element": "C",
          "coord": [
            -3.3032000064849854,
            -1.7745000123977661,
            5.3734002113342285
          ]
        }
      ]
    },
    {
      "id": "C:173",
      "chain": "C",
      "resseq": 173,
      "icode": "",
      "resname": "TYR",
      "hetflag": " ",
      "sasa": 0.0,
      "atoms": [
        {
          "atom_index": 1348,
          "name": "N",
          "element": "N",
          "coord": [
            -3.1679000854492188,
            -1.3730000257492065,
            5.299799919128418
          ]
        },
        {
          "atom_index": 1349,
          "name": "CA",
          "element": "C",
          "coord": [
            -3.0789999961853027,
            -1.2595000267028809,
            5.3180999755859375
          ]
        },
        {
          "atom_index": 1350,
          "name": "C",
          "element": "C",
          "coord": [
            -2.99780011177063,
            -1.276900053024292,
            5.446199893951416
          ]
        },
        {
          "atom_index": 1351,
          "name": "O",
          "element": "O",
          "coord": [
            -3.035399913787842,
            -1.3508000373840332,
            5.533400058746338
          ]
        },
        {
          "atom_index": 1352,
          "name": "CB",
          "element": "C",
          "coord": [
            -3.156599998474121,
            -1.1303999423980713,
            5.332499980926514
          ]
        },
        {
          "atom_index": 1353,
          "name": "CG",
          "element": "C",
          "coord": [
            -3.2314000129699707,
            -1.0887000560760498,
            5.210599899291992
          ]
        },
        {
          "atom_index": 1354,
          "name": "CD1",
          "element": "C",
          "coord": [
            -3.1719000339508057,
            -1.0125000476837158,
            5.112100124359131
          ]
        },
        {
          "atom_index": 1355,
          "name": "CD2",
          "element": "C",
          "coord": [
            -3.361599922180176,
            -1.1266000270843506,
            5.192699909210205
          ]
        },
        {
          "atom_index": 1356,
          "name": "CE1",
          "element": "C",
          "coord": [
            -3.240299940109253,
            -0.9760000109672546,
            5.001399993896484
          ]
        },
        {
          "atom_index": 1357,
          "name": "CE2",
          "element": "C",
          "coord": [
            -3.4296000003814697,
            -1.0914000272750854,
            5.0833001136779785
          ]
        },
        {
          "atom_index": 1358,
          "name": "CZ",
          "element": "C",
          "coord": [
            -3.3696000576019287,
            -1.0159000158309937,
            4.986499786376953
          ]
        },
        {
          "atom_index": 1359,
          "name": "OH",
          "element": "O",
          "coord": [
            -3.442199945449829,
            -0.9818000197410583,
            4.8765997886657715
          ]
        }
      ]
    },
    {
      "id": "C:174",
      "chain": "C",
      "resseq": 174,
      "icode": "",
      "resname": "SER",
      "hetflag": " ",
      "sasa": 0.0,
      "atoms": [
        {
          "atom_index": 1360,
          "name": "N",
          "element": "N",
          "coord": [
            -2.885200023651123,
            -1.2081999778747559,
            5.455100059509277
          ]
        },
        {
          "atom_index": 1361,
          "name": "CA",
          "element": "C",
          "coord": [
            -2.8046998977661133,
            -1.2039999961853027,
            5.574900150299072
          ]
        },
        {
          "atom_index": 1362,
          "name": "C",
          "element": "C",
          "coord": [
            -2.756700038909912,
            -1.0618000030517578,
            5.597899913787842
          ]
        },
        {
          "atom_index": 1363,
          "name": "O",
          "element": "O",
          "coord": [
            -2.7500998973846436,
            -0.9872000217437744,
            5.5065999031066895
          ]
        },
        {
          "atom_index": 1364,
          "name": "CB",
          "element": "C",
          "coord": [
            -2.6877999305725098,
            -1.2989000082015991,
            5.565199851989746
          ]
        },
        {
          "atom_index": 1365,
          "name": "OG",
          "element": "O",
          "coord": [
            -2.7279000282287598,
            -1.430400013923645,
            5.587600231170654
          ]
        }
      ]
    },
    {
      "id": "C:175",
      "chain": "C",
      "resseq": 175,
      "icode": "",
      "resname": "MET",
      "hetflag": " ",
      "sasa": 0.0,
      "atoms": [
        {
          "atom_index": 1366,
          "name": "N",
          "element": "N",
          "coord": [
            -2.7290000915527344,
            -1.024399995803833,
            5.72130012512207
          ]
        },
        {
          "atom_index": 1367,
          "name": "CA",
          "element": "C",
          "coord": [
            -2.6740000247955322,
            -0.8942000269889832,
            5.751800060272217
          ]
        },
        {
          "atom_index": 1368,
          "name": "C",
          "element": "C",
          "coord": [
            -2.572700023651123,
            -0.9060999751091003,
            5.862800121307373
          ]
        },
        {
          "atom_index": 1369,
          "name": "O",
          "element": "O",
          "coord": [
            -2.5815999507904053,
            -0.9937999844551086,
            5.941100120544434
          ]
        },
        {
          "atom_index": 1370,
          "name": "CB",
          "element": "C",
          "coord": [
            -2.782399892807007,
            -0.7914999723434448,
            5.781499862670898
          ]
        },
        {
          "atom_index": 1371,
          "name": "CG",
          "element": "C",
          "coord": [
            -2.8141000270843506,
            -0.7635999917984009,
            5.925099849700928
          ]
        },
        {
          "atom_index": 1372,
          "name": "SD",
          "element": "S",
          "coord": [
            -2.8369998931884766,
            -0.5898000001907349,
            5.966000080108643
          ]
        },
        {
          "atom_index": 1373,
          "name": "CE",
          "element": "C",
          "coord": [
            -2.6856000423431396,
            -0.5601000189781189,
            6.045599937438965
          ]
        }
      ]
    },
    {
      "id": "C:176",
      "chain": "C",
      "resseq": 176,
      "icode": "",
      "resname": "SER",
      "hetflag": " ",
      "sasa": 0.0,
      "atoms": [
        {
          "atom_index": 1374,
          "name": "N",
          "element": "N",
          "coord": [
            -2.4751999378204346,
            -0.8185999989509583,
            5.866799831390381
          ]
        },
        {
          "atom_index": 1375,
          "name": "CA",
          "element": "C",
          "coord": [
            -2.3775999546051025,
            -0.8184000253677368,
            5.97160005569458
          ]
        },
        {
          "atom_index": 1376,
          "name": "C",
          "element": "C",
          "coord": [
            -2.3785998821258545,
            -0.680400013923645,
            6.028900146484375
          ]
        },
        {
          "atom_index": 1377,
          "name": "O",
          "element": "O",
          "coord": [
            -2.4017999172210693,
            -0.5871000289916992,
            5.958099842071533
          ]
        },
        {
          "atom_index": 1378,
          "name": "CB",
          "element": "C",
          "coord": [
            -2.2399001121520996,
            -0.8513000011444092,
            5.918900012969971
          ]
        },
        {
          "atom_index": 1379,
          "name": "OG",
          "element": "O",
          "coord": [
            -2.1812000274658203,
            -0.737500011920929,
            5.864999771118164
          ]
        }
      ]
    },
    {
      "id": "C:177",
      "chain": "C",
      "resseq": 177,
      "icode": "",
      "resname": "SER",
      "hetflag": " ",
      "sasa": 0.0,
      "atoms": [
        {
          "atom_index": 1380,
          "name": "N",
          "element": "N",
          "coord": [
            -2.3603999614715576,
            -0.6689000129699707,
            6.15910005569458
          ]
        },
        {
          "atom_index": 1381,
          "name": "CA",
          "element": "C",
          "coord": [
            -2.3547000885009766,
            -0.5414999723434448,
            6.225399971008301
          ]
        },
        {
          "atom_index": 1382,
          "name": "C",
          "element": "C",
          "coord": [
            -2.230799913406372,
            -0.5389000177383423,
            6.307799816131592
          ]
        },
        {
          "atom_index": 1383,
          "name": "O",
          "element": "O",
          "coord": [
            -2.207900047302246,
            -0.6287000179290771,
            6.381199836730957
          ]
        },
        {
          "atom_index": 1384,
          "name": "CB",
          "element": "C",
          "coord": [
            -2.4758999347686768,
            -0.524399995803833,
            6.312600135803223
          ]
        },
        {
          "atom_index": 1385,
          "name": "OG",
          "element": "O",
          "coord": [
            -2.478100061416626,
            -0.39879998564720154,
            6.370200157165527
          ]
        }
      ]
    },
    {
      "id": "C:178",
      "chain": "C",
      "resseq": 178,
      "icode": "",
      "resname": "THR",
      "hetflag": " ",
      "sasa": 0.0,
      "atoms": [
        {
          "atom_index": 1386,
          "name": "N",
          "element": "N",
          "coord": [
            -2.151400089263916,
            -0.4350000023841858,
            6.2947998046875
          ]
        },
        {
          "atom_index": 1387,
          "name": "CA",
          "element": "C",
          "coord": [
            -2.0253000259399414,
            -0.42489999532699585,
            6.362400054931641
          ]
        },
        {
          "atom_index": 1388,
          "name": "C",
          "element": "C",
          "coord": [
            -2.015500068664551,
            -0.29679998755455017,
            6.445799827575684
          ]
        },
        {
          "atom_index": 1389,
          "name": "O",
          "element": "O",
          "coord": [
            -2.028599977493286,
            -0.18960000574588776,
            6.394000053405762
          ]
        },
        {
          "atom_index": 1390,
          "name": "CB",
          "element": "C",
          "coord": [
            -1.9113999605178833,
            -0.42829999327659607,
            6.259900093078613
          ]
        },
        {
          "atom_index": 1391,
          "name": "OG1",
          "element": "O",
          "coord": [
            -1.9215999841690063,
            -0.5461000204086304,
            6.182400226593018
          ]
        },
        {
          "atom_index": 1392,
          "name": "CG2",
          "element": "C",
          "coord": [
            -1.7788000106811523,
            -0.4239000082015991,
            6.325200080871582
          ]
        }
      ]
    },
    {
      "id": "C:179",
      "chain": "C",
      "resseq": 179,
      "icode": "",
      "resname": "LEU",
      "hetflag": " ",
      "sasa": 0.0,
      "atoms": [
        {
          "atom_index": 1393,
          "name": "N",
          "element": "N",
          "coord": [
            -1.9889999628067017,
            -0.3109999895095825,
            6.5746002197265625
          ]
        },
        {
          "atom_index": 1394,
          "name": "CA",
          "element": "C",
          "coord": [
            -1.971500039100647,
            -0.19990000128746033,
            6.6656999588012695
          ]
        },
        {
          "atom_index": 1395,
          "name": "C",
          "element": "C",
          "coord": [
            -1.8248000144958496,
            -0.1843000054359436,
            6.691199779510498
          ]
        },
        {
          "atom_index": 1396,
          "name": "O",
          "element": "O",
          "coord": [
            -1.7617000341415405,
            -0.27559998631477356,
            6.7453999519348145
          ]
        },
        {
          "atom_index": 1397,
          "name": "CB",
          "element": "C",
          "coord": [
            -2.04229998588562,
            -0.22660000622272491,
            6.800099849700928
          ]
        },
        {
          "atom_index": 1398,
          "name": "CG",
          "element": "C",
          "coord": [
            -2.026700019836426,
            -0.1251000016927719,
            6.914299964904785
          ]
        },
        {
          "atom_index": 1399,
          "name": "CD1",
          "element": "C",
          "coord": [
            -2.1054999828338623,
            -0.002400000113993883,
            6.888199806213379
          ]
        },
        {
          "atom_index": 1400,
          "name": "CD2",
          "element": "C",
          "coord": [
            -2.0699000358581543,
            -0.18320000171661377,
            7.050899982452393
          ]
        }
      ]
    },
    {
      "id": "C:180",
      "chain": "C",
      "resseq": 180,
      "icode": "",
      "resname": "THR",
      "hetflag": " ",
      "sasa": 0.0,
      "atoms": [
        {
          "atom_index": 1401,
          "name": "N",
          "element": "N",
          "coord": [
            -1.766700029373169,
            -0.07249999791383743,
            6.651500225067139
          ]
        },
        {
          "atom_index": 1402,
          "name": "CA",
          "element": "C",
          "coord": [
            -1.6253999471664429,
            -0.0560000017285347,
            6.676400184631348
          ]
        },
        {
          "atom_index": 1403,
          "name": "C",
          "element": "C",
          "coord": [
            -1.603600025177002,
            0.05079999938607216,
            6.781400203704834
          ]
        },
        {
          "atom_index": 1404,
          "name": "O",
          "element": "O",
          "coord": [
            -1.655400037765503,
            0.16110000014305115,
            6.7677998542785645
          ]
        },
        {
          "atom_index": 1405,
          "name": "CB",
          "element": "C",
          "coord": [
            -1.5491000413894653,
            -0.026599999517202377,
            6.5493998527526855
          ]
        },
        {
          "atom_index": 1406,
          "name": "OG1",
          "element": "O",
          "coord": [
            -1.569200038909912,
            -0.13689999282360077,
            6.459099769592285
          ]
        },
        {
          "atom_index": 1407,
          "name": "CG2",
          "element": "C",
          "coord": [
            -1.3966000080108643,
            -0.014999999664723873,
            6.577000141143799
          ]
        }
      ]
    },
    {
      "id": "C:181",
      "chain": "C",
      "resseq": 181,
      "icode": "",
      "resname": "LEU",
      "hetflag": " ",
      "sasa": 0.0,
      "atoms": [
        {
          "atom_index": 1408,
          "name": "N",
          "element": "N",
          "coord": [
            -1.5321999788284302,
            0.014399999752640724,
            6.8881001472473145
          ]
        },
        {
          "atom_index": 1409,
          "name": "CA",
          "element": "C",
          "coord": [
            -1.4941999912261963,
            0.10450000315904617,
            6.995299816131592
          ]
        },
        {
          "atom_index": 1410,
          "name": "C",
          "element": "C",
          "coord": [
            -1.343000054359436,
            0.10379999876022339,
            7.015600204467773
          ]
        },
        {
          "atom_index": 1411,
          "name": "O",
          "element": "O",
          "coord": [
            -1.2723000049591064,
            0.016599999740719795,
            6.963699817657471
          ]
        },
        {
          "atom_index": 1412,
          "name": "CB",
          "element": "C",
          "coord": [
            -1.555799961090088,
            0.058400001376867294,
            7.1290998458862305
          ]
        },
        {
          "atom_index": 1413,
          "name": "CG",
          "element": "C",
          "coord": [
            -1.707800030708313,
            0.05130000039935112,
            7.140200138092041
          ]
        },
        {
          "atom_index": 1414,
          "name": "CD1",
          "element": "C",
          "coord": [
            -1.7436000108718872,
            -0.04039999842643738,
            7.25629997253418
          ]
        },
        {
          "atom_index": 1415,
          "name": "CD2",
          "element": "C",
          "coord": [
            -1.7639000415802002,
            0.1889999955892563,
            7.162899971008301
          ]
        }
      ]
    },
    {
      "id": "C:182",
      "chain": "C",
      "resseq": 182,
      "icode": "",
      "resname": "THR",
      "hetflag": " ",
      "sasa": 0.8066365718841553,
      "atoms": [
        {
          "atom_index": 1416,
          "name": "N",
          "element": "N",
          "coord": [
            -1.2929999828338623,
            0.19859999418258667,
            7.093699932098389
          ]
        },
        {
          "atom_index": 1417,
          "name": "CA",
          "element": "C",
          "coord": [
            -1.1549999713897705,
            0.1898999959230423,
            7.1407999992370605
          ]
        },
        {
          "atom_index": 1418,
          "name": "C",
          "element": "C",
          "coord": [
            -1.142300009727478,
            0.07580000162124634,
            7.242000102996826
          ]
        },
        {
          "atom_index": 1419,
          "name": "O",
          "element": "O",
          "coord": [
            -1.2407000064849854,
            0.034699998795986176,
            7.3069000244140625
          ]
        },
        {
          "atom_index": 1420,
          "name": "CB",
          "element": "C",
          "coord": [
            -1.1095000505447388,
            0.3165000081062317,
            7.216899871826172
          ]
        },
        {
          "atom_index": 1421,
          "name": "OG1",
          "element": "O",
          "coord": [
            -1.1866999864578247,
            0.3269999921321869,
            7.337100028991699
          ]
        },
        {
          "atom_index": 1422,
          "name": "CG2",
          "element": "C",
          "coord": [
            -1.1243000030517578,
            0.44200000166893005,
            7.132800102233887
          ]
        }
      ]
    },
    {
      "id": "C:183",
      "chain": "C",
      "resseq": 183,
      "icode": "",
      "resname": "LYS",
      "hetflag": " ",
      "sasa": 2.152327299118042,
      "atoms": [
        {
          "atom_index": 1423,
          "name": "N",
          "element": "N",
          "coord": [
            -1.0202000141143799,
            0.029200000688433647,
            7.261600017547607
          ]
        },
        {
          "atom_index": 1424,
          "name": "CA",
          "element": "C",
          "coord": [
            -0.9941999912261963,
            -0.07190000265836716,
            7.363900184631348
          ]
        },
        {
          "atom_index": 1425,
          "name": "C",
          "element": "C",
          "coord": [
            -1.037600040435791,
            -0.01899999938905239,
            7.49970006942749
          ]
        },
        {
          "atom_index": 1426,
          "name": "O",
          "element": "O",
          "coord": [
            -1.1060999631881714,
            -0.08669999986886978,
            7.575699806213379
          ]
        },
        {
          "atom_index": 1427,
          "name": "CB",
          "element": "C",
          "coord": [
            -0.847100019454956,
            -0.10999999940395355,
            7.361999988555908
          ]
        },
        {
          "atom_index": 1428,
          "name": "CG",
          "element": "C",
          "coord": [
            -0.8039000034332275,
            -0.20679999887943268,
            7.4720001220703125
          ]
        },
        {
          "atom_index": 1429,
          "name": "CD",
          "element": "C",
          "coord": [
            -0.6521000266075134,
            -0.23010000586509705,
            7.4618000984191895
          ]
        },
        {
          "atom_index": 1430,
          "name": "CE",
          "element": "C",
          "coord": [
            -0.6017000079154968,
            -0.33070001006126404,
            7.563300132751465
          ]
        },
        {
          "atom_index": 1431,
          "name": "NZ",
          "element": "N",
          "coord": [
            -0.5598000288009644,
            -0.2678000032901764,
            7.693699836730957
          ]
        }
      ]
    },
    {
      "id": "C:184",
      "chain": "C",
      "resseq": 184,
      "icode": "",
      "resname": "ASP",
      "hetflag": " ",
      "sasa": 4.193471431732178,
      "atoms": [
        {
          "atom_index": 1432,
          "name": "N",
          "element": "N",
          "coord": [
            -0.9988999962806702,
            0.10450000315904617,
            7.527200222015381
          ]
        },
        {
          "atom_index": 1433,
          "name": "CA",
          "element": "C",
          "coord": [
            -1.0336999893188477,
            0.1720000058412552,
            7.651400089263916
          ]
        },
        {
          "atom_index": 1434,
          "name": "C",
          "element": "C",
          "coord": [
            -1.1850999593734741,
            0.18029999732971191,
            7.682499885559082
          ]
        },
        {
          "atom_index": 1435,
          "name": "O",
          "element": "O",
          "coord": [
            -1.2252000570297241,
            0.14720000326633453,
            7.79449987411499
          ]
        },
        {
          "atom_index": 1436,
          "name": "CB",
          "element": "C",
          "coord": [
            -0.9682000279426575,
            0.3109999895095825,
            7.654600143432617
          ]
        },
        {
          "atom_index": 1437,
          "name": "CG",
          "element": "C",
          "coord": [
            -0.8209999799728394,
            0.3050999939441681,
            7.694900035858154
          ]
        },
        {
          "atom_index": 1438,
          "name": "OD1",
          "element": "O",
          "coord": [
            -0.7638999819755554,
            0.19370000064373016,
            7.708199977874756
          ]
        },
        {
          "atom_index": 1439,
          "name": "OD2",
          "element": "O",
          "coord": [
            -0.7620999813079834,
            0.41290000081062317,
            7.716700077056885
          ]
        }
      ]
    },
    {
      "id": "C:185",
      "chain": "C",
      "resseq": 185,
      "icode": "",
      "resname": "GLU",
      "hetflag": " ",
      "sasa": 0.0,
      "atoms": [
        {
          "atom_index": 1440,
          "name": "N",
          "element": "N",
          "coord": [
            -1.2683000564575195,
            0.22030000388622284,
            7.5854997634887695
          ]
        },
        {
          "atom_index": 1441,
          "name": "CA",
          "element": "C",
          "coord": [
            -1.413599967956543,
            0.22460000216960907,
            7.6057000160217285
          ]
        },
        {
          "atom_index": 1442,
          "name": "C",
          "element": "C",
          "coord": [
            -1.4697999954223633,
            0.08330000191926956,
            7.620299816131592
          ]
        },
        {
          "atom_index": 1443,
          "name": "O",
          "element": "O",
          "coord": [
            -1.5465999841690063,
            0.05590000003576279,
            7.713600158691406
          ]
        },
        {
          "atom_index": 1444,
          "name": "CB",
          "element": "C",
          "coord": [
            -1.4867000579833984,
            0.30090001225471497,
            7.494200229644775
          ]
        },
        {
          "atom_index": 1445,
          "name": "CG",
          "element": "C",
          "coord": [
            -1.6274000406265259,
            0.34450000524520874,
            7.541500091552734
          ]
        },
        {
          "atom_index": 1446,
          "name": "CD",
          "element": "C",
          "coord": [
            -1.7129000425338745,
            0.42399999499320984,
            7.440899848937988
          ]
        },
        {
          "atom_index": 1447,
          "name": "OE1",
          "element": "O",
          "coord": [
            -1.6796000003814697,
            0.4390000104904175,
            7.321400165557861
          ]
        },
        {
          "atom_index": 1448,
          "name": "OE2",
          "element": "O",
          "coord": [
            -1.8212000131607056,
            0.4690999984741211,
            7.482100009918213
          ]
        }
      ]
    },
    {
      "id": "C:186",
      "chain": "C",
      "resseq": 186,
      "icode": "",
      "resname": "TYR",
      "hetflag": " ",
      "sasa": 0.0,
      "atoms": [
        {
          "atom_index": 1449,
          "name": "N",
          "element": "N",
          "coord": [
            -1.4253000020980835,
            -0.00839999970048666,
            7.535099983215332
          ]
        },
        {
          "atom_index": 1450,
          "name": "CA",
          "element": "C",
          "coord": [
            -1.4670000076293945,
            -0.147599995136261,
            7.542900085449219
          ]
        },
        {
          "atom_index": 1451,
          "name": "C",
          "element": "C",
          "coord": [
            -1.4444999694824219,
            -0.20309999585151672,
            7.685299873352051
          ]
        },
        {
          "atom_index": 1452,
          "name": "O",
          "element": "O",
          "coord": [
            -1.5312000513076782,
            -0.27480000257492065,
            7.741399765014648
          ]
        },
        {
          "atom_index": 1453,
          "name": "CB",
          "element": "C",
          "coord": [
            -1.3961999416351318,
            -0.23559999465942383,
            7.435400009155273
          ]
        },
        {
          "atom_index": 1454,
          "name": "CG",
          "element": "C",
          "coord": [
            -1.4234999418258667,
            -0.38600000739097595,
            7.44950008392334
          ]
        },
        {
          "atom_index": 1455,
          "name": "CD1",
          "element": "C",
          "coord": [
            -1.548799991607666,
            -0.4388999938964844,
            7.417500019073486
          ]
        },
        {
          "atom_index": 1456,
          "name": "CD2",
          "element": "C",
          "coord": [
            -1.3255000114440918,
            -0.47440001368522644,
            7.4944000244140625
          ]
        },
        {
          "atom_index": 1457,
          "name": "CE1",
          "element": "C",
          "coord": [
            -1.5748000144958496,
            -0.573199987411499,
            7.430300235748291
          ]
        },
        {
          "atom_index": 1458,
          "name": "CE2",
          "element": "C",
          "coord": [
            -1.3516000509262085,
            -0.6079999804496765,
            7.510200023651123
          ]
        },
        {
          "atom_index": 1459,
          "name": "CZ",
          "element": "C",
          "coord": [
            -1.4763000011444092,
            -0.6567999720573425,
            7.47790002822876
          ]
        },
        {
          "atom_index": 1460,
          "name": "OH",
          "element": "O",
          "coord": [
            -1.5082999467849731,
            -0.7886999845504761,
            7.493299961090088
          ]
        }
      ]
    },
    {
      "id": "C:187",
      "chain": "C",
      "resseq": 187,
      "icode": "",
      "resname": "GLU",
      "hetflag": " ",
      "sasa": 0.8197762966156006,
      "atoms": [
        {
          "atom_index": 1461,
          "name": "N",
          "element": "N",
          "coord": [
            -1.3317999839782715,
            -0.16609999537467957,
            7.746600151062012
          ]
        },
        {
          "atom_index": 1462,
          "name": "CA",
          "element": "C",
          "coord": [
            -1.2961000204086304,
            -0.22550000250339508,
            7.874499797821045
          ]
        },
        {
          "atom_index": 1463,
          "name": "C",
          "element": "C",
          "coord": [
            -1.3526999950408936,
            -0.14920000731945038,
            7.990699768066406
          ]
        },
        {
          "atom_index": 1464,
          "name": "O",
          "element": "O",
          "coord": [
            -1.3236000537872314,
            -0.18330000340938568,
            8.102299690246582
          ]
        },
        {
          "atom_index": 1465,
          "name": "CB",
          "element": "C",
          "coord": [
            -1.1431000232696533,
            -0.2434999942779541,
            7.889100074768066
          ]
        },
        {
          "atom_index": 1466,
          "name": "CG",
          "element": "C",
          "coord": [
            -1.0928000211715698,
            -0.34860000014305115,
            7.793000221252441
          ]
        },
        {
          "atom_index": 1467,
          "name": "CD",
          "element": "C",
          "coord": [
            -0.9438999891281128,
            -0.37560001015663147,
            7.797599792480469
          ]
        },
        {
          "atom_index": 1468,
          "name": "OE1",
          "element": "O",
          "coord": [
            -0.8658999800682068,
            -0.29490000009536743,
            7.85260009765625
          ]
        },
        {
          "atom_index": 1469,
          "name": "OE2",
          "element": "O",
          "coord": [
            -0.9059000015258789,
            -0.4796999990940094,
            7.740099906921387
          ]
        }
      ]
    },
    {
      "id": "C:188",
      "chain": "C",
      "resseq": 188,
      "icode": "",
      "resname": "ARG",
      "hetflag": " ",
      "sasa": 6.4203314781188965,
      "atoms": [
        {
          "atom_index": 1470,
          "name": "N",
          "element": "N",
          "coord": [
            -1.4313000440597534,
            -0.04500000178813934,
            7.962500095367432
          ]
        },
        {
          "atom_index": 1471,
          "name": "CA",
          "element": "C",
          "coord": [
            -1.5029000043869019,
            0.02800000086426735,
            8.065299987792969
          ]
        },
        {
          "atom_index": 1472,
          "name": "C",
          "element": "C",
          "coord": [
            -1.6405999660491943,
            -0.03449999913573265,
            8.089099884033203
          ]
        },
        {
          "atom_index": 1473,
          "name": "O",
          "element": "O",
          "coord": [
            -1.7079999446868896,
            0.005100000184029341,
            8.180700302124023
          ]
        },
        {
          "atom_index": 1474,
          "name": "CB",
          "element": "C",
          "coord": [
            -1.5166000127792358,
            0.1777999997138977,
            8.029199600219727
          ]
        },
        {
          "atom_index": 1475,
          "name": "CG",
          "element": "C",
          "coord": [
            -1.3934999704360962,
            0.2639999985694885,
            8.066499710083008
          ]
        },
        {
          "atom_index": 1476,
          "name": "CD",
          "element": "C",
          "coord": [
            -1.4250999689102173,
            0.41429999470710754,
            8.066399574279785
          ]
        },
        {
          "atom_index": 1477,
          "name": "NE",
          "element": "N",
          "coord": [
            -1.4733999967575073,
            0.46059998869895935,
            7.9355998039245605
          ]
        },
        {
          "atom_index": 1478,
          "name": "CZ",
          "element": "C",
          "coord": [
            -1.4023000001907349,
            0.5300999879837036,
            7.845300197601318
          ]
        },
        {
          "atom_index": 1479,
          "name": "NH1",
          "element": "N",
          "coord": [
            -1.2768000364303589,
            0.5670999884605408,
            7.870699882507324
          ]
        },
        {
          "atom_index": 1480,
          "name": "NH2",
          "element": "N",
          "coord": [
            -1.4574999809265137,
            0.5637999773025513,
            7.728000164031982
          ]
        }
      ]
    },
    {
      "id": "C:189",
      "chain": "C",
      "resseq": 189,
      "icode": "",
      "resname": "HIS",
      "hetflag": " ",
      "sasa": 0.1266074925661087,
      "atoms": [
        {
          "atom_index": 1481,
          "name": "N",
          "element": "N",
          "coord": [
            -1.6819000244140625,
            -0.13300000131130219,
            8.00879955291748
          ]
        },
        {
          "atom_index": 1482,
          "name": "CA",
          "element": "C",
          "coord": [
            -1.815999984741211,
            -0.19089999794960022,
            8.02299976348877
          ]
        },
        {
          "atom_index": 1483,
          "name": "C",
          "element": "C",
          "coord": [
            -1.816499948501587,
            -0.3424000144004822,
            8.030200004577637
          ]
        },
        {
          "atom_index": 1484,
          "name": "O",
          "element": "O",
          "coord": [
            -1.7268999814987183,
            -0.4066999852657318,
            7.979000091552734
          ]
        },
        {
          "atom_index": 1485,
          "name": "CB",
          "element": "C",
          "coord": [
            -1.906000018119812,
            -0.14390000700950623,
            7.90910005569458
          ]
        },
        {
          "atom_index": 1486,
          "name": "CG",
          "element": "C",
          "coord": [
            -1.9217000007629395,
            0.005100000184029341,
            7.903200149536133
          ]
        },
        {
          "atom_index": 1487,
          "name": "ND1",
          "element": "N",
          "coord": [
            -1.8504999876022339,
            0.08370000123977661,
            7.815100193023682
          ]
        },
        {
          "atom_index": 1488,
          "name": "CD2",
          "element": "C",
          "coord": [
            -1.9954999685287476,
            0.08990000188350677,
            7.978600025177002
          ]
        },
        {
          "atom_index": 1489,
          "name": "CE1",
          "element": "C",
          "coord": [
            -1.8827999830245972,
            0.21060000360012054,
            7.834199905395508
          ]
        },
        {
          "atom_index": 1490,
          "name": "NE2",
          "element": "N",
          "coord": [
            -1.970900058746338,
            0.21690000593662262,
            7.932400226593018
          ]
        }
      ]
    },
    {
      "id": "C:190",
      "chain": "C",
      "resseq": 190,
      "icode": "",
      "resname": "ASN",
      "hetflag": " ",
      "sasa": 0.06330374628305435,
      "atoms": [
        {
          "atom_index": 1491,
          "name": "N",
          "element": "N",
          "coord": [
            -1.9185999631881714,
            -0.3993000090122223,
            8.094499588012695
          ]
        },
        {
          "atom_index": 1492,
          "name": "CA",
          "element": "C",
          "coord": [
            -1.9293999671936035,
            -0.5454000234603882,
            8.111300468444824
          ]
        },
        {
          "atom_index": 1493,
          "name": "C",
          "element": "C",
          "coord": [
            -2.007499933242798,
            -0.6150000095367432,
            8.000100135803223
          ]
        },
        {
          "atom_index": 1494,
          "name": "O",
          "element": "O",
          "coord": [
            -1.9632999897003174,
            -0.7129999995231628,
            7.946599960327148
          ]
        },
        {
          "atom_index": 1495,
          "name": "CB",
          "element": "C",
          "coord": [
            -1.99590003490448,
            -0.5817999839782715,
            8.24370002746582
          ]
        },
        {
          "atom_index": 1496,
          "name": "CG",
          "element": "C",
          "coord": [
            -1.9808000326156616,
            -0.7299000024795532,
            8.277799606323242
          ]
        },
        {
          "atom_index": 1497,
          "name": "OD1",
          "element": "O",
          "coord": [
            -1.870300054550171,
            -0.784600019454956,
            8.273799896240234
          ]
        },
        {
          "atom_index": 1498,
          "name": "ND2",
          "element": "N",
          "coord": [
            -2.0917000770568848,
            -0.7950999736785889,
            8.310099601745605
          ]
        }
      ]
    },
    {
      "id": "C:191",
      "chain": "C",
      "resseq": 191,
      "icode": "",
      "resname": "SER",
      "hetflag": " ",
      "sasa": 0.0,
      "atoms": [
        {
          "atom_index": 1499,
          "name": "N",
          "element": "N",
          "coord": [
            -2.1257998943328857,
            -0.565500020980835,
            7.970300197601318
          ]
        },
        {
          "atom_index": 1500,
          "name": "CA",
          "element": "C",
          "coord": [
            -2.221299886703491,
            -0.638700008392334,
            7.889999866485596
          ]
        },
        {
          "atom_index": 1501,
          "name": "C",
          "element": "C",
          "coord": [
            -2.2369000911712646,
            -0.5809999704360962,
            7.748600006103516
          ]
        },
        {
          "atom_index": 1502,
          "name": "O",
          "element": "O",
          "coord": [
            -2.2558999061584473,
            -0.459199994802475,
            7.731800079345703
          ]
        },
        {
          "atom_index": 1503,
          "name": "CB",
          "element": "C",
          "coord": [
            -2.3545000553131104,
            -0.631600022315979,
            7.962399959564209
          ]
        },
        {
          "atom_index": 1504,
          "name": "OG",
          "element": "O",
          "coord": [
            -2.4367001056671143,
            -0.7350000143051147,
            7.917099952697754
          ]
        }
      ]
    },
    {
      "id": "C:192",
      "chain": "C",
      "resseq": 192,
      "icode": "",
      "resname": "TYR",
      "hetflag": " ",
      "sasa": 0.0,
      "atoms": [
        {
          "atom_index": 1505,
          "name": "N",
          "element": "N",
          "coord": [
            -2.23009991645813,
            -0.6693999767303467,
            7.648099899291992
          ]
        },
        {
          "atom_index": 1506,
          "name": "CA",
          "element": "C",
          "coord": [
            -2.247999906539917,
            -0.635699987411499,
            7.506700038909912
          ]
        },
        {
          "atom_index": 1507,
          "name": "C",
          "element": "C",
          "coord": [
            -2.3568999767303467,
            -0.7243000268936157,
            7.446599960327148
          ]
        },
        {
          "atom_index": 1508,
          "name": "O",
          "element": "O",
          "coord": [
            -2.3457999229431152,
            -0.8476999998092651,
            7.451300144195557
          ]
        },
        {
          "atom_index": 1509,
          "name": "CB",
          "element": "C",
          "coord": [
            -2.114799976348877,
            -0.6507999897003174,
            7.428100109100342
          ]
        },
        {
          "atom_index": 1510,
          "name": "CG",
          "element": "C",
          "coord": [
            -2.0146000385284424,
            -0.5479999780654907,
            7.473100185394287
          ]
        },
        {
          "atom_index": 1511,
          "name": "CD1",
          "element": "C",
          "coord": [
            -2.0078999996185303,
            -0.4235999882221222,
            7.412399768829346
          ]
        },
        {
          "atom_index": 1512,
          "name": "CD2",
          "element": "C",
          "coord": [
            -1.934999942779541,
            -0.5705999732017517,
            7.586299896240234
          ]
        },
        {
          "atom_index": 1513,
          "name": "CE1",
          "element": "C",
          "coord": [
            -1.9192999601364136,
            -0.32420000433921814,
            7.45989990234375
          ]
        },
        {
          "atom_index": 1514,
          "name": "CE2",
          "element": "C",
          "coord": [
            -1.8487000465393066,
            -0.4731000065803528,
            7.6346001625061035
          ]
        },
        {
          "atom_index": 1515,
          "name": "CZ",
          "element": "C",
          "coord": [
            -1.8414000272750854,
            -0.35010001063346863,
            7.5721001625061035
          ]
        },
        {
          "atom_index": 1516,
          "name": "OH",
          "element": "O",
          "coord": [
            -1.7548999786376953,
            -0.25369998812675476,
            7.6194000244140625
          ]
        }
      ]
    },
    {
      "id": "C:193",
      "chain": "C",
      "resseq": 193,
      "icode": "",
      "resname": "THR",
      "hetflag": " ",
      "sasa": 0.0,
      "atoms": [
        {
          "atom_index": 1517,
          "name": "N",
          "element": "N",
          "coord": [
            -2.4595000743865967,
            -0.660099983215332,
            7.387700080871582
          ]
        },
        {
          "atom_index": 1518,
          "name": "CA",
          "element": "C",
          "coord": [
            -2.577699899673462,
            -0.7264999747276306,
            7.338500022888184
          ]
        },
        {
          "atom_index": 1519,
          "name": "C",
          "element": "C",
          "coord": [
            -2.6166000366210938,
            -0.6758000254631042,
            7.199900150299072
          ]
        },
        {
          "atom_index": 1520,
          "name": "O",
          "element": "O",
          "coord": [
            -2.617000102996826,
            -0.5547000169754028,
            7.173999786376953
          ]
        },
        {
          "atom_index": 1521,
          "name": "CB",
          "element": "C",
          "coord": [
            -2.696199893951416,
            -0.6966999769210815,
            7.4268999099731445
          ]
        },
        {
          "atom_index": 1522,
          "name": "OG1",
          "element": "O",
          "coord": [
            -2.6651999950408936,
            -0.7372000217437744,
            7.559599876403809
          ]
        },
        {
          "atom_index": 1523,
          "name": "CG2",
          "element": "C",
          "coord": [
            -2.8192999362945557,
            -0.7739999890327454,
            7.378300189971924
          ]
        }
      ]
    },
    {
      "id": "C:194",
      "chain": "C",
      "resseq": 194,
      "icode": "",
      "resname": "CYS",
      "hetflag": " ",
      "sasa": 0.0,
      "atoms": [
        {
          "atom_index": 1524,
          "name": "N",
          "element": "N",
          "coord": [
            -2.6540000438690186,
            -0.771399974822998,
            7.117000102996826
          ]
        },
        {
          "atom_index": 1525,
          "name": "CA",
          "element": "C",
          "coord": [
            -2.7005999088287354,
            -0.7538999915122986,
            6.98360013961792
          ]
        },
        {
          "atom_index": 1526,
          "name": "C",
          "element": "C",
          "coord": [
            -2.844899892807007,
            -0.8062000274658203,
            6.9822998046875
          ]
        },
        {
          "atom_index": 1527,
          "name": "O",
          "element": "O",
          "coord": [
            -2.86899995803833,
            -0.9161999821662903,
            7.020599842071533
          ]
        },
        {
          "atom_index": 1528,
          "name": "CB",
          "element": "C",
          "coord": [
            -2.608799934387207,
            -0.836899995803833,
            6.892600059509277
          ]
        },
        {
          "atom_index": 1529,
          "name": "SG",
          "element": "S",
          "coord": [
            -2.652400016784668,
            -0.8539000153541565,
            6.724299907684326
          ]
        }
      ]
    },
    {
      "id": "C:195",
      "chain": "C",
      "resseq": 195,
      "icode": "",
      "resname": "GLU",
      "hetflag": " ",
      "sasa": 0.0,
      "atoms": [
        {
          "atom_index": 1530,
          "name": "N",
          "element": "N",
          "coord": [
            -2.940000057220459,
            -0.7253000140190125,
            6.938300132751465
          ]
        },
        {
          "atom_index": 1531,
          "name": "CA",
          "element": "C",
          "coord": [
            -3.0827999114990234,
            -0.7638999819755554,
            6.939300060272217
          ]
        },
        {
          "atom_index": 1532,
          "name": "C",
          "element": "C",
          "coord": [
            -3.1421000957489014,
            -0.7498999834060669,
            6.801199913024902
          ]
        },
        {
          "atom_index": 1533,
          "name": "O",
          "element": "O",
          "coord": [
            -3.1364998817443848,
            -0.641700029373169,
            6.74429988861084
          ]
        },
        {
          "atom_index": 1534,
          "name": "CB",
          "element": "C",
          "coord": [
            -3.16759991645813,
            -0.6744999885559082,
            7.032800197601318
          ]
        },
        {
          "atom_index": 1535,
          "name": "CG",
          "element": "C",
          "coord": [
            -3.1714999675750732,
            -0.7168999910354614,
            7.172999858856201
          ]
        },
        {
          "atom_index": 1536,
          "name": "CD",
          "element": "C",
          "coord": [
            -3.257499933242798,
            -0.6255000233650208,
            7.26170015335083
          ]
        },
        {
          "atom_index": 1537,
          "name": "OE1",
          "element": "O",
          "coord": [
            -3.2337000370025635,
            -0.6288999915122986,
            7.3846001625061035
          ]
        },
        {
          "atom_index": 1538,
          "name": "OE2",
          "element": "O",
          "coord": [
            -3.3477001190185547,
            -0.553600013256073,
            7.210899829864502
          ]
        }
      ]
    },
    {
      "id": "C:196",
      "chain": "C",
      "resseq": 196,
      "icode": "",
      "resname": "ALA",
      "hetflag": " ",
      "sasa": 0.0,
      "atoms": [
        {
          "atom_index": 1539,
          "name": "N",
          "element": "N",
          "coord": [
            -3.2035999298095703,
            -0.8569999933242798,
            6.751200199127197
          ]
        },
        {
          "atom_index": 1540,
          "name": "CA",
          "element": "C",
          "coord": [
            -3.256500005722046,
            -0.8593999743461609,
            6.612400054931641
          ]
        },
        {
          "atom_index": 1541,
          "name": "C",
          "element": "C",
          "coord": [
            -3.408900022506714,
            -0.8598999977111816,
            6.612199783325195
          ]
        },
        {
          "atom_index": 1542,
          "name": "O",
          "element": "O",
          "coord": [
            -3.470400094985962,
            -0.9509999752044678,
            6.669099807739258
          ]
        },
        {
          "atom_index": 1543,
          "name": "CB",
          "element": "C",
          "coord": [
            -3.2019999027252197,
            -0.9807999730110168,
            6.536799907684326
          ]
        }
      ]
    },
    {
      "id": "C:197",
      "chain": "C",
      "resseq": 197,
      "icode": "",
      "resname": "THR",
      "hetflag": " ",
      "sasa": 0.0,
      "atoms": [
        {
          "atom_index": 1544,
          "name": "N",
          "element": "N",
          "coord": [
            -3.471100091934204,
            -0.7577999830245972,
            6.551499843597412
          ]
        },
        {
          "atom_index": 1545,
          "name": "CA",
          "element": "C",
          "coord": [
            -3.615600109100342,
            -0.754800021648407,
            6.539400100708008
          ]
        },
        {
          "atom_index": 1546,
          "name": "C",
          "element": "C",
          "coord": [
            -3.6533000469207764,
            -0.7807000279426575,
            6.398099899291992
          ]
        },
        {
          "atom_index": 1547,
          "name": "O",
          "element": "O",
          "coord": [
            -3.6008999347686768,
            -0.7178999781608582,
            6.304100036621094
          ]
        },
        {
          "atom_index": 1548,
          "name": "CB",
          "element": "C",
          "coord": [
            -3.6774001121520996,
            -0.6258000135421753,
            6.589000225067139
          ]
        },
        {
          "atom_index": 1549,
          "name": "OG1",
          "element": "O",
          "coord": [
            -3.652899980545044,
            -0.6177999973297119,
            6.728400230407715
          ]
        },
        {
          "atom_index": 1550,
          "name": "CG2",
          "element": "C",
          "coord": [
            -3.8315999507904053,
            -0.6240000128746033,
            6.567299842834473
          ]
        }
      ]
    },
    {
      "id": "C:198",
      "chain": "C",
      "resseq": 198,
      "icode": "",
      "resname": "HIS",
      "hetflag": " ",
      "sasa": 0.0,
      "atoms": [
        {
          "atom_index": 1551,
          "name": "N",
          "element": "N",
          "coord": [
            -3.7379000186920166,
            -0.8794999718666077,
            6.381400108337402
          ]
        },
        {
          "atom_index": 1552,
          "name": "CA",
          "element": "C",
          "coord": [
            -3.781899929046631,
            -0.9221000075340271,
            6.252099990844727
          ]
        },
        {
          "atom_index": 1553,
          "name": "C",
          "element": "C",
          "coord": [
            -3.929500102996826,
            -0.9553999900817871,
            6.258999824523926
          ]
        },
        {
          "atom_index": 1554,
          "name": "O",
          "element": "O",
          "coord": [
            -3.976900100708008,
            -1.0020999908447266,
            6.358500003814697
          ]
        },
        {
          "atom_index": 1555,
          "name": "CB",
          "element": "C",
          "coord": [
            -3.7030999660491943,
            -1.0435999631881714,
            6.212600231170654
          ]
        },
        {
          "atom_index": 1556,
          "name": "CG",
          "element": "C",
          "coord": [
            -3.714200019836426,
            -1.0786999464035034,
            6.068600177764893
          ]
        },
        {
          "atom_index": 1557,
          "name": "ND1",
          "element": "N",
          "coord": [
            -3.772200107574463,
            -1.1950000524520874,
            6.025199890136719
          ]
        },
        {
          "atom_index": 1558,
          "name": "CD2",
          "element": "C",
          "coord": [
            -3.6717000007629395,
            -1.0144000053405762,
            5.958000183105469
          ]
        },
        {
          "atom_index": 1559,
          "name": "CE1",
          "element": "C",
          "coord": [
            -3.764899969100952,
            -1.201200008392334,
            5.894400119781494
          ]
        },
        {
          "atom_index": 1560,
          "name": "NE2",
          "element": "N",
          "coord": [
            -3.704699993133545,
            -1.0925999879837036,
            5.851200103759766
          ]
        }
      ]
    },
    {
      "id": "C:199",
      "chain": "C",
      "resseq": 199,
      "icode": "",
      "resname": "LYS",
      "hetflag": " ",
      "sasa": 1.5576913356781006,
      "atoms": [
        {
          "atom_index": 1561,
          "name": "N",
          "element": "N",
          "coord": [
            -4.000199794769287,
            -0.9409000277519226,
            6.149700164794922
          ]
        },
        {
          "atom_index": 1562,
          "name": "CA",
          "element": "C",
          "coord": [
            -4.14300012588501,
            -0.9599000215530396,
            6.149700164794922
          ]
        },
        {
          "atom_index": 1563,
          "name": "C",
          "element": "C",
          "coord": [
            -4.180500030517578,
            -1.1013000011444092,
            6.189799785614014
          ]
        },
        {
          "atom_index": 1564,
          "name": "O",
          "element": "O",
          "coord": [
            -4.290599822998047,
            -1.1265000104904175,
            6.230199813842773
          ]
        },
        {
          "atom_index": 1565,
          "name": "CB",
          "element": "C",
          "coord": [
            -4.203800201416016,
            -0.9182000160217285,
            6.016300201416016
          ]
        },
        {
          "atom_index": 1566,
          "name": "CG",
          "element": "C",
          "coord": [
            -4.217100143432617,
            -1.0255999565124512,
            5.913400173187256
          ]
        },
        {
          "atom_index": 1567,
          "name": "CD",
          "element": "C",
          "coord": [
            -4.316500186920166,
            -0.9812999963760376,
            5.808499813079834
          ]
        },
        {
          "atom_index": 1568,
          "name": "CE",
          "element": "C",
          "coord": [
            -4.3734002113342285,
            -1.0978000164031982,
            5.730599880218506
          ]
        },
        {
          "atom_index": 1569,
          "name": "NZ",
          "element": "N",
          "coord": [
            -4.421599864959717,
            -1.0602999925613403,
            5.595399856567383
          ]
        }
      ]
    },
    {
      "id": "C:200",
      "chain": "C",
      "resseq": 200,
      "icode": "",
      "resname": "THR",
      "hetflag": " ",
      "sasa": 1.0720151662826538,
      "atoms": [
        {
          "atom_index": 1570,
          "name": "N",
          "element": "N",
          "coord": [
            -4.0868000984191895,
            -1.1929999589920044,
            6.179999828338623
          ]
        },
        {
          "atom_index": 1571,
          "name": "CA",
          "element": "C",
          "coord": [
            -4.10890007019043,
            -1.3300000429153442,
            6.223100185394287
          ]
        },
        {
          "atom_index": 1572,
          "name": "C",
          "element": "C",
          "coord": [
            -4.135700225830078,
            -1.3487999439239502,
            6.3734002113342285
          ]
        },
        {
          "atom_index": 1573,
          "name": "O",
          "element": "O",
          "coord": [
            -4.1809000968933105,
            -1.4536999464035034,
            6.413899898529053
          ]
        },
        {
          "atom_index": 1574,
          "name": "CB",
          "element": "C",
          "coord": [
            -3.994800090789795,
            -1.4180999994277954,
            6.186200141906738
          ]
        },
        {
          "atom_index": 1575,
          "name": "OG1",
          "element": "O",
          "coord": [
            -3.8754000663757324,
            -1.354200005531311,
            6.225800037384033
          ]
        },
        {
          "atom_index": 1576,
          "name": "CG2",
          "element": "C",
          "coord": [
            -3.9916000366210938,
            -1.4366999864578247,
            6.040800094604492
          ]
        }
      ]
    },
    {
      "id": "C:201",
      "chain": "C",
      "resseq": 201,
      "icode": "",
      "resname": "SER",
      "hetflag": " ",
      "sasa": 0.0,
      "atoms": [
        {
          "atom_index": 1577,
          "name": "N",
          "element": "N",
          "coord": [
            -4.099999904632568,
            -1.2520999908447266,
            6.4558000564575195
          ]
        },
        {
          "atom_index": 1578,
          "name": "CA",
          "element": "C",
          "coord": [
            -4.130899906158447,
            -1.259600043296814,
            6.596399784088135
          ]
        },
        {
          "atom_index": 1579,
          "name": "C",
          "element": "C",
          "coord": [
            -4.170199871063232,
            -1.1263999938964844,
            6.6539998054504395
          ]
        },
        {
          "atom_index": 1580,
          "name": "O",
          "element": "O",
          "coord": [
            -4.115300178527832,
            -1.0253000259399414,
            6.617499828338623
          ]
        },
        {
          "atom_index": 1581,
          "name": "CB",
          "element": "C",
          "coord": [
            -4.01140022277832,
            -1.3095999956130981,
            6.671899795532227
          ]
        },
        {
          "atom_index": 1582,
          "name": "OG",
          "element": "O",
          "coord": [
            -3.953900098800659,
            -1.419800043106079,
            6.606900215148926
          ]
        }
      ]
    },
    {
      "id": "C:202",
      "chain": "C",
      "resseq": 202,
      "icode": "",
      "resname": "THR",
      "hetflag": " ",
      "sasa": 8.634435653686523,
      "atoms": [
        {
          "atom_index": 1583,
          "name": "N",
          "element": "N",
          "coord": [
            -4.264100074768066,
            -1.1263999938964844,
            6.747399806976318
          ]
        },
        {
          "atom_index": 1584,
          "name": "CA",
          "element": "C",
          "coord": [
            -4.30049991607666,
            -1.00600004196167,
            6.8221001625061035
          ]
        },
        {
          "atom_index": 1585,
          "name": "C",
          "element": "C",
          "coord": [
            -4.188000202178955,
            -0.9704999923706055,
            6.917200088500977
          ]
        },
        {
          "atom_index": 1586,
          "name": "O",
          "element": "O",
          "coord": [
            -4.160799980163574,
            -0.8536999821662903,
            6.9415998458862305
          ]
        },
        {
          "atom_index": 1587,
          "name": "CB",
          "element": "C",
          "coord": [
            -4.426400184631348,
            -1.0286999940872192,
            6.9039998054504395
          ]
        },
        {
          "atom_index": 1588,
          "name": "OG1",
          "element": "O",
          "coord": [
            -4.532299995422363,
            -1.061900019645691,
            6.814199924468994
          ]
        },
        {
          "atom_index": 1589,
          "name": "CG2",
          "element": "C",
          "coord": [
            -4.464099884033203,
            -0.9042999744415283,
            6.984399795532227
          ]
        }
      ]
    },
    {
      "id": "C:203",
      "chain": "C",
      "resseq": 203,
      "icode": "",
      "resname": "SER",
      "hetflag": " ",
      "sasa": 2.805522918701172,
      "atoms": [
        {
          "atom_index": 1590,
          "name": "N",
          "element": "N",
          "coord": [
            -4.121600151062012,
            -1.0723999738693237,
            6.969799995422363
          ]
        },
        {
          "atom_index": 1591,
          "name": "CA",
          "element": "C",
          "coord": [
            -4.009399890899658,
            -1.0511000156402588,
            7.05620002746582
          ]
        },
        {
          "atom_index": 1592,
          "name": "C",
          "element": "C",
          "coord": [
            -3.8812999725341797,
            -1.0658999681472778,
            6.973100185394287
          ]
        },
        {
          "atom_index": 1593,
          "name": "O",
          "element": "O",
          "coord": [
            -3.869999885559082,
            -1.1569000482559204,
            6.890900135040283
          ]
        },
        {
          "atom_index": 1594,
          "name": "CB",
          "element": "C",
          "coord": [
            -4.011199951171875,
            -1.1532000303268433,
            7.167699813842773
          ]
        },
        {
          "atom_index": 1595,
          "name": "OG",
          "element": "O",
          "coord": [
            -3.999300003051758,
            -1.2828999757766724,
            7.112800121307373
          ]
        }
      ]
    },
    {
      "id": "C:204",
      "chain": "C",
      "resseq": 204,
      "icode": "",
      "resname": "PRO",
      "hetflag": " ",
      "sasa": 0.0,
      "atoms": [
        {
          "atom_index": 1596,
          "name": "N",
          "element": "N",
          "coord": [
            -3.783600091934204,
            -0.9765999913215637,
            6.996799945831299
          ]
        },
        {
          "atom_index": 1597,
          "name": "CA",
          "element": "C",
          "coord": [
            -3.6542000770568848,
            -0.9811999797821045,
            6.931099891662598
          ]
        },
        {
          "atom_index": 1598,
          "name": "C",
          "element": "C",
          "coord": [
            -3.564500093460083,
            -1.0983999967575073,
            6.974999904632568
          ]
        },
        {
          "atom_index": 1599,
          "name": "O",
          "element": "O",
          "coord": [
            -3.580899953842163,
            -1.1539000272750854,
            7.082099914550781
          ]
        },
        {
          "atom_index": 1600,
          "name": "CB",
          "element": "C",
          "coord": [
            -3.590100049972534,
            -0.8485999703407288,
            6.973499774932861
          ]
        },
        {
          "atom_index": 1601,
          "name": "CG",
          "element": "C",
          "coord": [
            -3.649399995803833,
            -0.817300021648407,
            7.103000164031982
          ]
        },
        {
          "atom_index": 1602,
          "name": "CD",
          "element": "C",
          "coord": [
            -3.7881999015808105,
            -0.8730000257492065,
            7.101900100708008
          ]
        }
      ]
    },
    {
      "id": "C:205",
      "chain": "C",
      "resseq": 205,
      "icode": "",
      "resname": "ILE",
      "hetflag": " ",
      "sasa": 0.0,
      "atoms": [
        {
          "atom_index": 1603,
          "name": "N",
          "element": "N",
          "coord": [
            -3.469899892807007,
            -1.134600043296814,
            6.889999866485596
          ]
        },
        {
          "atom_index": 1604,
          "name": "CA",
          "element": "C",
          "coord": [
            -3.3703999519348145,
            -1.236299991607666,
            6.921199798583984
          ]
        },
        {
          "atom_index": 1605,
          "name": "C",
          "element": "C",
          "coord": [
            -3.2525999546051025,
            -1.1621999740600586,
            6.987100124359131
          ]
        },
        {
          "atom_index": 1606,
          "name": "O",
          "element": "O",
          "coord": [
            -3.191800117492676,
            -1.0787999629974365,
            6.924900054931641
          ]
        },
        {
          "atom_index": 1607,
          "name": "CB",
          "element": "C",
          "coord": [
            -3.325700044631958,
            -1.3098000288009644,
            6.79040002822876
          ]
        },
        {
          "atom_index": 1608,
          "name": "CG1",
          "element": "C",
          "coord": [
            -3.443000078201294,
            -1.3870999813079834,
            6.729899883270264
          ]
        },
        {
          "atom_index": 1609,
          "name": "CG2",
          "element": "C",
          "coord": [
            -3.2111001014709473,
            -1.4018000364303589,
            6.816999912261963
          ]
        },
        {
          "atom_index": 1610,
          "name": "CD1",
          "element": "C",
          "coord": [
            -3.413300037384033,
            -1.454300045967102,
            6.596199989318848
          ]
        }
      ]
    },
    {
      "id": "C:206",
      "chain": "C",
      "resseq": 206,
      "icode": "",
      "resname": "VAL",
      "hetflag": " ",
      "sasa": 0.19359277188777924,
      "atoms": [
        {
          "atom_index": 1611,
          "name": "N",
          "element": "N",
          "coord": [
            -3.2209999561309814,
            -1.1963000297546387,
            7.111400127410889
          ]
        },
        {
          "atom_index": 1612,
          "name": "CA",
          "element": "C",
          "coord": [
            -3.117300033569336,
            -1.1299999952316284,
            7.1894001960754395
          ]
        },
        {
          "atom_index": 1613,
          "name": "C",
          "element": "C",
          "coord": [
            -2.9962000846862793,
            -1.2222000360488892,
            7.200099945068359
          ]
        },
        {
          "atom_index": 1614,
          "name": "O",
          "element": "O",
          "coord": [
            -3.009999990463257,
            -1.3365999460220337,
            7.241499900817871
          ]
        },
        {
          "atom_index": 1615,
          "name": "CB",
          "element": "C",
          "coord": [
            -3.166300058364868,
            -1.1023000478744507,
            7.331399917602539
          ]
        },
        {
          "atom_index": 1616,
          "name": "CG1",
          "element": "C",
          "coord": [
            -3.06469988822937,
            -1.0153000354766846,
            7.409200191497803
          ]
        },
        {
          "atom_index": 1617,
          "name": "CG2",
          "element": "C",
          "coord": [
            -3.30679988861084,
            -1.0406999588012695,
            7.329500198364258
          ]
        }
      ]
    },
    {
      "id": "C:207",
      "chain": "C",
      "resseq": 207,
      "icode": "",
      "resname": "LYS",
      "hetflag": " ",
      "sasa": 0.0,
      "atoms": [
        {
          "atom_index": 1618,
          "name": "N",
          "element": "N",
          "coord": [
            -2.8787999153137207,
            -1.174399971961975,
            7.1596999168396
          ]
        },
        {
          "atom_index": 1619,
          "name": "CA",
          "element": "C",
          "coord": [
            -2.7541000843048096,
            -1.2447999715805054,
            7.186999797821045
          ]
        },
        {
          "atom_index": 1620,
          "name": "C",
          "element": "C",
          "coord": [
            -2.664400100708008,
            -1.1548999547958374,
            7.264999866485596
          ]
        },
        {
          "atom_index": 1621,
          "name": "O",
          "element": "O",
          "coord": [
            -2.660799980163574,
            -1.0348999500274658,
            7.240699768066406
          ]
        },
        {
          "atom_index": 1622,
          "name": "CB",
          "element": "C",
          "coord": [
            -2.6839001178741455,
            -1.2869000434875488,
            7.057799816131592
          ]
        },
        {
          "atom_index": 1623,
          "name": "CG",
          "element": "C",
          "coord": [
            -2.755000114440918,
            -1.401900053024292,
            6.991000175476074
          ]
        },
        {
          "atom_index": 1624,
          "name": "CD",
          "element": "C",
          "coord": [
            -2.7546000480651855,
            -1.531499981880188,
            7.076099872589111
          ]
        },
        {
          "atom_index": 1625,
          "name": "CE",
          "element": "C",
          "coord": [
            -2.8503000736236572,
            -1.6306999921798706,
            7.0142998695373535
          ]
        },
        {
          "atom_index": 1626,
          "name": "NZ",
          "element": "N",
          "coord": [
            -2.793800115585327,
            -1.7649999856948853,
            7.01800012588501
          ]
        }
      ]
    },
    {
      "id": "C:208",
      "chain": "C",
      "resseq": 208,
      "icode": "",
      "resname": "SER",
      "hetflag": " ",
      "sasa": 0.0,
      "atoms": [
        {
          "atom_index": 1627,
          "name": "N",
          "element": "N",
          "coord": [
            -2.5864999294281006,
            -1.214400053024292,
            7.353300094604492
          ]
        },
        {
          "atom_index": 1628,
          "name": "CA",
          "element": "C",
          "coord": [
            -2.5139999389648438,
            -1.1389000415802002,
            7.449399948120117
          ]
        },
        {
          "atom_index": 1629,
          "name": "C",
          "element": "C",
          "coord": [
            -2.385200023651123,
            -1.205399990081787,
            7.490799903869629
          ]
        },
        {
          "atom_index": 1630,
          "name": "O",
          "element": "O",
          "coord": [
            -2.3785998821258545,
            -1.3280999660491943,
            7.492000102996826
          ]
        },
        {
          "atom_index": 1631,
          "name": "CB",
          "element": "C",
          "coord": [
            -2.6022000312805176,
            -1.1304999589920044,
            7.575500011444092
          ]
        },
        {
          "atom_index": 1632,
          "name": "OG",
          "element": "O",
          "coord": [
            -2.6124000549316406,
            -0.9968000054359436,
            7.611299991607666
          ]
        }
      ]
    },
    {
      "id": "C:209",
      "chain": "C",
      "resseq": 209,
      "icode": "",
      "resname": "PHE",
      "hetflag": " ",
      "sasa": 0.0,
      "atoms": [
        {
          "atom_index": 1633,
          "name": "N",
          "element": "N",
          "coord": [
            -2.2860000133514404,
            -1.125499963760376,
            7.529699802398682
          ]
        },
        {
          "atom_index": 1634,
          "name": "CA",
          "element": "C",
          "coord": [
            -2.175100088119507,
            -1.176900029182434,
            7.616399765014648
          ]
        },
        {
          "atom_index": 1635,
          "name": "C",
          "element": "C",
          "coord": [
            -2.134399890899658,
            -1.0778000354766846,
            7.727799892425537
          ]
        },
        {
          "atom_index": 1636,
          "name": "O",
          "element": "O",
          "coord": [
            -2.155900001525879,
            -0.957099974155426,
            7.714799880981445
          ]
        },
        {
          "atom_index": 1637,
          "name": "CB",
          "element": "C",
          "coord": [
            -2.051300048828125,
            -1.2201999425888062,
            7.5320000648498535
          ]
        },
        {
          "atom_index": 1638,
          "name": "CG",
          "element": "C",
          "coord": [
            -1.979200005531311,
            -1.1059000492095947,
            7.4679999351501465
          ]
        },
        {
          "atom_index": 1639,
          "name": "CD1",
          "element": "C",
          "coord": [
            -1.8797999620437622,
            -1.0383000373840332,
            7.537799835205078
          ]
        },
        {
          "atom_index": 1640,
          "name": "CD2",
          "element": "C",
          "coord": [
            -2.0127999782562256,
            -1.063599944114685,
            7.340199947357178
          ]
        },
        {
          "atom_index": 1641,
          "name": "CE1",
          "element": "C",
          "coord": [
            -1.815600037574768,
            -0.9294000267982483,
            7.4832000732421875
          ]
        },
        {
          "atom_index": 1642,
          "name": "CE2",
          "element": "C",
          "coord": [
            -1.9478000402450562,
            -0.9541000127792358,
            7.282400131225586
          ]
        },
        {
          "atom_index": 1643,
          "name": "CZ",
          "element": "C",
          "coord": [
            -1.8487000465393066,
            -0.8863999843597412,
            7.355100154876709
          ]
        }
      ]
    },
    {
      "id": "C:210",
      "chain": "C",
      "resseq": 210,
      "icode": "",
      "resname": "ASN",
      "hetflag": " ",
      "sasa": 0.0,
      "atoms": [
        {
          "atom_index": 1644,
          "name": "N",
          "element": "N",
          "coord": [
            -2.076200008392334,
            -1.1289000511169434,
            7.836299896240234
          ]
        },
        {
          "atom_index": 1645,
          "name": "CA",
          "element": "C",
          "coord": [
            -2.0185000896453857,
            -1.044800043106079,
            7.938899993896484
          ]
        },
        {
          "atom_index": 1646,
          "name": "C",
          "element": "C",
          "coord": [
            -1.8696000576019287,
            -1.061900019645691,
            7.947199821472168
          ]
        },
        {
          "atom_index": 1647,
          "name": "O",
          "element": "O",
          "coord": [
            -1.8193999528884888,
            -1.1746000051498413,
            7.950799942016602
          ]
        },
        {
          "atom_index": 1648,
          "name": "CB",
          "element": "C",
          "coord": [
            -2.0794999599456787,
            -1.07669997215271,
            8.07509994506836
          ]
        },
        {
          "atom_index": 1649,
          "name": "CG",
          "element": "C",
          "coord": [
            -2.2262001037597656,
            -1.0742000341415405,
            8.069700241088867
          ]
        },
        {
          "atom_index": 1650,
          "name": "OD1",
          "element": "O",
          "coord": [
            -2.2846999168395996,
            -0.9728000164031982,
            8.037199974060059
          ]
        },
        {
          "atom_index": 1651,
          "name": "ND2",
          "element": "N",
          "coord": [
            -2.288100004196167,
            -1.1878999471664429,
            8.094400405883789
          ]
        }
      ]
    },
    {
      "id": "C:211",
      "chain": "C",
      "resseq": 211,
      "icode": "",
      "resname": "ARG",
      "hetflag": " ",
      "sasa": 0.2532149851322174,
      "atoms": [
        {
          "atom_index": 1652,
          "name": "N",
          "element": "N",
          "coord": [
            -1.8000999689102173,
            -0.9495000243186951,
            7.954500198364258
          ]
        },
        {
          "atom_index": 1653,
          "name": "CA",
          "element": "C",
          "coord": [
            -1.6562000513076782,
            -0.9502000212669373,
            7.971099853515625
          ]
        },
        {
          "atom_index": 1654,
          "name": "C",
          "element": "C",
          "coord": [
            -1.6052000522613525,
            -1.0241999626159668,
            8.095000267028809
          ]
        },
        {
          "atom_index": 1655,
          "name": "O",
          "element": "O",
          "coord": [
            -1.4931000471115112,
            -1.0749000310897827,
            8.093000411987305
          ]
        },
        {
          "atom_index": 1656,
          "name": "CB",
          "element": "C",
          "coord": [
            -1.6029000282287598,
            -0.8080000281333923,
            7.969099998474121
          ]
        },
        {
          "atom_index": 1657,
          "name": "CG",
          "element": "C",
          "coord": [
            -1.590499997138977,
            -0.7549999952316284,
            7.828700065612793
          ]
        },
        {
          "atom_index": 1658,
          "name": "CD",
          "element": "C",
          "coord": [
            -1.5357999801635742,
            -0.6144000291824341,
            7.821700096130371
          ]
        },
        {
          "atom_index": 1659,
          "name": "NE",
          "element": "N",
          "coord": [
            -1.4072999954223633,
            -0.6061999797821045,
            7.886499881744385
          ]
        },
        {
          "atom_index": 1660,
          "name": "CZ",
          "element": "C",
          "coord": [
            -1.3838000297546387,
            -0.5455999970436096,
            8.002799987792969
          ]
        },
        {
          "atom_index": 1661,
          "name": "NH1",
          "element": "N",
          "coord": [
            -1.2616000175476074,
            -0.5494999885559082,
            8.053299903869629
          ]
        },
        {
          "atom_index": 1662,
          "name": "NH2",
          "element": "N",
          "coord": [
            -1.479200005531311,
            -0.4812999963760376,
            8.06980037689209
          ]
        }
      ]
    },
    {
      "id": "C:212",
      "chain": "C",
      "resseq": 212,
      "icode": "",
      "resname": "ASN",
      "hetflag": " ",
      "sasa": 6.026793956756592,
      "atoms": [
        {
          "atom_index": 1663,
          "name": "N",
          "element": "N",
          "coord": [
            -1.6862000226974487,
            -1.0300999879837036,
            8.200699806213379
          ]
        },
        {
          "atom_index": 1664,
          "name": "CA",
          "element": "C",
          "coord": [
            -1.646399974822998,
            -1.0944000482559204,
            8.325400352478027
          ]
        },
        {
          "atom_index": 1665,
          "name": "C",
          "element": "C",
          "coord": [
            -1.684499979019165,
            -1.242900013923645,
            8.330400466918945
          ]
        },
        {
          "atom_index": 1666,
          "name": "O",
          "element": "O",
          "coord": [
            -1.6786999702453613,
            -1.3055000305175781,
            8.433699607849121
          ]
        },
        {
          "atom_index": 1667,
          "name": "CB",
          "element": "C",
          "coord": [
            -1.6973999738693237,
            -1.0153000354766846,
            8.449199676513672
          ]
        },
        {
          "atom_index": 1668,
          "name": "CG",
          "element": "C",
          "coord": [
            -1.8528000116348267,
            -1.0084999799728394,
            8.462300300598145
          ]
        },
        {
          "atom_index": 1669,
          "name": "OD1",
          "element": "O",
          "coord": [
            -1.9211000204086304,
            -1.104200005531311,
            8.42549991607666
          ]
        },
        {
          "atom_index": 1670,
          "name": "ND2",
          "element": "N",
          "coord": [
            -1.9068000316619873,
            -0.897599995136261,
            8.510299682617188
          ]
        }
      ]
    },
    {
      "id": "C:213",
      "chain": "C",
      "resseq": 213,
      "icode": "",
      "resname": "GLU",
      "hetflag": " ",
      "sasa": 3.135432481765747,
      "atoms": [
        {
          "atom_index": 1671,
          "name": "N",
          "element": "N",
          "coord": [
            -1.728700041770935,
            -1.295799970626831,
            8.217300415039062
          ]
        },
        {
          "atom_index": 1672,
          "name": "CA",
          "element": "C",
          "coord": [
            -1.7303999662399292,
            -1.4395999908447266,
            8.192500114440918
          ]
        },
        {
          "atom_index": 1673,
          "name": "C",
          "element": "C",
          "coord": [
            -1.6648000478744507,
            -1.4616999626159668,
            8.055299758911133
          ]
        },
        {
          "atom_index": 1674,
          "name": "O",
          "element": "O",
          "coord": [
            -1.590999960899353,
            -1.5592000484466553,
            8.034600257873535
          ]
        },
        {
          "atom_index": 1675,
          "name": "CB",
          "element": "C",
          "coord": [
            -1.8741999864578247,
            -1.4921000003814697,
            8.18850040435791
          ]
        },
        {
          "atom_index": 1676,
          "name": "CG",
          "element": "C",
          "coord": [
            -1.9656000137329102,
            -1.4387999773025513,
            8.299099922180176
          ]
        },
        {
          "atom_index": 1677,
          "name": "CD",
          "element": "C",
          "coord": [
            -2.1147000789642334,
            -1.4670000076293945,
            8.269800186157227
          ]
        },
        {
          "atom_index": 1678,
          "name": "OE1",
          "element": "O",
          "coord": [
            -2.142699956893921,
            -1.5546000003814697,
            8.18280029296875
          ]
        },
        {
          "atom_index": 1679,
          "name": "OE2",
          "element": "O",
          "coord": [
            -2.2028000354766846,
            -1.4012999534606934,
            8.332500457763672
          ]
        }
      ]
    },
    {
      "id": "D:1",
      "chain": "D",
      "resseq": 1,
      "icode": "",
      "resname": "GLU",
      "hetflag": " ",
      "sasa": 4.189091682434082,
      "atoms": [
        {
          "atom_index": 1680,
          "name": "N",
          "element": "N",
          "coord": [
            -1.3348000049591064,
            -2.065200090408325,
            2.0007998943328857
          ]
        },
        {
          "atom_index": 1681,
          "name": "CA",
          "element": "C",
          "coord": [
            -1.3779000043869019,
            -1.9285999536514282,
            1.961400032043457
          ]
        },
        {
          "atom_index": 1682,
          "name": "C",
          "element": "C",
          "coord": [
            -1.3381999731063843,
            -1.826200008392334,
            2.0703999996185303
          ]
        },
        {
          "atom_index": 1683,
          "name": "O",
          "element": "O",
          "coord": [
            -1.2538000345230103,
            -1.858299970626831,
            2.155600070953369
          ]
        },
        {
          "atom_index": 1684,
          "name": "CB",
          "element": "C",
          "coord": [
            -1.527899980545044,
            -1.9275000095367432,
            1.9251999855041504
          ]
        },
        {
          "atom_index": 1685,
          "name": "CG",
          "element": "C",
          "coord": [
            -1.5601999759674072,
            -1.8464000225067139,
            1.7942999601364136
          ]
        },
        {
          "atom_index": 1686,
          "name": "CD",
          "element": "C",
          "coord": [
            -1.572100043296814,
            -1.6953999996185303,
            1.819100022315979
          ]
        },
        {
          "atom_index": 1687,
          "name": "OE1",
          "element": "O",
          "coord": [
            -1.5944000482559204,
            -1.6622999906539917,
            1.937000036239624
          ]
        },
        {
          "atom_index": 1688,
          "name": "OE2",
          "element": "O",
          "coord": [
            -1.5613000392913818,
            -1.610700011253357,
            1.7247999906539917
          ]
        }
      ]
    },
    {
      "id": "D:2",
      "chain": "D",
      "resseq": 2,
      "icode": "",
      "resname": "VAL",
      "hetflag": " ",
      "sasa": 0.0,
      "atoms": [
        {
          "atom_index": 1689,
          "name": "N",
          "element": "N",
          "coord": [
            -1.3971999883651733,
            -1.7057000398635864,
            2.0699000358581543
          ]
        },
        {
          "atom_index": 1690,
          "name": "CA",
          "element": "C",
          "coord": [
            -1.3305000066757202,
            -1.5872999429702759,
            2.124500036239624
          ]
        },
        {
          "atom_index": 1691,
          "name": "C",
          "element": "C",
          "coord": [
            -1.3301000595092773,
            -1.5759999752044678,
            2.2760000228881836
          ]
        },
        {
          "atom_index": 1692,
          "name": "O",
          "element": "O",
          "coord": [
            -1.4290000200271606,
            -1.6058000326156616,
            2.3399999141693115
          ]
        },
        {
          "atom_index": 1693,
          "name": "CB",
          "element": "C",
          "coord": [
            -1.389799952507019,
            -1.4570000171661377,
            2.0692999362945557
          ]
        },
        {
          "atom_index": 1694,
          "name": "CG1",
          "element": "C",
          "coord": [
            -1.5247999429702759,
            -1.423699975013733,
            2.1349000930786133
          ]
        },
        {
          "atom_index": 1695,
          "name": "CG2",
          "element": "C",
          "coord": [
            -1.2934000492095947,
            -1.343000054359436,
            2.091099977493286
          ]
        }
      ]
    },
    {
      "id": "D:3",
      "chain": "D",
      "resseq": 3,
      "icode": "",
      "resname": "GLN",
      "hetflag": " ",
      "sasa": 1.1406946182250977,
      "atoms": [
        {
          "atom_index": 1696,
          "name": "N",
          "element": "N",
          "coord": [
            -1.2204999923706055,
            -1.5260000228881836,
            2.3299999237060547
          ]
        },
        {
          "atom_index": 1697,
          "name": "CA",
          "element": "C",
          "coord": [
            -1.207800030708313,
            -1.493399977684021,
            2.4700000286102295
          ]
        },
        {
          "atom_index": 1698,
          "name": "C",
          "element": "C",
          "coord": [
            -1.145300030708313,
            -1.3560999631881714,
            2.487299919128418
          ]
        },
        {
          "atom_index": 1699,
          "name": "O",
          "element": "O",
          "coord": [
            -1.0540000200271606,
            -1.3215999603271484,
            2.418299913406372
          ]
        },
        {
          "atom_index": 1700,
          "name": "CB",
          "element": "C",
          "coord": [
            -1.1236000061035156,
            -1.597000002861023,
            2.5422000885009766
          ]
        },
        {
          "atom_index": 1701,
          "name": "CG",
          "element": "C",
          "coord": [
            -1.1712000370025635,
            -1.7376999855041504,
            2.5253000259399414
          ]
        },
        {
          "atom_index": 1702,
          "name": "CD",
          "element": "C",
          "coord": [
            -1.3178000450134277,
            -1.753499984741211,
            2.5552000999450684
          ]
        },
        {
          "atom_index": 1703,
          "name": "OE1",
          "element": "O",
          "coord": [
            -1.3925000429153442,
            -1.6572999954223633,
            2.5543999671936035
          ]
        },
        {
          "atom_index": 1704,
          "name": "NE2",
          "element": "N",
          "coord": [
            -1.3595999479293823,
            -1.8753999471664429,
            2.58270001411438
          ]
        }
      ]
    },
    {
      "id": "D:4",
      "chain": "D",
      "resseq": 4,
      "icode": "",
      "resname": "LEU",
      "hetflag": " ",
      "sasa": 0.0,
      "atoms": [
        {
          "atom_index": 1705,
          "name": "N",
          "element": "N",
          "coord": [
            -1.1944999694824219,
            -1.280900001525879,
            2.583899974822998
          ]
        },
        {
          "atom_index": 1706,
          "name": "CA",
          "element": "C",
          "coord": [
            -1.151900053024292,
            -1.1461999416351318,
            2.612299919128418
          ]
        },
        {
          "atom_index": 1707,
          "name": "C",
          "element": "C",
          "coord": [
            -1.1139999628067017,
            -1.1340999603271484,
            2.7611000537872314
          ]
        },
        {
          "atom_index": 1708,
          "name": "O",
          "element": "O",
          "coord": [
            -1.1864999532699585,
            -1.1848000288009644,
            2.8469998836517334
          ]
        },
        {
          "atom_index": 1709,
          "name": "CB",
          "element": "C",
          "coord": [
            -1.2663999795913696,
            -1.0494999885559082,
            2.583199977874756
          ]
        },
        {
          "atom_index": 1710,
          "name": "CG",
          "element": "C",
          "coord": [
            -1.3358999490737915,
            -1.0405999422073364,
            2.4475998878479004
          ]
        },
        {
          "atom_index": 1711,
          "name": "CD1",
          "element": "C",
          "coord": [
            -1.4598000049591064,
            -0.9483000040054321,
            2.463099956512451
          ]
        },
        {
          "atom_index": 1712,
          "name": "CD2",
          "element": "C",
          "coord": [
            -1.2441999912261963,
            -0.9858999848365784,
            2.3454999923706055
          ]
        }
      ]
    },
    {
      "id": "D:5",
      "chain": "D",
      "resseq": 5,
      "icode": "",
      "resname": "GLN",
      "hetflag": " ",
      "sasa": 0.2848668694496155,
      "atoms": [
        {
          "atom_index": 1713,
          "name": "N",
          "element": "N",
          "coord": [
            -1.003999948501587,
            -1.065000057220459,
            2.79010009765625
          ]
        },
        {
          "atom_index": 1714,
          "name": "CA",
          "element": "C",
          "coord": [
            -0.9506999850273132,
            -1.051200032234192,
            2.926300048828125
          ]
        },
        {
          "atom_index": 1715,
          "name": "C",
          "element": "C",
          "coord": [
            -0.9007999897003174,
            -0.9072999954223633,
            2.949399948120117
          ]
        },
        {
          "atom_index": 1716,
          "name": "O",
          "element": "O",
          "coord": [
            -0.8044000267982483,
            -0.8650000095367432,
            2.8889999389648438
          ]
        },
        {
          "atom_index": 1717,
          "name": "CB",
          "element": "C",
          "coord": [
            -0.8342999815940857,
            -1.1512000560760498,
            2.944200038909912
          ]
        },
        {
          "atom_index": 1718,
          "name": "CG",
          "element": "C",
          "coord": [
            -0.758899986743927,
            -1.1539000272750854,
            3.0785000324249268
          ]
        },
        {
          "atom_index": 1719,
          "name": "CD",
          "element": "C",
          "coord": [
            -0.8352000117301941,
            -1.2317999601364136,
            3.1837000846862793
          ]
        },
        {
          "atom_index": 1720,
          "name": "OE1",
          "element": "O",
          "coord": [
            -0.9236999750137329,
            -1.1770999431610107,
            3.2499001026153564
          ]
        },
        {
          "atom_index": 1721,
          "name": "NE2",
          "element": "N",
          "coord": [
            -0.8052999973297119,
            -1.361199975013733,
            3.1958999633789062
          ]
        }
      ]
    },
    {
      "id": "D:6",
      "chain": "D",
      "resseq": 6,
      "icode": "",
      "resname": "GLU",
      "hetflag": " ",
      "sasa": 0.0,
      "atoms": [
        {
          "atom_index": 1722,
          "name": "N",
          "element": "N",
          "coord": [
            -0.9663000106811523,
            -0.8349999785423279,
            3.0401999950408936
          ]
        },
        {
          "atom_index": 1723,
          "name": "CA",
          "element": "C",
          "coord": [
            -0.9215999841690063,
            -0.7027000188827515,
            3.0831000804901123
          ]
        },
        {
          "atom_index": 1724,
          "name": "C",
          "element": "C",
          "coord": [
            -0.802299976348877,
            -0.7113999724388123,
            3.1805999279022217
          ]
        },
        {
          "atom_index": 1725,
          "name": "O",
          "element": "O",
          "coord": [
            -0.8004999756813049,
            -0.7964000105857849,
            3.267400026321411
          ]
        },
        {
          "atom_index": 1726,
          "name": "CB",
          "element": "C",
          "coord": [
            -1.0358999967575073,
            -0.6295999884605408,
            3.156899929046631
          ]
        },
        {
          "atom_index": 1727,
          "name": "CG",
          "element": "C",
          "coord": [
            -1.1693999767303467,
            -0.6134999990463257,
            3.0857999324798584
          ]
        },
        {
          "atom_index": 1728,
          "name": "CD",
          "element": "C",
          "coord": [
            -1.2644000053405762,
            -0.7322999835014343,
            3.095599889755249
          ]
        },
        {
          "atom_index": 1729,
          "name": "OE1",
          "element": "O",
          "coord": [
            -1.2285000085830688,
            -0.8395000100135803,
            3.1491000652313232
          ]
        },
        {
          "atom_index": 1730,
          "name": "OE2",
          "element": "O",
          "coord": [
            -1.378000020980835,
            -0.717199981212616,
            3.0464999675750732
          ]
        }
      ]
    },
    {
      "id": "D:7",
      "chain": "D",
      "resseq": 7,
      "icode": "",
      "resname": "SER",
      "hetflag": " ",
      "sasa": 0.0,
      "atoms": [
        {
          "atom_index": 1731,
          "name": "N",
          "element": "N",
          "coord": [
            -0.7053999900817871,
            -0.6208999752998352,
            3.1719000339508057
          ]
        },
        {
          "atom_index": 1732,
          "name": "CA",
          "element": "C",
          "coord": [
            -0.6037999987602234,
            -0.6136000156402588,
            3.2755000591278076
          ]
        },
        {
          "atom_index": 1733,
          "name": "C",
          "element": "C",
          "coord": [
            -0.5608999729156494,
            -0.46889999508857727,
            3.291800022125244
          ]
        },
        {
          "atom_index": 1734,
          "name": "O",
          "element": "O",
          "coord": [
            -0.569599986076355,
            -0.3905999958515167,
            3.1979000568389893
          ]
        },
        {
          "atom_index": 1735,
          "name": "CB",
          "element": "C",
          "coord": [
            -0.4799000024795532,
            -0.6965000033378601,
            3.2360999584198
          ]
        },
        {
          "atom_index": 1736,
          "name": "OG",
          "element": "O",
          "coord": [
            -0.4171000123023987,
            -0.6432999968528748,
            3.1189000606536865
          ]
        }
      ]
    },
    {
      "id": "D:8",
      "chain": "D",
      "resseq": 8,
      "icode": "",
      "resname": "GLY",
      "hetflag": " ",
      "sasa": 0.0,
      "atoms": [
        {
          "atom_index": 1737,
          "name": "N",
          "element": "N",
          "coord": [
            -0.5097000002861023,
            -0.43639999628067017,
            3.4096999168395996
          ]
        },
        {
          "atom_index": 1738,
          "name": "CA",
          "element": "C",
          "coord": [
            -0.44780001044273376,
            -0.30649998784065247,
            3.4340999126434326
          ]
        },
        {
          "atom_index": 1739,
          "name": "C",
          "element": "C",
          "coord": [
            -0.46299999952316284,
            -0.26899999380111694,
            3.5801000595092773
          ]
        },
        {
          "atom_index": 1740,
          "name": "O",
          "element": "O",
          "coord": [
            -0.5224999785423279,
            -0.3422999978065491,
            3.6549999713897705
          ]
        }
      ]
    },
    {
      "id": "D:9",
      "chain": "D",
      "resseq": 9,
      "icode": "",
      "resname": "PRO",
      "hetflag": " ",
      "sasa": 0.29038915038108826,
      "atoms": [
        {
          "atom_index": 1741,
          "name": "N",
          "element": "N",
          "coord": [
            -0.4101000130176544,
            -0.15320000052452087,
            3.6201999187469482
          ]
        },
        {
          "atom_index": 1742,
          "name": "CA",
          "element": "C",
          "coord": [
            -0.40860000252723694,
            -0.11410000175237656,
            3.7597999572753906
          ]
        },
        {
          "atom_index": 1743,
          "name": "C",
          "element": "C",
          "coord": [
            -0.5486999750137329,
            -0.0982000008225441,
            3.819000005722046
          ]
        },
        {
          "atom_index": 1744,
          "name": "O",
          "element": "O",
          "coord": [
            -0.640500009059906,
            -0.04899999871850014,
            3.7509000301361084
          ]
        },
        {
          "atom_index": 1745,
          "name": "CB",
          "element": "C",
          "coord": [
            -0.33959999680519104,
            0.02199999988079071,
            3.7569000720977783
          ]
        },
        {
          "atom_index": 1746,
          "name": "CG",
          "element": "C",
          "coord": [
            -0.2460000067949295,
            0.01269999984651804,
            3.6387999057769775
          ]
        },
        {
          "atom_index": 1747,
          "name": "CD",
          "element": "C",
          "coord": [
            -0.32659998536109924,
            -0.06400000303983688,
            3.536400079727173
          ]
        }
      ]
    },
    {
      "id": "D:10",
      "chain": "D",
      "resseq": 10,
      "icode": "",
      "resname": "GLY",
      "hetflag": " ",
      "sasa": 0.0,
      "atoms": [
        {
          "atom_index": 1748,
          "name": "N",
          "element": "N",
          "coord": [
            -0.5604000091552734,
            -0.13590000569820404,
            3.9453999996185303
          ]
        },
        {
          "atom_index": 1749,
          "name": "CA",
          "element": "C",
          "coord": [
            -0.6841999888420105,
            -0.125,
            4.023099899291992
          ]
        },
        {
          "atom_index": 1750,
          "name": "C",
          "element": "C",
          "coord": [
            -0.707099974155426,
            0.007400000002235174,
            4.093200206756592
          ]
        },
        {
          "atom_index": 1751,
          "name": "O",
          "element": "O",
          "coord": [
            -0.8126000165939331,
            0.030400000512599945,
            4.1508002281188965
          ]
        }
      ]
    },
    {
      "id": "D:11",
      "chain": "D",
      "resseq": 11,
      "icode": "",
      "resname": "LEU",
      "hetflag": " ",
      "sasa": 0.0,
      "atoms": [
        {
          "atom_index": 1752,
          "name": "N",
          "element": "N",
          "coord": [
            -0.6086000204086304,
            0.09560000151395798,
            4.089900016784668
          ]
        },
        {
          "atom_index": 1753,
          "name": "CA",
          "element": "C",
          "coord": [
            -0.6172999739646912,
            0.22280000150203705,
            4.159999847412109
          ]
        },
        {
          "atom_index": 1754,
          "name": "C",
          "element": "C",
          "coord": [
            -0.542900025844574,
            0.32670000195503235,
            4.076099872589111
          ]
        },
        {
          "atom_index": 1755,
          "name": "O",
          "element": "O",
          "coord": [
            -0.43160000443458557,
            0.3019999861717224,
            4.039700031280518
          ]
        },
        {
          "atom_index": 1756,
          "name": "CB",
          "element": "C",
          "coord": [
            -0.5526999831199646,
            0.21060000360012054,
            4.29610013961792
          ]
        },
        {
          "atom_index": 1757,
          "name": "CG",
          "element": "C",
          "coord": [
            -0.5442000031471252,
            0.33889999985694885,
            4.383500099182129
          ]
        },
        {
          "atom_index": 1758,
          "name": "CD1",
          "element": "C",
          "coord": [
            -0.6873999834060669,
            0.38589999079704285,
            4.421800136566162
          ]
        },
        {
          "atom_index": 1759,
          "name": "CD2",
          "element": "C",
          "coord": [
            -0.4677000045776367,
            0.31310001015663147,
            4.508900165557861
          ]
        }
      ]
    },
    {
      "id": "D:12",
      "chain": "D",
      "resseq": 12,
      "icode": "",
      "resname": "VAL",
      "hetflag": " ",
      "sasa": 0.0,
      "atoms": [
        {
          "atom_index": 1760,
          "name": "N",
          "element": "N",
          "coord": [
            -0.6064000129699707,
            0.44040000438690186,
            4.05109977722168
          ]
        },
        {
          "atom_index": 1761,
          "name": "CA",
          "element": "C",
          "coord": [
            -0.5490000247955322,
            0.5533999800682068,
            3.977799892425537
          ]
        },
        {
          "atom_index": 1762,
          "name": "C",
          "element": "C",
          "coord": [
            -0.5752999782562256,
            0.680899977684021,
            4.058899879455566
          ]
        },
        {
          "atom_index": 1763,
          "name": "O",
          "element": "O",
          "coord": [
            -0.6812000274658203,
            0.6919000148773193,
            4.120800018310547
          ]
        },
        {
          "atom_index": 1764,
          "name": "CB",
          "element": "C",
          "coord": [
            -0.6187999844551086,
            0.5638999938964844,
            3.839099884033203
          ]
        },
        {
          "atom_index": 1765,
          "name": "CG1",
          "element": "C",
          "coord": [
            -0.5680999755859375,
            0.6851000189781189,
            3.761399984359741
          ]
        },
        {
          "atom_index": 1766,
          "name": "CG2",
          "element": "C",
          "coord": [
            -0.5960000157356262,
            0.4343999922275543,
            3.7562999725341797
          ]
        }
      ]
    },
    {
      "id": "D:13",
      "chain": "D",
      "resseq": 13,
      "icode": "",
      "resname": "LYS",
      "hetflag": " ",
      "sasa": 2.157236099243164,
      "atoms": [
        {
          "atom_index": 1767,
          "name": "N",
          "element": "N",
          "coord": [
            -0.48350000381469727,
            0.7739999890327454,
            4.057300090789795
          ]
        },
        {
          "atom_index": 1768,
          "name": "CA",
          "element": "C",
          "coord": [
            -0.5045999884605408,
            0.8984000086784363,
            4.124499797821045
          ]
        },
        {
          "atom_index": 1769,
          "name": "C",
          "element": "C",
          "coord": [
            -0.5870000123977661,
            0.995199978351593,
            4.045400142669678
          ]
        },
        {
          "atom_index": 1770,
          "name": "O",
          "element": "O",
          "coord": [
            -0.5845000147819519,
            0.9939000010490417,
            3.9275999069213867
          ]
        },
        {
          "atom_index": 1771,
          "name": "CB",
          "element": "C",
          "coord": [
            -0.3732999861240387,
            0.9605000019073486,
            4.160799980163574
          ]
        },
        {
          "atom_index": 1772,
          "name": "CG",
          "element": "C",
          "coord": [
            -0.3041999936103821,
            0.885200023651123,
            4.2621002197265625
          ]
        },
        {
          "atom_index": 1773,
          "name": "CD",
          "element": "C",
          "coord": [
            -0.17560000717639923,
            0.9459999799728394,
            4.289899826049805
          ]
        },
        {
          "atom_index": 1774,
          "name": "CE",
          "element": "C",
          "coord": [
            -0.1298000067472458,
            0.9071999788284302,
            4.423399925231934
          ]
        },
        {
          "atom_index": 1775,
          "name": "NZ",
          "element": "N",
          "coord": [
            -0.0010999999940395355,
            0.8428999781608582,
            4.40749979019165
          ]
        }
      ]
    },
    {
      "id": "D:14",
      "chain": "D",
      "resseq": 14,
      "icode": "",
      "resname": "PRO",
      "hetflag": " ",
      "sasa": 0.12906184792518616,
      "atoms": [
        {
          "atom_index": 1776,
          "name": "N",
          "element": "N",
          "coord": [
            -0.6588000059127808,
            1.0815000534057617,
            4.112100124359131
          ]
        },
        {
          "atom_index": 1777,
          "name": "CA",
          "element": "C",
          "coord": [
            -0.7368999719619751,
            1.1796000003814697,
            4.04040002822876
          ]
        },
        {
          "atom_index": 1778,
          "name": "C",
          "element": "C",
          "coord": [
            -0.6420999765396118,
            1.2648999691009521,
            3.960900068283081
          ]
        },
        {
          "atom_index": 1779,
          "name": "O",
          "element": "O",
          "coord": [
            -0.5360999703407288,
            1.2898999452590942,
            4.00629997253418
          ]
        },
        {
          "atom_index": 1780,
          "name": "CB",
          "element": "C",
          "coord": [
            -0.7990000247955322,
            1.259600043296814,
            4.1519999504089355
          ]
        },
        {
          "atom_index": 1781,
          "name": "CG",
          "element": "C",
          "coord": [
            -0.8120999932289124,
            1.1668000221252441,
            4.255899906158447
          ]
        },
        {
          "atom_index": 1782,
          "name": "CD",
          "element": "C",
          "coord": [
            -0.6955000162124634,
            1.079800009727478,
            4.253399848937988
          ]
        }
      ]
    },
    {
      "id": "D:15",
      "chain": "D",
      "resseq": 15,
      "icode": "",
      "resname": "SER",
      "hetflag": " ",
      "sasa": 3.124499559402466,
      "atoms": [
        {
          "atom_index": 1783,
          "name": "N",
          "element": "N",
          "coord": [
            -0.6814000010490417,
            1.2968000173568726,
            3.8394999504089355
          ]
        },
        {
          "atom_index": 1784,
          "name": "CA",
          "element": "C",
          "coord": [
            -0.6104999780654907,
            1.3768999576568604,
            3.7416000366210938
          ]
        },
        {
          "atom_index": 1785,
          "name": "C",
          "element": "C",
          "coord": [
            -0.5120999813079834,
            1.2998000383377075,
            3.656399965286255
          ]
        },
        {
          "atom_index": 1786,
          "name": "O",
          "element": "O",
          "coord": [
            -0.46889999508857727,
            1.3508000373840332,
            3.558500051498413
          ]
        },
        {
          "atom_index": 1787,
          "name": "CB",
          "element": "C",
          "coord": [
            -0.5419999957084656,
            1.496899962425232,
            3.803499937057495
          ]
        },
        {
          "atom_index": 1788,
          "name": "OG",
          "element": "O",
          "coord": [
            -0.41040000319480896,
            1.4645999670028687,
            3.8366000652313232
          ]
        }
      ]
    },
    {
      "id": "D:16",
      "chain": "D",
      "resseq": 16,
      "icode": "",
      "resname": "GLN",
      "hetflag": " ",
      "sasa": 3.0002169609069824,
      "atoms": [
        {
          "atom_index": 1789,
          "name": "N",
          "element": "N",
          "coord": [
            -0.48170000314712524,
            1.1758999824523926,
            3.690500020980835
          ]
        },
        {
          "atom_index": 1790,
          "name": "CA",
          "element": "C",
          "coord": [
            -0.3961000144481659,
            1.0925999879837036,
            3.607800006866455
          ]
        },
        {
          "atom_index": 1791,
          "name": "C",
          "element": "C",
          "coord": [
            -0.4745999872684479,
            1.0228999853134155,
            3.498500108718872
          ]
        },
        {
          "atom_index": 1792,
          "name": "O",
          "element": "O",
          "coord": [
            -0.5892000198364258,
            1.0463000535964966,
            3.4827001094818115
          ]
        },
        {
          "atom_index": 1793,
          "name": "CB",
          "element": "C",
          "coord": [
            -0.3197000026702881,
            0.9889000058174133,
            3.6865999698638916
          ]
        },
        {
          "atom_index": 1794,
          "name": "CG",
          "element": "C",
          "coord": [
            -0.2709999978542328,
            1.0290000438690186,
            3.821500062942505
          ]
        },
        {
          "atom_index": 1795,
          "name": "CD",
          "element": "C",
          "coord": [
            -0.1451999992132187,
            1.1083999872207642,
            3.8203001022338867
          ]
        },
        {
          "atom_index": 1796,
          "name": "OE1",
          "element": "O",
          "coord": [
            -0.11670000106096268,
            1.1806999444961548,
            3.7260000705718994
          ]
        },
        {
          "atom_index": 1797,
          "name": "NE2",
          "element": "N",
          "coord": [
            -0.06909999996423721,
            1.098099946975708,
            3.9277000427246094
          ]
        }
      ]
    },
    {
      "id": "D:17",
      "chain": "D",
      "resseq": 17,
      "icode": "",
      "resname": "SER",
      "hetflag": " ",
      "sasa": 0.0,
      "atoms": [
        {
          "atom_index": 1798,
          "name": "N",
          "element": "N",
          "coord": [
            -0.40860000252723694,
            0.9380999803543091,
            3.4221999645233154
          ]
        },
        {
          "atom_index": 1799,
          "name": "CA",
          "element": "C",
          "coord": [
            -0.47099998593330383,
            0.8691999912261963,
            3.3117001056671143
          ]
        },
        {
          "atom_index": 1800,
          "name": "C",
          "element": "C",
          "coord": [
            -0.4999000132083893,
            0.7271999716758728,
            3.3522000312805176
          ]
        },
        {
          "atom_index": 1801,
          "name": "O",
          "element": "O",
          "coord": [
            -0.41449999809265137,
            0.660099983215332,
            3.408600091934204
          ]
        },
        {
          "atom_index": 1802,
          "name": "CB",
          "element": "C",
          "coord": [
            -0.37959998846054077,
            0.8644000291824341,
            3.1905999183654785
          ]
        },
        {
          "atom_index": 1803,
          "name": "OG",
          "element": "O",
          "coord": [
            -0.3603000044822693,
            0.9941999912261963,
            3.133500099182129
          ]
        }
      ]
    },
    {
      "id": "D:18",
      "chain": "D",
      "resseq": 18,
      "icode": "",
      "resname": "LEU",
      "hetflag": " ",
      "sasa": 0.0,
      "atoms": [
        {
          "atom_index": 1804,
          "name": "N",
          "element": "N",
          "coord": [
            -0.6177999973297119,
            0.6798999905586243,
            3.3217999935150146
          ]
        },
        {
          "atom_index": 1805,
          "name": "CA",
          "element": "C",
          "coord": [
            -0.652899980545044,
            0.5386000275611877,
            3.351300001144409
          ]
        },
        {
          "atom_index": 1806,
          "name": "C",
          "element": "C",
          "coord": [
            -0.6263999938964844,
            0.45669999718666077,
            3.2263998985290527
          ]
        },
        {
          "atom_index": 1807,
          "name": "O",
          "element": "O",
          "coord": [
            -0.6769999861717224,
            0.49140000343322754,
            3.1171000003814697
          ]
        },
        {
          "atom_index": 1808,
          "name": "CB",
          "element": "C",
          "coord": [
            -0.7982000112533569,
            0.532800018787384,
            3.3922998905181885
          ]
        },
        {
          "atom_index": 1809,
          "name": "CG",
          "element": "C",
          "coord": [
            -0.879800021648407,
            0.4018999934196472,
            3.4102001190185547
          ]
        },
        {
          "atom_index": 1810,
          "name": "CD1",
          "element": "C",
          "coord": [
            -1.0047999620437622,
            0.43810001015663147,
            3.4934000968933105
          ]
        },
        {
          "atom_index": 1811,
          "name": "CD2",
          "element": "C",
          "coord": [
            -0.9261999726295471,
            0.3352999985218048,
            3.2864999771118164
          ]
        }
      ]
    },
    {
      "id": "D:19",
      "chain": "D",
      "resseq": 19,
      "icode": "",
      "resname": "SER",
      "hetflag": " ",
      "sasa": 0.0,
      "atoms": [
        {
          "atom_index": 1812,
          "name": "N",
          "element": "N",
          "coord": [
            -0.5472000241279602,
            0.3497999906539917,
            3.23799991607666
          ]
        },
        {
          "atom_index": 1813,
          "name": "CA",
          "element": "C",
          "coord": [
            -0.5184000134468079,
            0.2662000060081482,
            3.122999906539917
          ]
        },
        {
          "atom_index": 1814,
          "name": "C",
          "element": "C",
          "coord": [
            -0.5548999905586243,
            0.12110000103712082,
            3.146899938583374
          ]
        },
        {
          "atom_index": 1815,
          "name": "O",
          "element": "O",
          "coord": [
            -0.5254999995231628,
            0.0658000037074089,
            3.2518999576568604
          ]
        },
        {
          "atom_index": 1816,
          "name": "CB",
          "element": "C",
          "coord": [
            -0.37139999866485596,
            0.27549999952316284,
            3.089400053024292
          ]
        },
        {
          "atom_index": 1817,
          "name": "OG",
          "element": "O",
          "coord": [
            -0.3450999855995178,
            0.4059000015258789,
            3.0420000553131104
          ]
        }
      ]
    },
    {
      "id": "D:20",
      "chain": "D",
      "resseq": 20,
      "icode": "",
      "resname": "LEU",
      "hetflag": " ",
      "sasa": 0.0,
      "atoms": [
        {
          "atom_index": 1818,
          "name": "N",
          "element": "N",
          "coord": [
            -0.6176000237464905,
            0.060100000351667404,
            3.0487000942230225
          ]
        },
        {
          "atom_index": 1819,
          "name": "CA",
          "element": "C",
          "coord": [
            -0.6470999717712402,
            -0.0812000036239624,
            3.0534000396728516
          ]
        },
        {
          "atom_index": 1820,
          "name": "C",
          "element": "C",
          "coord": [
            -0.6194999814033508,
            -0.14550000429153442,
            2.9168999195098877
          ]
        },
        {
          "atom_index": 1821,
          "name": "O",
          "element": "O",
          "coord": [
            -0.6295999884605408,
            -0.08110000193119049,
            2.813699960708618
          ]
        },
        {
          "atom_index": 1822,
          "name": "CB",
          "element": "C",
          "coord": [
            -0.7944999933242798,
            -0.10339999943971634,
            3.0957000255584717
          ]
        },
        {
          "atom_index": 1823,
          "name": "CG",
          "element": "C",
          "coord": [
            -0.8425999879837036,
            -0.06319999694824219,
            3.238800048828125
          ]
        },
        {
          "atom_index": 1824,
          "name": "CD1",
          "element": "C",
          "coord": [
            -0.9945999979972839,
            -0.0820000022649765,
            3.247299909591675
          ]
        },
        {
          "atom_index": 1825,
          "name": "CD2",
          "element": "C",
          "coord": [
            -0.777999997138977,
            -0.14149999618530273,
            3.3534998893737793
          ]
        }
      ]
    },
    {
      "id": "D:21",
      "chain": "D",
      "resseq": 21,
      "icode": "",
      "resname": "THR",
      "hetflag": " ",
      "sasa": 0.0,
      "atoms": [
        {
          "atom_index": 1826,
          "name": "N",
          "element": "N",
          "coord": [
            -0.59579998254776,
            -0.27709999680519104,
            2.9214000701904297
          ]
        },
        {
          "atom_index": 1827,
          "name": "CA",
          "element": "C",
          "coord": [
            -0.5684999823570251,
            -0.36059999465942383,
            2.8064000606536865
          ]
        },
        {
          "atom_index": 1828,
          "name": "C",
          "element": "C",
          "coord": [
            -0.6717000007629395,
            -0.47450000047683716,
            2.8029000759124756
          ]
        },
        {
          "atom_index": 1829,
          "name": "O",
          "element": "O",
          "coord": [
            -0.7099000215530396,
            -0.531000018119812,
            2.90939998626709
          ]
        },
        {
          "atom_index": 1830,
          "name": "CB",
          "element": "C",
          "coord": [
            -0.42820000648498535,
            -0.4203000068664551,
            2.8225998878479004
          ]
        },
        {
          "atom_index": 1831,
          "name": "OG1",
          "element": "O",
          "coord": [
            -0.33379998803138733,
            -0.3124000132083893,
            2.829699993133545
          ]
        },
        {
          "atom_index": 1832,
          "name": "CG2",
          "element": "C",
          "coord": [
            -0.3930000066757202,
            -0.5134000182151794,
            2.708199977874756
          ]
        }
      ]
    },
    {
      "id": "D:22",
      "chain": "D",
      "resseq": 22,
      "icode": "",
      "resname": "CYS",
      "hetflag": " ",
      "sasa": 0.0,
      "atoms": [
        {
          "atom_index": 1833,
          "name": "N",
          "element": "N",
          "coord": [
            -0.7210000157356262,
            -0.5045999884605408,
            2.682499885559082
          ]
        },
        {
          "atom_index": 1834,
          "name": "CA",
          "element": "C",
          "coord": [
            -0.8007000088691711,
            -0.6258000135421753,
            2.6586999893188477
          ]
        },
        {
          "atom_index": 1835,
          "name": "C",
          "element": "C",
          "coord": [
            -0.7184000015258789,
            -0.7195000052452087,
            2.5727999210357666
          ]
        },
        {
          "atom_index": 1836,
          "name": "O",
          "element": "O",
          "coord": [
            -0.6782000064849854,
            -0.6800000071525574,
            2.4646999835968018
          ]
        },
        {
          "atom_index": 1837,
          "name": "CB",
          "element": "C",
          "coord": [
            -0.930400013923645,
            -0.5929999947547913,
            2.5817999839782715
          ]
        },
        {
          "atom_index": 1838,
          "name": "SG",
          "element": "S",
          "coord": [
            -1.0550999641418457,
            -0.7321000099182129,
            2.5655999183654785
          ]
        }
      ]
    },
    {
      "id": "D:23",
      "chain": "D",
      "resseq": 23,
      "icode": "",
      "resname": "THR",
      "hetflag": " ",
      "sasa": 0.19359277188777924,
      "atoms": [
        {
          "atom_index": 1839,
          "name": "N",
          "element": "N",
          "coord": [
            -0.6988999843597412,
            -0.842199981212616,
            2.6182000637054443
          ]
        },
        {
          "atom_index": 1840,
          "name": "CA",
          "element": "C",
          "coord": [
            -0.6204000115394592,
            -0.9426000118255615,
            2.546099901199341
          ]
        },
        {
          "atom_index": 1841,
          "name": "C",
          "element": "C",
          "coord": [
            -0.7229999899864197,
            -1.038599967956543,
            2.485599994659424
          ]
        },
        {
          "atom_index": 1842,
          "name": "O",
          "element": "O",
          "coord": [
            -0.8065999746322632,
            -1.0959999561309814,
            2.5560998916625977
          ]
        },
        {
          "atom_index": 1843,
          "name": "CB",
          "element": "C",
          "coord": [
            -0.5184000134468079,
            -1.0119999647140503,
            2.6380999088287354
          ]
        },
        {
          "atom_index": 1844,
          "name": "OG1",
          "element": "O",
          "coord": [
            -0.42719998955726624,
            -0.913100004196167,
            2.6872000694274902
          ]
        },
        {
          "atom_index": 1845,
          "name": "CG2",
          "element": "C",
          "coord": [
            -0.4368000030517578,
            -1.1267999410629272,
            2.565500020980835
          ]
        }
      ]
    },
    {
      "id": "D:24",
      "chain": "D",
      "resseq": 24,
      "icode": "",
      "resname": "VAL",
      "hetflag": " ",
      "sasa": 0.0,
      "atoms": [
        {
          "atom_index": 1846,
          "name": "N",
          "element": "N",
          "coord": [
            -0.7231000065803528,
            -1.0444999933242798,
            2.3538999557495117
          ]
        },
        {
          "atom_index": 1847,
          "name": "CA",
          "element": "C",
          "coord": [
            -0.8172000050544739,
            -1.1253999471664429,
            2.277100086212158
          ]
        },
        {
          "atom_index": 1848,
          "name": "C",
          "element": "C",
          "coord": [
            -0.7430999875068665,
            -1.2481000423431396,
            2.2218000888824463
          ]
        },
        {
          "atom_index": 1849,
          "name": "O",
          "element": "O",
          "coord": [
            -0.6320000290870667,
            -1.23580002784729,
            2.165800094604492
          ]
        },
        {
          "atom_index": 1850,
          "name": "CB",
          "element": "C",
          "coord": [
            -0.8788999915122986,
            -1.0444999933242798,
            2.158600091934204
          ]
        },
        {
          "atom_index": 1851,
          "name": "CG1",
          "element": "C",
          "coord": [
            -0.9776999950408936,
            -1.1294000148773193,
            2.082900047302246
          ]
        },
        {
          "atom_index": 1852,
          "name": "CG2",
          "element": "C",
          "coord": [
            -0.9485999941825867,
            -0.9143999814987183,
            2.209700107574463
          ]
        }
      ]
    },
    {
      "id": "D:25",
      "chain": "D",
      "resseq": 25,
      "icode": "",
      "resname": "THR",
      "hetflag": " ",
      "sasa": 1.9359277486801147,
      "atoms": [
        {
          "atom_index": 1853,
          "name": "N",
          "element": "N",
          "coord": [
            -0.8050000071525574,
            -1.3645000457763672,
            2.2381999492645264
          ]
        },
        {
          "atom_index": 1854,
          "name": "CA",
          "element": "C",
          "coord": [
            -0.7534999847412109,
            -1.488700032234192,
            2.184299945831299
          ]
        },
        {
          "atom_index": 1855,
          "name": "C",
          "element": "C",
          "coord": [
            -0.8683000206947327,
            -1.5609999895095825,
            2.1149001121520996
          ]
        },
        {
          "atom_index": 1856,
          "name": "O",
          "element": "O",
          "coord": [
            -0.9864000082015991,
            -1.5312000513076782,
            2.139400005340576
          ]
        },
        {
          "atom_index": 1857,
          "name": "CB",
          "element": "C",
          "coord": [
            -0.7005000114440918,
            -1.576300024986267,
            2.296799898147583
          ]
        },
        {
          "atom_index": 1858,
          "name": "OG1",
          "element": "O",
          "coord": [
            -0.7986000180244446,
            -1.5779000520706177,
            2.4010000228881836
          ]
        },
        {
          "atom_index": 1859,
          "name": "CG2",
          "element": "C",
          "coord": [
            -0.5676000118255615,
            -1.5198999643325806,
            2.3524999618530273
          ]
        }
      ]
    },
    {
      "id": "D:26",
      "chain": "D",
      "resseq": 26,
      "icode": "",
      "resname": "GLY",
      "hetflag": " ",
      "sasa": 1.247318983078003,
      "atoms": [
        {
          "atom_index": 1860,
          "name": "N",
          "element": "N",
          "coord": [
            -0.8342999815940857,
            -1.6531000137329102,
            2.0267999172210693
          ]
        },
        {
          "atom_index": 1861,
          "name": "CA",
          "element": "C",
          "coord": [
            -0.9333999752998352,
            -1.7268999814987183,
            1.951300024986267
          ]
        },
        {
          "atom_index": 1862,
          "name": "C",
          "element": "C",
          "coord": [
            -0.9983999729156494,
            -1.6520999670028687,
            1.8358999490737915
          ]
        },
        {
          "atom_index": 1863,
          "name": "O",
          "element": "O",
          "coord": [
            -1.0729000568389893,
            -1.711300015449524,
            1.760599970817566
          ]
        }
      ]
    },
    {
      "id": "D:27",
      "chain": "D",
      "resseq": 27,
      "icode": "",
      "resname": "TYR",
      "hetflag": " ",
      "sasa": 0.1613273024559021,
      "atoms": [
        {
          "atom_index": 1864,
          "name": "N",
          "element": "N",
          "coord": [
            -0.9736999869346619,
            -1.5221999883651733,
            1.8216999769210815
          ]
        },
        {
          "atom_index": 1865,
          "name": "CA",
          "element": "C",
          "coord": [
            -1.0285999774932861,
            -1.4463000297546387,
            1.7094000577926636
          ]
        },
        {
          "atom_index": 1866,
          "name": "C",
          "element": "C",
          "coord": [
            -0.9394999742507935,
            -1.3229000568389893,
            1.6849000453948975
          ]
        },
        {
          "atom_index": 1867,
          "name": "O",
          "element": "O",
          "coord": [
            -0.8899000287055969,
            -1.2609000205993652,
            1.7785999774932861
          ]
        },
        {
          "atom_index": 1868,
          "name": "CB",
          "element": "C",
          "coord": [
            -1.1761000156402588,
            -1.4092999696731567,
            1.7359999418258667
          ]
        },
        {
          "atom_index": 1869,
          "name": "CG",
          "element": "C",
          "coord": [
            -1.2482999563217163,
            -1.3585000038146973,
            1.6115000247955322
          ]
        },
        {
          "atom_index": 1870,
          "name": "CD1",
          "element": "C",
          "coord": [
            -1.3184000253677368,
            -1.4450000524520874,
            1.5283000469207764
          ]
        },
        {
          "atom_index": 1871,
          "name": "CD2",
          "element": "C",
          "coord": [
            -1.24399995803833,
            -1.2243000268936157,
            1.5760999917984009
          ]
        },
        {
          "atom_index": 1872,
          "name": "CE1",
          "element": "C",
          "coord": [
            -1.3825000524520874,
            -1.398300051689148,
            1.4147000312805176
          ]
        },
        {
          "atom_index": 1873,
          "name": "CE2",
          "element": "C",
          "coord": [
            -1.305400013923645,
            -1.176900029182434,
            1.4610999822616577
          ]
        },
        {
          "atom_index": 1874,
          "name": "CZ",
          "element": "C",
          "coord": [
            -1.3759000301361084,
            -1.2634999752044678,
            1.3818999528884888
          ]
        },
        {
          "atom_index": 1875,
          "name": "OH",
          "element": "O",
          "coord": [
            -1.4372999668121338,
            -1.2145999670028687,
            1.2670999765396118
          ]
        }
      ]
    },
    {
      "id": "D:28",
      "chain": "D",
      "resseq": 28,
      "icode": "",
      "resname": "SER",
      "hetflag": " ",
      "sasa": 0.548512876033783,
      "atoms": [
        {
          "atom_index": 1876,
          "name": "N",
          "element": "N",
          "coord": [
            -0.9168000221252441,
            -1.2871999740600586,
            1.559499979019165
          ]
        },
        {
          "atom_index": 1877,
          "name": "CA",
          "element": "C",
          "coord": [
            -0.8220999836921692,
            -1.1806000471115112,
            1.530400037765503
          ]
        },
        {
          "atom_index": 1878,
          "name": "C",
          "element": "C",
          "coord": [
            -0.9007999897003174,
            -1.0515999794006348,
            1.5260000228881836
          ]
        },
        {
          "atom_index": 1879,
          "name": "O",
          "element": "O",
          "coord": [
            -1.006100058555603,
            -1.0470000505447388,
            1.4658000469207764
          ]
        },
        {
          "atom_index": 1880,
          "name": "CB",
          "element": "C",
          "coord": [
            -0.7473000288009644,
            -1.2057000398635864,
            1.3980000019073486
          ]
        },
        {
          "atom_index": 1881,
          "name": "OG",
          "element": "O",
          "coord": [
            -0.7124000191688538,
            -1.0822999477386475,
            1.3391000032424927
          ]
        }
      ]
    },
    {
      "id": "D:29",
      "chain": "D",
      "resseq": 29,
      "icode": "",
      "resname": "ILE",
      "hetflag": " ",
      "sasa": 0.0,
      "atoms": [
        {
          "atom_index": 1882,
          "name": "N",
          "element": "N",
          "coord": [
            -0.8508999943733215,
            -0.9472000002861023,
            1.5917999744415283
          ]
        },
        {
          "atom_index": 1883,
          "name": "CA",
          "element": "C",
          "coord": [
            -0.923799991607666,
            -0.820900022983551,
            1.6021000146865845
          ]
        },
        {
          "atom_index": 1884,
          "name": "C",
          "element": "C",
          "coord": [
            -0.9228000044822693,
            -0.7414000034332275,
            1.4718999862670898
          ]
        },
        {
          "atom_index": 1885,
          "name": "O",
          "element": "O",
          "coord": [
            -0.9865000247955322,
            -0.635200023651123,
            1.465499997138977
          ]
        },
        {
          "atom_index": 1886,
          "name": "CB",
          "element": "C",
          "coord": [
            -0.8737999796867371,
            -0.7281000018119812,
            1.7160999774932861
          ]
        },
        {
          "atom_index": 1887,
          "name": "CG1",
          "element": "C",
          "coord": [
            -0.7293000221252441,
            -0.6837999820709229,
            1.69350004196167
          ]
        },
        {
          "atom_index": 1888,
          "name": "CG2",
          "element": "C",
          "coord": [
            -0.8924000263214111,
            -0.7950000166893005,
            1.850600004196167
          ]
        },
        {
          "atom_index": 1889,
          "name": "CD1",
          "element": "C",
          "coord": [
            -0.6754999756813049,
            -0.5884000062942505,
            1.7963999509811401
          ]
        }
      ]
    },
    {
      "id": "D:30",
      "chain": "D",
      "resseq": 30,
      "icode": "",
      "resname": "THR",
      "hetflag": " ",
      "sasa": 1.264136791229248,
      "atoms": [
        {
          "atom_index": 1890,
          "name": "N",
          "element": "N",
          "coord": [
            -0.8493000268936157,
            -0.7896999716758728,
            1.3720999956130981
          ]
        },
        {
          "atom_index": 1891,
          "name": "CA",
          "element": "C",
          "coord": [
            -0.8481000065803528,
            -0.7282000184059143,
            1.23989999294281
          ]
        },
        {
          "atom_index": 1892,
          "name": "C",
          "element": "C",
          "coord": [
            -0.9456999897956848,
            -0.7930999994277954,
            1.1418999433517456
          ]
        },
        {
          "atom_index": 1893,
          "name": "O",
          "element": "O",
          "coord": [
            -0.9545999765396118,
            -0.7451000213623047,
            1.0300999879837036
          ]
        },
        {
          "atom_index": 1894,
          "name": "CB",
          "element": "C",
          "coord": [
            -0.7088000178337097,
            -0.7391999959945679,
            1.173799991607666
          ]
        },
        {
          "atom_index": 1895,
          "name": "OG1",
          "element": "O",
          "coord": [
            -0.6712999939918518,
            -0.8765000104904175,
            1.1654000282287598
          ]
        },
        {
          "atom_index": 1896,
          "name": "CG2",
          "element": "C",
          "coord": [
            -0.6032999753952026,
            -0.661899983882904,
            1.2502000331878662
          ]
        }
      ]
    },
    {
      "id": "D:31",
      "chain": "D",
      "resseq": 31,
      "icode": "",
      "resname": "SER",
      "hetflag": " ",
      "sasa": 2.094947338104248,
      "atoms": [
        {
          "atom_index": 1897,
          "name": "N",
          "element": "N",
          "coord": [
            -1.013200044631958,
            -0.9035999774932861,
            1.1770000457763672
          ]
        },
        {
          "atom_index": 1898,
          "name": "CA",
          "element": "C",
          "coord": [
            -1.0938999652862549,
            -0.9769999980926514,
            1.0750999450683594
          ]
        },
        {
          "atom_index": 1899,
          "name": "C",
          "element": "C",
          "coord": [
            -1.228600025177002,
            -0.9136999845504761,
            1.0599000453948975
          ]
        },
        {
          "atom_index": 1900,
          "name": "O",
          "element": "O",
          "coord": [
            -1.2718000411987305,
            -0.8919000029563904,
            0.9478999972343445
          ]
        },
        {
          "atom_index": 1901,
          "name": "CB",
          "element": "C",
          "coord": [
            -1.1159000396728516,
            -1.1246999502182007,
            1.1065000295639038
          ]
        },
        {
          "atom_index": 1902,
          "name": "OG",
          "element": "O",
          "coord": [
            -0.9973000288009644,
            -1.1832000017166138,
            1.1526000499725342
          ]
        }
      ]
    },
    {
      "id": "D:32",
      "chain": "D",
      "resseq": 32,
      "icode": "",
      "resname": "ASP",
      "hetflag": " ",
      "sasa": 0.0,
      "atoms": [
        {
          "atom_index": 1903,
          "name": "N",
          "element": "N",
          "coord": [
            -1.2949999570846558,
            -0.8888999819755554,
            1.1719000339508057
          ]
        },
        {
          "atom_index": 1904,
          "name": "CA",
          "element": "C",
          "coord": [
            -1.429800033569336,
            -0.8371999859809875,
            1.1765999794006348
          ]
        },
        {
          "atom_index": 1905,
          "name": "C",
          "element": "C",
          "coord": [
            -1.4596999883651733,
            -0.7900999784469604,
            1.3173999786376953
          ]
        },
        {
          "atom_index": 1906,
          "name": "O",
          "element": "O",
          "coord": [
            -1.37909996509552,
            -0.8030999898910522,
            1.4045000076293945
          ]
        },
        {
          "atom_index": 1907,
          "name": "CB",
          "element": "C",
          "coord": [
            -1.528499960899353,
            -0.9451000094413757,
            1.1380000114440918
          ]
        },
        {
          "atom_index": 1908,
          "name": "CG",
          "element": "C",
          "coord": [
            -1.6583000421524048,
            -0.8906000256538391,
            1.0810999870300293
          ]
        },
        {
          "atom_index": 1909,
          "name": "OD1",
          "element": "O",
          "coord": [
            -1.684000015258789,
            -0.771399974822998,
            1.0860999822616577
          ]
        },
        {
          "atom_index": 1910,
          "name": "OD2",
          "element": "O",
          "coord": [
            -1.7373000383377075,
            -0.9707000255584717,
            1.0329999923706055
          ]
        }
      ]
    },
    {
      "id": "D:33",
      "chain": "D",
      "resseq": 33,
      "icode": "",
      "resname": "TYR",
      "hetflag": " ",
      "sasa": 0.0,
      "atoms": [
        {
          "atom_index": 1911,
          "name": "N",
          "element": "N",
          "coord": [
            -1.5765000581741333,
            -0.732200026512146,
            1.3360999822616577
          ]
        },
        {
          "atom_index": 1912,
          "name": "CA",
          "element": "C",
          "coord": [
            -1.6279000043869019,
            -0.6917999982833862,
            1.4646999835968018
          ]
        },
        {
          "atom_index": 1913,
          "name": "C",
          "element": "C",
          "coord": [
            -1.5777000188827515,
            -0.557699978351593,
            1.507599949836731
          ]
        },
        {
          "atom_index": 1914,
          "name": "O",
          "element": "O",
          "coord": [
            -1.4910999536514282,
            -0.5016000270843506,
            1.4470000267028809
          ]
        },
        {
          "atom_index": 1915,
          "name": "CB",
          "element": "C",
          "coord": [
            -1.5968999862670898,
            -0.7942000031471252,
            1.5719000101089478
          ]
        },
        {
          "atom_index": 1916,
          "name": "CG",
          "element": "C",
          "coord": [
            -1.6663000583648682,
            -0.9257000088691711,
            1.5575000047683716
          ]
        },
        {
          "atom_index": 1917,
          "name": "CD1",
          "element": "C",
          "coord": [
            -1.6064000129699707,
            -1.030400037765503,
            1.4931999444961548
          ]
        },
        {
          "atom_index": 1918,
          "name": "CD2",
          "element": "C",
          "coord": [
            -1.7904000282287598,
            -0.9462000131607056,
            1.607800006866455
          ]
        },
        {
          "atom_index": 1919,
          "name": "CE1",
          "element": "C",
          "coord": [
            -1.6682000160217285,
            -1.1504000425338745,
            1.4799000024795532
          ]
        },
        {
          "atom_index": 1920,
          "name": "CE2",
          "element": "C",
          "coord": [
            -1.8529000282287598,
            -1.0663000345230103,
            1.5951000452041626
          ]
        },
        {
          "atom_index": 1921,
          "name": "CZ",
          "element": "C",
          "coord": [
            -1.791100025177002,
            -1.1682000160217285,
            1.5305999517440796
          ]
        },
        {
          "atom_index": 1922,
          "name": "OH",
          "element": "O",
          "coord": [
            -1.8516000509262085,
            -1.2896000146865845,
            1.517300009727478
          ]
        }
      ]
    },
    {
      "id": "D:34",
      "chain": "D",
      "resseq": 34,
      "icode": "",
      "resname": "ALA",
      "hetflag": " ",
      "sasa": 0.0,
      "atoms": [
        {
          "atom_index": 1923,
          "name": "N",
          "element": "N",
          "coord": [
            -1.6371999979019165,
            -0.5080999732017517,
            1.6146999597549438
          ]
        },
        {
          "atom_index": 1924,
          "name": "CA",
          "element": "C",
          "coord": [
            -1.5958000421524048,
            -0.3873000144958496,
            1.6815999746322632
          ]
        },
        {
          "atom_index": 1925,
          "name": "C",
          "element": "C",
          "coord": [
            -1.5571999549865723,
            -0.4228000044822693,
            1.8248000144958496
          ]
        },
        {
          "atom_index": 1926,
          "name": "O",
          "element": "O",
          "coord": [
            -1.6196000576019287,
            -0.5027999877929688,
            1.8883999586105347
          ]
        },
        {
          "atom_index": 1927,
          "name": "CB",
          "element": "C",
          "coord": [
            -1.7007999420166016,
            -0.287200003862381,
            1.6792999505996704
          ]
        }
      ]
    },
    {
      "id": "D:35",
      "chain": "D",
      "resseq": 35,
      "icode": "",
      "resname": "TRP",
      "hetflag": " ",
      "sasa": 0.0,
      "atoms": [
        {
          "atom_index": 1928,
          "name": "N",
          "element": "N",
          "coord": [
            -1.4493000507354736,
            -0.3637000024318695,
            1.8702000379562378
          ]
        },
        {
          "atom_index": 1929,
          "name": "CA",
          "element": "C",
          "coord": [
            -1.3901000022888184,
            -0.3944000005722046,
            1.9982999563217163
          ]
        },
        {
          "atom_index": 1930,
          "name": "C",
          "element": "C",
          "coord": [
            -1.4127000570297241,
            -0.28130000829696655,
            2.0978000164031982
          ]
        },
        {
          "atom_index": 1931,
          "name": "O",
          "element": "O",
          "coord": [
            -1.3595000505447388,
            -0.1753000020980835,
            2.0845000743865967
          ]
        },
        {
          "atom_index": 1932,
          "name": "CB",
          "element": "C",
          "coord": [
            -1.2452000379562378,
            -0.43059998750686646,
            1.9726999998092651
          ]
        },
        {
          "atom_index": 1933,
          "name": "CG",
          "element": "C",
          "coord": [
            -1.242300033569336,
            -0.5349000096321106,
            1.8657000064849854
          ]
        },
        {
          "atom_index": 1934,
          "name": "CD1",
          "element": "C",
          "coord": [
            -1.242799997329712,
            -0.5144000053405762,
            1.7331000566482544
          ]
        },
        {
          "atom_index": 1935,
          "name": "CD2",
          "element": "C",
          "coord": [
            -1.2519999742507935,
            -0.6751000285148621,
            1.8839999437332153
          ]
        },
        {
          "atom_index": 1936,
          "name": "NE1",
          "element": "N",
          "coord": [
            -1.246399998664856,
            -0.6323000192642212,
            1.6663000583648682
          ]
        },
        {
          "atom_index": 1937,
          "name": "CE2",
          "element": "C",
          "coord": [
            -1.2523000240325928,
            -0.7335000038146973,
            1.7568000555038452
          ]
        },
        {
          "atom_index": 1938,
          "name": "CE3",
          "element": "C",
          "coord": [
            -1.2562999725341797,
            -0.7576000094413757,
            1.9955999851226807
          ]
        },
        {
          "atom_index": 1939,
          "name": "CZ2",
          "element": "C",
          "coord": [
            -1.2582999467849731,
            -0.8683000206947327,
            1.7384999990463257
          ]
        },
        {
          "atom_index": 1940,
          "name": "CZ3",
          "element": "C",
          "coord": [
            -1.263100028038025,
            -0.8906000256538391,
            1.9773000478744507
          ]
        },
        {
          "atom_index": 1941,
          "name": "CH2",
          "element": "C",
          "coord": [
            -1.2634999752044678,
            -0.9456999897956848,
            1.8492000102996826
          ]
        }
      ]
    },
    {
      "id": "D:36",
      "chain": "D",
      "resseq": 36,
      "icode": "",
      "resname": "ASN",
      "hetflag": " ",
      "sasa": 0.0,
      "atoms": [
        {
          "atom_index": 1942,
          "name": "N",
          "element": "N",
          "coord": [
            -1.492900013923645,
            -0.3100999891757965,
            2.1988000869750977
          ]
        },
        {
          "atom_index": 1943,
          "name": "CA",
          "element": "C",
          "coord": [
            -1.5621000528335571,
            -0.20730000734329224,
            2.275899887084961
          ]
        },
        {
          "atom_index": 1944,
          "name": "C",
          "element": "C",
          "coord": [
            -1.5115000009536743,
            -0.19779999554157257,
            2.420799970626831
          ]
        },
        {
          "atom_index": 1945,
          "name": "O",
          "element": "O",
          "coord": [
            -1.4651999473571777,
            -0.2964000105857849,
            2.478100061416626
          ]
        },
        {
          "atom_index": 1946,
          "name": "CB",
          "element": "C",
          "coord": [
            -1.7095999717712402,
            -0.24390000104904175,
            2.28629994392395
          ]
        },
        {
          "atom_index": 1947,
          "name": "CG",
          "element": "C",
          "coord": [
            -1.7853000164031982,
            -0.23029999434947968,
            2.155600070953369
          ]
        },
        {
          "atom_index": 1948,
          "name": "OD1",
          "element": "O",
          "coord": [
            -1.8711999654769897,
            -0.14180000126361847,
            2.142199993133545
          ]
        },
        {
          "atom_index": 1949,
          "name": "ND2",
          "element": "N",
          "coord": [
            -1.7582000494003296,
            -0.3199000060558319,
            2.0601999759674072
          ]
        }
      ]
    },
    {
      "id": "D:37",
      "chain": "D",
      "resseq": 37,
      "icode": "",
      "resname": "TRP",
      "hetflag": " ",
      "sasa": 0.0,
      "atoms": [
        {
          "atom_index": 1950,
          "name": "N",
          "element": "N",
          "coord": [
            -1.5262999534606934,
            -0.07980000227689743,
            2.480600118637085
          ]
        },
        {
          "atom_index": 1951,
          "name": "CA",
          "element": "C",
          "coord": [
            -1.5195000171661377,
            -0.06319999694824219,
            2.6249001026153564
          ]
        },
        {
          "atom_index": 1952,
          "name": "C",
          "element": "C",
          "coord": [
            -1.649899959564209,
            -0.008799999952316284,
            2.6800999641418457
          ]
        },
        {
          "atom_index": 1953,
          "name": "O",
          "element": "O",
          "coord": [
            -1.7045999765396118,
            0.08810000121593475,
            2.6266000270843506
          ]
        },
        {
          "atom_index": 1954,
          "name": "CB",
          "element": "C",
          "coord": [
            -1.4031000137329102,
            0.031700000166893005,
            2.663300037384033
          ]
        },
        {
          "atom_index": 1955,
          "name": "CG",
          "element": "C",
          "coord": [
            -1.2674000263214111,
            -0.027000000700354576,
            2.6375999450683594
          ]
        },
        {
          "atom_index": 1956,
          "name": "CD1",
          "element": "C",
          "coord": [
            -1.1897000074386597,
            -0.007499999832361937,
            2.5276999473571777
          ]
        },
        {
          "atom_index": 1957,
          "name": "CD2",
          "element": "C",
          "coord": [
            -1.197100043296814,
            -0.11969999969005585,
            2.720400094985962
          ]
        },
        {
          "atom_index": 1958,
          "name": "NE1",
          "element": "N",
          "coord": [
            -1.0741000175476074,
            -0.07769999653100967,
            2.539299964904785
          ]
        },
        {
          "atom_index": 1959,
          "name": "CE2",
          "element": "C",
          "coord": [
            -1.0765999555587769,
            -0.14970000088214874,
            2.655100107192993
          ]
        },
        {
          "atom_index": 1960,
          "name": "CE3",
          "element": "C",
          "coord": [
            -1.2240999937057495,
            -0.1800999939441681,
            2.844099998474121
          ]
        },
        {
          "atom_index": 1961,
          "name": "CZ2",
          "element": "C",
          "coord": [
            -0.98089998960495,
            -0.2362000048160553,
            2.70989990234375
          ]
        },
        {
          "atom_index": 1962,
          "name": "CZ3",
          "element": "C",
          "coord": [
            -1.1273000240325928,
            -0.2651999890804291,
            2.900399923324585
          ]
        },
        {
          "atom_index": 1963,
          "name": "CH2",
          "element": "C",
          "coord": [
            -1.0081000328063965,
            -0.2922999858856201,
            2.83270001411438
          ]
        }
      ]
    },
    {
      "id": "D:38",
      "chain": "D",
      "resseq": 38,
      "icode": "",
      "resname": "ILE",
      "hetflag": " ",
      "sasa": 0.0,
      "atoms": [
        {
          "atom_index": 1964,
          "name": "N",
          "element": "N",
          "coord": [
            -1.701200008392334,
            -0.07339999824762344,
            2.7857000827789307
          ]
        },
        {
          "atom_index": 1965,
          "name": "CA",
          "element": "C",
          "coord": [
            -1.8118000030517578,
            -0.0210999995470047,
            2.8661999702453613
          ]
        },
        {
          "atom_index": 1966,
          "name": "C",
          "element": "C",
          "coord": [
            -1.771399974822998,
            -0.017500000074505806,
            3.0139000415802
          ]
        },
        {
          "atom_index": 1967,
          "name": "O",
          "element": "O",
          "coord": [
            -1.6664999723434448,
            -0.06849999725818634,
            3.0520999431610107
          ]
        },
        {
          "atom_index": 1968,
          "name": "CB",
          "element": "C",
          "coord": [
            -1.9431999921798706,
            -0.10000000149011612,
            2.8487000465393066
          ]
        },
        {
          "atom_index": 1969,
          "name": "CG1",
          "element": "C",
          "coord": [
            -1.9300999641418457,
            -0.24160000681877136,
            2.905400037765503
          ]
        },
        {
          "atom_index": 1970,
          "name": "CG2",
          "element": "C",
          "coord": [
            -1.9815000295639038,
            -0.10419999808073044,
            2.6993000507354736
          ]
        },
        {
          "atom_index": 1971,
          "name": "CD1",
          "element": "C",
          "coord": [
            -2.0592000484466553,
            -0.32170000672340393,
            2.90939998626709
          ]
        }
      ]
    },
    {
      "id": "D:39",
      "chain": "D",
      "resseq": 39,
      "icode": "",
      "resname": "ARG",
      "hetflag": " ",
      "sasa": 0.0,
      "atoms": [
        {
          "atom_index": 1972,
          "name": "N",
          "element": "N",
          "coord": [
            -1.8518999814987183,
            0.048900000751018524,
            3.0957000255584717
          ]
        },
        {
          "atom_index": 1973,
          "name": "CA",
          "element": "C",
          "coord": [
            -1.8288999795913696,
            0.04659999907016754,
            3.236299991607666
          ]
        },
        {
          "atom_index": 1974,
          "name": "C",
          "element": "C",
          "coord": [
            -1.954699993133545,
            0.051500000059604645,
            3.3159000873565674
          ]
        },
        {
          "atom_index": 1975,
          "name": "O",
          "element": "O",
          "coord": [
            -2.058000087738037,
            0.10260000079870224,
            3.272599935531616
          ]
        },
        {
          "atom_index": 1976,
          "name": "CB",
          "element": "C",
          "coord": [
            -1.7304999828338623,
            0.15809999406337738,
            3.2802999019622803
          ]
        },
        {
          "atom_index": 1977,
          "name": "CG",
          "element": "C",
          "coord": [
            -1.7754000425338745,
            0.29679998755455017,
            3.2523000240325928
          ]
        },
        {
          "atom_index": 1978,
          "name": "CD",
          "element": "C",
          "coord": [
            -1.6719000339508057,
            0.40130001306533813,
            3.2932000160217285
          ]
        },
        {
          "atom_index": 1979,
          "name": "NE",
          "element": "N",
          "coord": [
            -1.714900016784668,
            0.5356000065803528,
            3.2530999183654785
          ]
        },
        {
          "atom_index": 1980,
          "name": "CZ",
          "element": "C",
          "coord": [
            -1.6567000150680542,
            0.6488999724388123,
            3.2906999588012695
          ]
        },
        {
          "atom_index": 1981,
          "name": "NH1",
          "element": "N",
          "coord": [
            -1.549299955368042,
            0.6514000296592712,
            3.3687000274658203
          ]
        },
        {
          "atom_index": 1982,
          "name": "NH2",
          "element": "N",
          "coord": [
            -1.7094999551773071,
            0.7616000175476074,
            3.253000020980835
          ]
        }
      ]
    },
    {
      "id": "D:40",
      "chain": "D",
      "resseq": 40,
      "icode": "",
      "resname": "GLN",
      "hetflag": " ",
      "sasa": 0.0,
      "atoms": [
        {
          "atom_index": 1983,
          "name": "N",
          "element": "N",
          "coord": [
            -1.9444999694824219,
            -0.002899999963119626,
            3.436500072479248
          ]
        },
        {
          "atom_index": 1984,
          "name": "CA",
          "element": "C",
          "coord": [
            -2.0546998977661133,
            -0.0026000000070780516,
            3.5309998989105225
          ]
        },
        {
          "atom_index": 1985,
          "name": "C",
          "element": "C",
          "coord": [
            -2.0136001110076904,
            0.07169999927282333,
            3.655100107192993
          ]
        },
        {
          "atom_index": 1986,
          "name": "O",
          "element": "O",
          "coord": [
            -1.9192999601364136,
            0.031099999323487282,
            3.7221999168395996
          ]
        },
        {
          "atom_index": 1987,
          "name": "CB",
          "element": "C",
          "coord": [
            -2.092600107192993,
            -0.14790000021457672,
            3.5678999423980713
          ]
        },
        {
          "atom_index": 1988,
          "name": "CG",
          "element": "C",
          "coord": [
            -2.2083001136779785,
            -0.15929999947547913,
            3.6709001064300537
          ]
        },
        {
          "atom_index": 1989,
          "name": "CD",
          "element": "C",
          "coord": [
            -2.262500047683716,
            -0.30169999599456787,
            3.6839001178741455
          ]
        },
        {
          "atom_index": 1990,
          "name": "OE1",
          "element": "O",
          "coord": [
            -2.187000036239624,
            -0.39160001277923584,
            3.715399980545044
          ]
        },
        {
          "atom_index": 1991,
          "name": "NE2",
          "element": "N",
          "coord": [
            -2.3919999599456787,
            -0.32190001010894775,
            3.661099910736084
          ]
        }
      ]
    },
    {
      "id": "D:41",
      "chain": "D",
      "resseq": 41,
      "icode": "",
      "resname": "PHE",
      "hetflag": " ",
      "sasa": 0.0,
      "atoms": [
        {
          "atom_index": 1992,
          "name": "N",
          "element": "N",
          "coord": [
            -2.0892999172210693,
            0.1738000065088272,
            3.6926000118255615
          ]
        },
        {
          "atom_index": 1993,
          "name": "CA",
          "element": "C",
          "coord": [
            -2.057300090789795,
            0.2524999976158142,
            3.8094000816345215
          ]
        },
        {
          "atom_index": 1994,
          "name": "C",
          "element": "C",
          "coord": [
            -2.109999895095825,
            0.1834000051021576,
            3.9377999305725098
          ]
        },
        {
          "atom_index": 1995,
          "name": "O",
          "element": "O",
          "coord": [
            -2.1951000690460205,
            0.09399999678134918,
            3.933199882507324
          ]
        },
        {
          "atom_index": 1996,
          "name": "CB",
          "element": "C",
          "coord": [
            -2.1205999851226807,
            0.3937999904155731,
            3.7985000610351562
          ]
        },
        {
          "atom_index": 1997,
          "name": "CG",
          "element": "C",
          "coord": [
            -2.0780999660491943,
            0.47110000252723694,
            3.6765999794006348
          ]
        },
        {
          "atom_index": 1998,
          "name": "CD1",
          "element": "C",
          "coord": [
            -1.9531999826431274,
            0.5318999886512756,
            3.670300006866455
          ]
        },
        {
          "atom_index": 1999,
          "name": "CD2",
          "element": "C",
          "coord": [
            -2.1619999408721924,
            0.48350000381469727,
            3.5694000720977783
          ]
        },
        {
          "atom_index": 2000,
          "name": "CE1",
          "element": "C",
          "coord": [
            -1.9134999513626099,
            0.6025000214576721,
            3.5546998977661133
          ]
        },
        {
          "atom_index": 2001,
          "name": "CE2",
          "element": "C",
          "coord": [
            -2.1233999729156494,
            0.5534999966621399,
            3.454699993133545
          ]
        },
        {
          "atom_index": 2002,
          "name": "CZ",
          "element": "C",
          "coord": [
            -2.0006000995635986,
            0.6164000034332275,
            3.449199914932251
          ]
        }
      ]
    },
    {
      "id": "D:42",
      "chain": "D",
      "resseq": 42,
      "icode": "",
      "resname": "PRO",
      "hetflag": " ",
      "sasa": 0.0,
      "atoms": [
        {
          "atom_index": 2003,
          "name": "N",
          "element": "N",
          "coord": [
            -2.057800054550171,
            0.22259999811649323,
            4.053899765014648
          ]
        },
        {
          "atom_index": 2004,
          "name": "CA",
          "element": "C",
          "coord": [
            -2.119999885559082,
            0.17980000376701355,
            4.180300235748291
          ]
        },
        {
          "atom_index": 2005,
          "name": "C",
          "element": "C",
          "coord": [
            -2.263700008392334,
            0.2304999977350235,
            4.179200172424316
          ]
        },
        {
          "atom_index": 2006,
          "name": "O",
          "element": "O",
          "coord": [
            -2.288300037384033,
            0.3458000123500824,
            4.140100002288818
          ]
        },
        {
          "atom_index": 2007,
          "name": "CB",
          "element": "C",
          "coord": [
            -2.039400100708008,
            0.2563000023365021,
            4.289599895477295
          ]
        },
        {
          "atom_index": 2008,
          "name": "CG",
          "element": "C",
          "coord": [
            -1.9263999462127686,
            0.3140000104904175,
            4.222300052642822
          ]
        },
        {
          "atom_index": 2009,
          "name": "CD",
          "element": "C",
          "coord": [
            -1.9601000547409058,
            0.3296999931335449,
            4.076000213623047
          ]
        }
      ]
    },
    {
      "id": "D:43",
      "chain": "D",
      "resseq": 43,
      "icode": "",
      "resname": "GLY",
      "hetflag": " ",
      "sasa": 0.0,
      "atoms": [
        {
          "atom_index": 2010,
          "name": "N",
          "element": "N",
          "coord": [
            -2.3589999675750732,
            0.148499995470047,
            4.2164998054504395
          ]
        },
        {
          "atom_index": 2011,
          "name": "CA",
          "element": "C",
          "coord": [
            -2.500999927520752,
            0.186599999666214,
            4.1956000328063965
          ]
        },
        {
          "atom_index": 2012,
          "name": "C",
          "element": "C",
          "coord": [
            -2.557800054550171,
            0.11810000240802765,
            4.072400093078613
          ]
        },
        {
          "atom_index": 2013,
          "name": "O",
          "element": "O",
          "coord": [
            -2.6760001182556152,
            0.12530000507831573,
            4.04610013961792
          ]
        }
      ]
    },
    {
      "id": "D:44",
      "chain": "D",
      "resseq": 44,
      "icode": "",
      "resname": "ASN",
      "hetflag": " ",
      "sasa": 0.0,
      "atoms": [
        {
          "atom_index": 2014,
          "name": "N",
          "element": "N",
          "coord": [
            -2.469899892807007,
            0.05490000173449516,
            3.9946999549865723
          ]
        },
        {
          "atom_index": 2015,
          "name": "CA",
          "element": "C",
          "coord": [
            -2.508500099182129,
            -0.03180000185966492,
            3.884700059890747
          ]
        },
        {
          "atom_index": 2016,
          "name": "C",
          "element": "C",
          "coord": [
            -2.535900115966797,
            0.030899999663233757,
            3.748300075531006
          ]
        },
        {
          "atom_index": 2017,
          "name": "O",
          "element": "O",
          "coord": [
            -2.559000015258789,
            -0.04170000180602074,
            3.653599977493286
          ]
        },
        {
          "atom_index": 2018,
          "name": "CB",
          "element": "C",
          "coord": [
            -2.624799966812134,
            -0.12330000102519989,
            3.924099922180176
          ]
        },
        {
          "atom_index": 2019,
          "name": "CG",
          "element": "C",
          "coord": [
            -2.594399929046631,
            -0.20340000092983246,
            4.050899982452393
          ]
        },
        {
          "atom_index": 2020,
          "name": "OD1",
          "element": "O",
          "coord": [
            -2.4802000522613525,
            -0.24230000376701355,
            4.07480001449585
          ]
        },
        {
          "atom_index": 2021,
          "name": "ND2",
          "element": "N",
          "coord": [
            -2.6963000297546387,
            -0.22990000247955322,
            4.129499912261963
          ]
        }
      ]
    },
    {
      "id": "D:45",
      "chain": "D",
      "resseq": 45,
      "icode": "",
      "resname": "LYS",
      "hetflag": " ",
      "sasa": 0.8711674809455872,
      "atoms": [
        {
          "atom_index": 2022,
          "name": "N",
          "element": "N",
          "coord": [
            -2.530600070953369,
            0.16269999742507935,
            3.735100030899048
          ]
        },
        {
          "atom_index": 2023,
          "name": "CA",
          "element": "C",
          "coord": [
            -2.5576000213623047,
            0.2215999960899353,
            3.6047000885009766
          ]
        },
        {
          "atom_index": 2024,
          "name": "C",
          "element": "C",
          "coord": [
            -2.446700096130371,
            0.1826000064611435,
            3.5065999031066895
          ]
        },
        {
          "atom_index": 2025,
          "name": "O",
          "element": "O",
          "coord": [
            -2.3310000896453857,
            0.16990000009536743,
            3.545599937438965
          ]
        },
        {
          "atom_index": 2026,
          "name": "CB",
          "element": "C",
          "coord": [
            -2.5708000659942627,
            0.37310001254081726,
            3.6108999252319336
          ]
        },
        {
          "atom_index": 2027,
          "name": "CG",
          "element": "C",
          "coord": [
            -2.7040998935699463,
            0.4196999967098236,
            3.66759991645813
          ]
        },
        {
          "atom_index": 2028,
          "name": "CD",
          "element": "C",
          "coord": [
            -2.7202999591827393,
            0.5734999775886536,
            3.651599884033203
          ]
        },
        {
          "atom_index": 2029,
          "name": "CE",
          "element": "C",
          "coord": [
            -2.8622000217437744,
            0.6179999709129333,
            3.6881000995635986
          ]
        },
        {
          "atom_index": 2030,
          "name": "NZ",
          "element": "N",
          "coord": [
            -2.958899974822998,
            0.536300003528595,
            3.60509991645813
          ]
        }
      ]
    },
    {
      "id": "D:46",
      "chain": "D",
      "resseq": 46,
      "icode": "",
      "resname": "LEU",
      "hetflag": " ",
      "sasa": 0.0,
      "atoms": [
        {
          "atom_index": 2031,
          "name": "N",
          "element": "N",
          "coord": [
            -2.4832000732421875,
            0.16369999945163727,
            3.3803000450134277
          ]
        },
        {
          "atom_index": 2032,
          "name": "CA",
          "element": "C",
          "coord": [
            -2.3907999992370605,
            0.1193000003695488,
            3.27810001373291
          ]
        },
        {
          "atom_index": 2033,
          "name": "C",
          "element": "C",
          "coord": [
            -2.371500015258789,
            0.22750000655651093,
            3.1698999404907227
          ]
        },
        {
          "atom_index": 2034,
          "name": "O",
          "element": "O",
          "coord": [
            -2.46560001373291,
            0.2957000136375427,
            3.133699893951416
          ]
        },
        {
          "atom_index": 2035,
          "name": "CB",
          "element": "C",
          "coord": [
            -2.4440999031066895,
            -0.005499999970197678,
            3.2112998962402344
          ]
        },
        {
          "atom_index": 2036,
          "name": "CG",
          "element": "C",
          "coord": [
            -2.44320011138916,
            -0.13609999418258667,
            3.2923998832702637
          ]
        },
        {
          "atom_index": 2037,
          "name": "CD1",
          "element": "C",
          "coord": [
            -2.5448999404907227,
            -0.22910000383853912,
            3.2351999282836914
          ]
        },
        {
          "atom_index": 2038,
          "name": "CD2",
          "element": "C",
          "coord": [
            -2.3036000728607178,
            -0.19280000030994415,
            3.2822000980377197
          ]
        }
      ]
    },
    {
      "id": "D:47",
      "chain": "D",
      "resseq": 47,
      "icode": "",
      "resname": "GLU",
      "hetflag": " ",
      "sasa": 0.0,
      "atoms": [
        {
          "atom_index": 2039,
          "name": "N",
          "element": "N",
          "coord": [
            -2.2516000270843506,
            0.2345000058412552,
            3.114300012588501
          ]
        },
        {
          "atom_index": 2040,
          "name": "CA",
          "element": "C",
          "coord": [
            -2.2183001041412354,
            0.3296000063419342,
            3.010699987411499
          ]
        },
        {
          "atom_index": 2041,
          "name": "C",
          "element": "C",
          "coord": [
            -2.1291000843048096,
            0.27230000495910645,
            2.904900074005127
          ]
        },
        {
          "atom_index": 2042,
          "name": "O",
          "element": "O",
          "coord": [
            -2.0262999534606934,
            0.2117999941110611,
            2.9339001178741455
          ]
        },
        {
          "atom_index": 2043,
          "name": "CB",
          "element": "C",
          "coord": [
            -2.148200035095215,
            0.44929999113082886,
            3.072000026702881
          ]
        },
        {
          "atom_index": 2044,
          "name": "CG",
          "element": "C",
          "coord": [
            -2.1142001152038574,
            0.5587000250816345,
            2.9704999923706055
          ]
        },
        {
          "atom_index": 2045,
          "name": "CD",
          "element": "C",
          "coord": [
            -2.039400100708008,
            0.6761000156402588,
            3.032599925994873
          ]
        },
        {
          "atom_index": 2046,
          "name": "OE1",
          "element": "O",
          "coord": [
            -1.93149995803833,
            0.6539999842643738,
            3.0887999534606934
          ]
        },
        {
          "atom_index": 2047,
          "name": "OE2",
          "element": "O",
          "coord": [
            -2.086400032043457,
            0.7915999889373779,
            3.0215001106262207
          ]
        }
      ]
    },
    {
      "id": "D:48",
      "chain": "D",
      "resseq": 48,
      "icode": "",
      "resname": "TRP",
      "hetflag": " ",
      "sasa": 0.0,
      "atoms": [
        {
          "atom_index": 2048,
          "name": "N",
          "element": "N",
          "coord": [
            -2.164099931716919,
            0.29980000853538513,
            2.7797999382019043
          ]
        },
        {
          "atom_index": 2049,
          "name": "CA",
          "element": "C",
          "coord": [
            -2.0785999298095703,
            0.26460000872612,
            2.6698999404907227
          ]
        },
        {
          "atom_index": 2050,
          "name": "C",
          "element": "C",
          "coord": [
            -1.9782999753952026,
            0.37560001015663147,
            2.649600028991699
          ]
        },
        {
          "atom_index": 2051,
          "name": "O",
          "element": "O",
          "coord": [
            -2.018199920654297,
            0.49000000953674316,
            2.6361000537872314
          ]
        },
        {
          "atom_index": 2052,
          "name": "CB",
          "element": "C",
          "coord": [
            -2.163599967956543,
            0.24809999763965607,
            2.5455000400543213
          ]
        },
        {
          "atom_index": 2053,
          "name": "CG",
          "element": "C",
          "coord": [
            -2.086199998855591,
            0.211899995803833,
            2.419600009918213
          ]
        },
        {
          "atom_index": 2054,
          "name": "CD1",
          "element": "C",
          "coord": [
            -2.0346999168395996,
            0.09009999781847,
            2.385999917984009
          ]
        },
        {
          "atom_index": 2055,
          "name": "CD2",
          "element": "C",
          "coord": [
            -2.0524001121520996,
            0.299699991941452,
            2.3120999336242676
          ]
        },
        {
          "atom_index": 2056,
          "name": "NE1",
          "element": "N",
          "coord": [
            -1.9752000570297241,
            0.09610000252723694,
            2.2648000717163086
          ]
        },
        {
          "atom_index": 2057,
          "name": "CE2",
          "element": "C",
          "coord": [
            -1.9839999675750732,
            0.22280000150203705,
            2.21589994430542
          ]
        },
        {
          "atom_index": 2058,
          "name": "CE3",
          "element": "C",
          "coord": [
            -2.077500104904175,
            0.43320000171661377,
            2.285399913787842
          ]
        },
        {
          "atom_index": 2059,
          "name": "CZ2",
          "element": "C",
          "coord": [
            -1.9351999759674072,
            0.2768999934196472,
            2.09689998626709
          ]
        },
        {
          "atom_index": 2060,
          "name": "CZ3",
          "element": "C",
          "coord": [
            -2.0299999713897705,
            0.48739999532699585,
            2.166599988937378
          ]
        },
        {
          "atom_index": 2061,
          "name": "CH2",
          "element": "C",
          "coord": [
            -1.9581999778747559,
            0.40869998931884766,
            2.07450008392334
          ]
        }
      ]
    },
    {
      "id": "D:49",
      "chain": "D",
      "resseq": 49,
      "icode": "",
      "resname": "MET",
      "hetflag": " ",
      "sasa": 0.0,
      "atoms": [
        {
          "atom_index": 2062,
          "name": "N",
          "element": "N",
          "coord": [
            -1.8503999710083008,
            0.3416000008583069,
            2.6412999629974365
          ]
        },
        {
          "atom_index": 2063,
          "name": "CA",
          "element": "C",
          "coord": [
            -1.7457000017166138,
            0.44119998812675476,
            2.631500005722046
          ]
        },
        {
          "atom_index": 2064,
          "name": "C",
          "element": "C",
          "coord": [
            -1.7019000053405762,
            0.45559999346733093,
            2.4870998859405518
          ]
        },
        {
          "atom_index": 2065,
          "name": "O",
          "element": "O",
          "coord": [
            -1.6778000593185425,
            0.567300021648407,
            2.4402999877929688
          ]
        },
        {
          "atom_index": 2066,
          "name": "CB",
          "element": "C",
          "coord": [
            -1.6269999742507935,
            0.4002000093460083,
            2.715399980545044
          ]
        },
        {
          "atom_index": 2067,
          "name": "CG",
          "element": "C",
          "coord": [
            -1.6633000373840332,
            0.3756999969482422,
            2.8589999675750732
          ]
        },
        {
          "atom_index": 2068,
          "name": "SD",
          "element": "S",
          "coord": [
            -1.5235999822616577,
            0.3264999985694885,
            2.954699993133545
          ]
        },
        {
          "atom_index": 2069,
          "name": "CE",
          "element": "C",
          "coord": [
            -1.438599944114685,
            0.48100000619888306,
            2.97379994392395
          ]
        }
      ]
    },
    {
      "id": "D:50",
      "chain": "D",
      "resseq": 50,
      "icode": "",
      "resname": "GLY",
      "hetflag": " ",
      "sasa": 0.0,
      "atoms": [
        {
          "atom_index": 2070,
          "name": "N",
          "element": "N",
          "coord": [
            -1.6974999904632568,
            0.3449000120162964,
            2.4144999980926514
          ]
        },
        {
          "atom_index": 2071,
          "name": "CA",
          "element": "C",
          "coord": [
            -1.655500054359436,
            0.34929999709129333,
            2.274199962615967
          ]
        },
        {
          "atom_index": 2072,
          "name": "C",
          "element": "C",
          "coord": [
            -1.6013000011444092,
            0.21930000185966492,
            2.2197000980377197
          ]
        },
        {
          "atom_index": 2073,
          "name": "O",
          "element": "O",
          "coord": [
            -1.5957000255584717,
            0.1185000017285347,
            2.2911999225616455
          ]
        }
      ]
    },
    {
      "id": "D:51",
      "chain": "D",
      "resseq": 51,
      "icode": "",
      "resname": "TYR",
      "hetflag": " ",
      "sasa": 0.0,
      "atoms": [
        {
          "atom_index": 2074,
          "name": "N",
          "element": "N",
          "coord": [
            -1.5582000017166138,
            0.2257000058889389,
            2.094099998474121
          ]
        },
        {
          "atom_index": 2075,
          "name": "CA",
          "element": "C",
          "coord": [
            -1.4974000453948975,
            0.11500000208616257,
            2.027600049972534
          ]
        },
        {
          "atom_index": 2076,
          "name": "C",
          "element": "C",
          "coord": [
            -1.389299988746643,
            0.15389999747276306,
            1.9282000064849854
          ]
        },
        {
          "atom_index": 2077,
          "name": "O",
          "element": "O",
          "coord": [
            -1.381100058555603,
            0.2694999873638153,
            1.8840999603271484
          ]
        },
        {
          "atom_index": 2078,
          "name": "CB",
          "element": "C",
          "coord": [
            -1.605299949645996,
            0.020600000396370888,
            1.9671000242233276
          ]
        },
        {
          "atom_index": 2079,
          "name": "CG",
          "element": "C",
          "coord": [
            -1.6764999628067017,
            0.05130000039935112,
            1.8351999521255493
          ]
        },
        {
          "atom_index": 2080,
          "name": "CD1",
          "element": "C",
          "coord": [
            -1.8112000226974487,
            0.01979999989271164,
            1.8212000131607056
          ]
        },
        {
          "atom_index": 2081,
          "name": "CD2",
          "element": "C",
          "coord": [
            -1.6094000339508057,
            0.09629999846220016,
            1.7223000526428223
          ]
        },
        {
          "atom_index": 2082,
          "name": "CE1",
          "element": "C",
          "coord": [
            -1.8779000043869019,
            0.03579999879002571,
            1.7000000476837158
          ]
        },
        {
          "atom_index": 2083,
          "name": "CE2",
          "element": "C",
          "coord": [
            -1.677299976348877,
            0.11469999700784683,
            1.5979000329971313
          ]
        },
        {
          "atom_index": 2084,
          "name": "CZ",
          "element": "C",
          "coord": [
            -1.8107999563217163,
            0.08139999955892563,
            1.5881999731063843
          ]
        },
        {
          "atom_index": 2085,
          "name": "OH",
          "element": "O",
          "coord": [
            -1.8835999965667725,
            0.09529999643564224,
            1.47160005569458
          ]
        }
      ]
    },
    {
      "id": "D:52",
      "chain": "D",
      "resseq": 52,
      "icode": "",
      "resname": "ILE",
      "hetflag": " ",
      "sasa": 0.0,
      "atoms": [
        {
          "atom_index": 2086,
          "name": "N",
          "element": "N",
          "coord": [
            -1.306399941444397,
            0.05480000004172325,
            1.8961000442504883
          ]
        },
        {
          "atom_index": 2087,
          "name": "CA",
          "element": "C",
          "coord": [
            -1.22160005569458,
            0.057100001722574234,
            1.7791999578475952
          ]
        },
        {
          "atom_index": 2088,
          "name": "C",
          "element": "C",
          "coord": [
            -1.264299988746643,
            -0.06270000338554382,
            1.6892999410629272
          ]
        },
        {
          "atom_index": 2089,
          "name": "O",
          "element": "O",
          "coord": [
            -1.2721999883651733,
            -0.1800999939441681,
            1.7345999479293823
          ]
        },
        {
          "atom_index": 2090,
          "name": "CB",
          "element": "C",
          "coord": [
            -1.0728000402450562,
            0.05380000174045563,
            1.8137999773025513
          ]
        },
        {
          "atom_index": 2091,
          "name": "CG1",
          "element": "C",
          "coord": [
            -0.9869999885559082,
            0.07199999690055847,
            1.6862000226974487
          ]
        },
        {
          "atom_index": 2092,
          "name": "CG2",
          "element": "C",
          "coord": [
            -1.0339000225067139,
            -0.0803999975323677,
            1.8873000144958496
          ]
        },
        {
          "atom_index": 2093,
          "name": "CD1",
          "element": "C",
          "coord": [
            -0.8428000211715698,
            0.10980000346899033,
            1.7144999504089355
          ]
        }
      ]
    },
    {
      "id": "D:53",
      "chain": "D",
      "resseq": 53,
      "icode": "",
      "resname": "SER",
      "hetflag": " ",
      "sasa": 0.0,
      "atoms": [
        {
          "atom_index": 2094,
          "name": "N",
          "element": "N",
          "coord": [
            -1.2932000160217285,
            -0.03359999880194664,
            1.562600016593933
          ]
        },
        {
          "atom_index": 2095,
          "name": "CA",
          "element": "C",
          "coord": [
            -1.3401000499725342,
            -0.13860000669956207,
            1.4731999635696411
          ]
        },
        {
          "atom_index": 2096,
          "name": "C",
          "element": "C",
          "coord": [
            -1.2242000102996826,
            -0.22990000247955322,
            1.4271999597549438
          ]
        },
        {
          "atom_index": 2097,
          "name": "O",
          "element": "O",
          "coord": [
            -1.1075999736785889,
            -0.1987999975681305,
            1.4494999647140503
          ]
        },
        {
          "atom_index": 2098,
          "name": "CB",
          "element": "C",
          "coord": [
            -1.4077999591827393,
            -0.0771000012755394,
            1.3502999544143677
          ]
        },
        {
          "atom_index": 2099,
          "name": "OG",
          "element": "O",
          "coord": [
            -1.3109999895095825,
            -0.04309999942779541,
            1.2588000297546387
          ]
        }
      ]
    },
    {
      "id": "D:54",
      "chain": "D",
      "resseq": 54,
      "icode": "",
      "resname": "TYR",
      "hetflag": " ",
      "sasa": 1.5860557556152344,
      "atoms": [
        {
          "atom_index": 2100,
          "name": "N",
          "element": "N",
          "coord": [
            -1.2575000524520874,
            -0.3361999988555908,
            1.3567999601364136
          ]
        },
        {
          "atom_index": 2101,
          "name": "CA",
          "element": "C",
          "coord": [
            -1.1598999500274658,
            -0.42480000853538513,
            1.2990000247955322
          ]
        },
        {
          "atom_index": 2102,
          "name": "C",
          "element": "C",
          "coord": [
            -1.073799967765808,
            -0.3474999964237213,
            1.1993999481201172
          ]
        },
        {
          "atom_index": 2103,
          "name": "O",
          "element": "O",
          "coord": [
            -0.9643999934196472,
            -0.3847000002861023,
            1.1742000579833984
          ]
        },
        {
          "atom_index": 2104,
          "name": "CB",
          "element": "C",
          "coord": [
            -1.2273000478744507,
            -0.5425999760627747,
            1.2316999435424805
          ]
        },
        {
          "atom_index": 2105,
          "name": "CG",
          "element": "C",
          "coord": [
            -1.2935999631881714,
            -0.5072000026702881,
            1.1013000011444092
          ]
        },
        {
          "atom_index": 2106,
          "name": "CD1",
          "element": "C",
          "coord": [
            -1.2278000116348267,
            -0.5248000025749207,
            0.9801999926567078
          ]
        },
        {
          "atom_index": 2107,
          "name": "CD2",
          "element": "C",
          "coord": [
            -1.420199990272522,
            -0.4544999897480011,
            1.098099946975708
          ]
        },
        {
          "atom_index": 2108,
          "name": "CE1",
          "element": "C",
          "coord": [
            -1.2869000434875488,
            -0.4918999969959259,
            0.8615000247955322
          ]
        },
        {
          "atom_index": 2109,
          "name": "CE2",
          "element": "C",
          "coord": [
            -1.4788999557495117,
            -0.4214000105857849,
            0.9797999858856201
          ]
        },
        {
          "atom_index": 2110,
          "name": "CZ",
          "element": "C",
          "coord": [
            -1.4113999605178833,
            -0.44040000438690186,
            0.8610000014305115
          ]
        },
        {
          "atom_index": 2111,
          "name": "OH",
          "element": "O",
          "coord": [
            -1.4701999425888062,
            -0.40619999170303345,
            0.7440999746322632
          ]
        }
      ]
    },
    {
      "id": "D:55",
      "chain": "D",
      "resseq": 55,
      "icode": "",
      "resname": "SER",
      "hetflag": " ",
      "sasa": 2.0252671241760254,
      "atoms": [
        {
          "atom_index": 2112,
          "name": "N",
          "element": "N",
          "coord": [
            -1.126099944114685,
            -0.23999999463558197,
            1.1430000066757202
          ]
        },
        {
          "atom_index": 2113,
          "name": "CA",
          "element": "C",
          "coord": [
            -1.0555000305175781,
            -0.15469999611377716,
            1.0456000566482544
          ]
        },
        {
          "atom_index": 2114,
          "name": "C",
          "element": "C",
          "coord": [
            -0.9646999835968018,
            -0.047200001776218414,
            1.1051000356674194
          ]
        },
        {
          "atom_index": 2115,
          "name": "O",
          "element": "O",
          "coord": [
            -0.9009000062942505,
            0.026399999856948853,
            1.0292999744415283
          ]
        },
        {
          "atom_index": 2116,
          "name": "CB",
          "element": "C",
          "coord": [
            -1.1569000482559204,
            -0.08219999819993973,
            0.9550999999046326
          ]
        },
        {
          "atom_index": 2117,
          "name": "OG",
          "element": "O",
          "coord": [
            -1.2425999641418457,
            0.0032999999821186066,
            1.0331000089645386
          ]
        }
      ]
    },
    {
      "id": "D:56",
      "chain": "D",
      "resseq": 56,
      "icode": "",
      "resname": "GLY",
      "hetflag": " ",
      "sasa": 0.31529858708381653,
      "atoms": [
        {
          "atom_index": 2118,
          "name": "N",
          "element": "N",
          "coord": [
            -0.9639000296592712,
            -0.033900000154972076,
            1.2379000186920166
          ]
        },
        {
          "atom_index": 2119,
          "name": "CA",
          "element": "C",
          "coord": [
            -0.8901000022888184,
            0.07150000333786011,
            1.3066999912261963
          ]
        },
        {
          "atom_index": 2120,
          "name": "C",
          "element": "C",
          "coord": [
            -0.9696999788284302,
            0.19869999587535858,
            1.3313000202178955
          ]
        },
        {
          "atom_index": 2121,
          "name": "O",
          "element": "O",
          "coord": [
            -0.9168000221252441,
            0.2930999994277954,
            1.392300009727478
          ]
        }
      ]
    },
    {
      "id": "D:57",
      "chain": "D",
      "resseq": 57,
      "icode": "",
      "resname": "THR",
      "hetflag": " ",
      "sasa": 2.6698405742645264,
      "atoms": [
        {
          "atom_index": 2122,
          "name": "N",
          "element": "N",
          "coord": [
            -1.0961999893188477,
            0.2029000073671341,
            1.2882000207901
          ]
        },
        {
          "atom_index": 2123,
          "name": "CA",
          "element": "C",
          "coord": [
            -1.177899956703186,
            0.3239000141620636,
            1.3037999868392944
          ]
        },
        {
          "atom_index": 2124,
          "name": "C",
          "element": "C",
          "coord": [
            -1.2364000082015991,
            0.3301999866962433,
            1.447100043296814
          ]
        },
        {
          "atom_index": 2125,
          "name": "O",
          "element": "O",
          "coord": [
            -1.2870999574661255,
            0.23280000686645508,
            1.498900055885315
          ]
        },
        {
          "atom_index": 2126,
          "name": "CB",
          "element": "C",
          "coord": [
            -1.2925000190734863,
            0.33079999685287476,
            1.200700044631958
          ]
        },
        {
          "atom_index": 2127,
          "name": "OG1",
          "element": "O",
          "coord": [
            -1.2378000020980835,
            0.3379000127315521,
            1.0699000358581543
          ]
        },
        {
          "atom_index": 2128,
          "name": "CG2",
          "element": "C",
          "coord": [
            -1.3772000074386597,
            0.45579999685287476,
            1.2237000465393066
          ]
        }
      ]
    },
    {
      "id": "D:58",
      "chain": "D",
      "resseq": 58,
      "icode": "",
      "resname": "THR",
      "hetflag": " ",
      "sasa": 0.2522388696670532,
      "atoms": [
        {
          "atom_index": 2129,
          "name": "N",
          "element": "N",
          "coord": [
            -1.232300043106079,
            0.4465999901294708,
            1.5084999799728394
          ]
        },
        {
          "atom_index": 2130,
          "name": "CA",
          "element": "C",
          "coord": [
            -1.2865999937057495,
            0.4602000117301941,
            1.6432000398635864
          ]
        },
        {
          "atom_index": 2131,
          "name": "C",
          "element": "C",
          "coord": [
            -1.4220000505447388,
            0.5263000130653381,
            1.6413999795913696
          ]
        },
        {
          "atom_index": 2132,
          "name": "O",
          "element": "O",
          "coord": [
            -1.4502999782562256,
            0.6065999865531921,
            1.5533000230789185
          ]
        },
        {
          "atom_index": 2133,
          "name": "CB",
          "element": "C",
          "coord": [
            -1.1912000179290771,
            0.5386999845504761,
            1.7352999448776245
          ]
        },
        {
          "atom_index": 2134,
          "name": "OG1",
          "element": "O",
          "coord": [
            -1.1512000560760498,
            0.6589999794960022,
            1.6717000007629395
          ]
        },
        {
          "atom_index": 2135,
          "name": "CG2",
          "element": "C",
          "coord": [
            -1.0669000148773193,
            0.4562000036239624,
            1.7634999752044678
          ]
        }
      ]
    },
    {
      "id": "D:59",
      "chain": "D",
      "resseq": 59,
      "icode": "",
      "resname": "SER",
      "hetflag": " ",
      "sasa": 0.0,
      "atoms": [
        {
          "atom_index": 2136,
          "name": "N",
          "element": "N",
          "coord": [
            -1.504699945449829,
            0.491100013256073,
            1.7411999702453613
          ]
        },
        {
          "atom_index": 2137,
          "name": "CA",
          "element": "C",
          "coord": [
            -1.6230000257492065,
            0.5673999786376953,
            1.7761000394821167
          ]
        },
        {
          "atom_index": 2138,
          "name": "C",
          "element": "C",
          "coord": [
            -1.6283999681472778,
            0.5856999754905701,
            1.9282000064849854
          ]
        },
        {
          "atom_index": 2139,
          "name": "O",
          "element": "O",
          "coord": [
            -1.610700011253357,
            0.48980000615119934,
            2.003200054168701
          ]
        },
        {
          "atom_index": 2140,
          "name": "CB",
          "element": "C",
          "coord": [
            -1.7461999654769897,
            0.49239999055862427,
            1.729699969291687
          ]
        },
        {
          "atom_index": 2141,
          "name": "OG",
          "element": "O",
          "coord": [
            -1.861799955368042,
            0.5716000199317932,
            1.7438000440597534
          ]
        }
      ]
    },
    {
      "id": "D:60",
      "chain": "D",
      "resseq": 60,
      "icode": "",
      "resname": "TYR",
      "hetflag": " ",
      "sasa": 0.0,
      "atoms": [
        {
          "atom_index": 2142,
          "name": "N",
          "element": "N",
          "coord": [
            -1.6490000486373901,
            0.7089999914169312,
            1.971500039100647
          ]
        },
        {
          "atom_index": 2143,
          "name": "CA",
          "element": "C",
          "coord": [
            -1.6390000581741333,
            0.7458999752998352,
            2.112600088119507
          ]
        },
        {
          "atom_index": 2144,
          "name": "C",
          "element": "C",
          "coord": [
            -1.7700999975204468,
            0.8033000230789185,
            2.160599946975708
          ]
        },
        {
          "atom_index": 2145,
          "name": "O",
          "element": "O",
          "coord": [
            -1.8357000350952148,
            0.8748000264167786,
            2.0861001014709473
          ]
        },
        {
          "atom_index": 2146,
          "name": "CB",
          "element": "C",
          "coord": [
            -1.5289000272750854,
            0.8514000177383423,
            2.1368000507354736
          ]
        },
        {
          "atom_index": 2147,
          "name": "CG",
          "element": "C",
          "coord": [
            -1.3875000476837158,
            0.8075000047683716,
            2.107599973678589
          ]
        },
        {
          "atom_index": 2148,
          "name": "CD1",
          "element": "C",
          "coord": [
            -1.3464000225067139,
            0.6766999959945679,
            2.1298000812530518
          ]
        },
        {
          "atom_index": 2149,
          "name": "CD2",
          "element": "C",
          "coord": [
            -1.2936999797821045,
            0.8988999724388123,
            2.0573999881744385
          ]
        },
        {
          "atom_index": 2150,
          "name": "CE1",
          "element": "C",
          "coord": [
            -1.2142000198364258,
            0.6363000273704529,
            2.1003000736236572
          ]
        },
        {
          "atom_index": 2151,
          "name": "CE2",
          "element": "C",
          "coord": [
            -1.1619000434875488,
            0.8604000210762024,
            2.0308001041412354
          ]
        },
        {
          "atom_index": 2152,
          "name": "CZ",
          "element": "C",
          "coord": [
            -1.1240999698638916,
            0.7287999987602234,
            2.0522000789642334
          ]
        },
        {
          "atom_index": 2153,
          "name": "OH",
          "element": "O",
          "coord": [
            -0.9959999918937683,
            0.6898999810218811,
            2.0274999141693115
          ]
        }
      ]
    },
    {
      "id": "D:61",
      "chain": "D",
      "resseq": 61,
      "icode": "",
      "resname": "ASN",
      "hetflag": " ",
      "sasa": 0.0,
      "atoms": [
        {
          "atom_index": 2154,
          "name": "N",
          "element": "N",
          "coord": [
            -1.8082000017166138,
            0.7717999815940857,
            2.283900022506714
          ]
        },
        {
          "atom_index": 2155,
          "name": "CA",
          "element": "C",
          "coord": [
            -1.9271999597549438,
            0.8317999839782715,
            2.34060001373291
          ]
        },
        {
          "atom_index": 2156,
          "name": "C",
          "element": "C",
          "coord": [
            -1.9021999835968018,
            0.9830999970436096,
            2.3464999198913574
          ]
        },
        {
          "atom_index": 2157,
          "name": "O",
          "element": "O",
          "coord": [
            -1.8011000156402588,
            1.024999976158142,
            2.400700092315674
          ]
        },
        {
          "atom_index": 2158,
          "name": "CB",
          "element": "C",
          "coord": [
            -1.9581999778747559,
            0.7760000228881836,
            2.4795000553131104
          ]
        },
        {
          "atom_index": 2159,
          "name": "CG",
          "element": "C",
          "coord": [
            -2.091399908065796,
            0.8228999972343445,
            2.533400058746338
          ]
        },
        {
          "atom_index": 2160,
          "name": "OD1",
          "element": "O",
          "coord": [
            -2.1328999996185303,
            0.9373000264167786,
            2.5104000568389893
          ]
        },
        {
          "atom_index": 2161,
          "name": "ND2",
          "element": "N",
          "coord": [
            -2.160599946975708,
            0.7347999811172485,
            2.6054999828338623
          ]
        }
      ]
    },
    {
      "id": "D:62",
      "chain": "D",
      "resseq": 62,
      "icode": "",
      "resname": "PRO",
      "hetflag": " ",
      "sasa": 1.0874629020690918,
      "atoms": [
        {
          "atom_index": 2162,
          "name": "N",
          "element": "N",
          "coord": [
            -1.9944000244140625,
            1.0636999607086182,
            2.3011999130249023
          ]
        },
        {
          "atom_index": 2163,
          "name": "CA",
          "element": "C",
          "coord": [
            -1.9754999876022339,
            1.2077000141143799,
            2.3041000366210938
          ]
        },
        {
          "atom_index": 2164,
          "name": "C",
          "element": "C",
          "coord": [
            -1.9550000429153442,
            1.2577999830245972,
            2.445199966430664
          ]
        },
        {
          "atom_index": 2165,
          "name": "O",
          "element": "O",
          "coord": [
            -1.8904999494552612,
            1.3561999797821045,
            2.4625000953674316
          ]
        },
        {
          "atom_index": 2166,
          "name": "CB",
          "element": "C",
          "coord": [
            -2.10509991645813,
            1.2592999935150146,
            2.2472000122070312
          ]
        },
        {
          "atom_index": 2167,
          "name": "CG",
          "element": "C",
          "coord": [
            -2.1486001014709473,
            1.1562999486923218,
            2.1603000164031982
          ]
        },
        {
          "atom_index": 2168,
          "name": "CD",
          "element": "C",
          "coord": [
            -2.1077001094818115,
            1.026900053024292,
            2.217400074005127
          ]
        }
      ]
    },
    {
      "id": "D:63",
      "chain": "D",
      "resseq": 63,
      "icode": "",
      "resname": "SER",
      "hetflag": " ",
      "sasa": 0.351977676153183,
      "atoms": [
        {
          "atom_index": 2169,
          "name": "N",
          "element": "N",
          "coord": [
            -2.0069000720977783,
            1.1887999773025513,
            2.5441999435424805
          ]
        },
        {
          "atom_index": 2170,
          "name": "CA",
          "element": "C",
          "coord": [
            -1.986299991607666,
            1.2273000478744507,
            2.682800054550171
          ]
        },
        {
          "atom_index": 2171,
          "name": "C",
          "element": "C",
          "coord": [
            -1.8414000272750854,
            1.2216999530792236,
            2.726799964904785
          ]
        },
        {
          "atom_index": 2172,
          "name": "O",
          "element": "O",
          "coord": [
            -1.8056000471115112,
            1.2795000076293945,
            2.824399948120117
          ]
        },
        {
          "atom_index": 2173,
          "name": "CB",
          "element": "C",
          "coord": [
            -2.069999933242798,
            1.142699956893921,
            2.774600028991699
          ]
        },
        {
          "atom_index": 2174,
          "name": "OG",
          "element": "O",
          "coord": [
            -2.0250000953674316,
            1.0118000507354736,
            2.7744998931884766
          ]
        }
      ]
    },
    {
      "id": "D:64",
      "chain": "D",
      "resseq": 64,
      "icode": "",
      "resname": "LEU",
      "hetflag": " ",
      "sasa": 0.0,
      "atoms": [
        {
          "atom_index": 2175,
          "name": "N",
          "element": "N",
          "coord": [
            -1.7604000568389893,
            1.1454999446868896,
            2.656399965286255
          ]
        },
        {
          "atom_index": 2176,
          "name": "CA",
          "element": "C",
          "coord": [
            -1.6193000078201294,
            1.1339000463485718,
            2.684799909591675
          ]
        },
        {
          "atom_index": 2177,
          "name": "C",
          "element": "C",
          "coord": [
            -1.5219000577926636,
            1.1934000253677368,
            2.5827999114990234
          ]
        },
        {
          "atom_index": 2178,
          "name": "O",
          "element": "O",
          "coord": [
            -1.4042999744415283,
            1.1676000356674194,
            2.5920000076293945
          ]
        },
        {
          "atom_index": 2179,
          "name": "CB",
          "element": "C",
          "coord": [
            -1.5848000049591064,
            0.9871000051498413,
            2.700200080871582
          ]
        },
        {
          "atom_index": 2180,
          "name": "CG",
          "element": "C",
          "coord": [
            -1.6689000129699707,
            0.8996000289916992,
            2.789900064468384
          ]
        },
        {
          "atom_index": 2181,
          "name": "CD1",
          "element": "C",
          "coord": [
            -1.6287000179290771,
            0.7592999935150146,
            2.777100086212158
          ]
        },
        {
          "atom_index": 2182,
          "name": "CD2",
          "element": "C",
          "coord": [
            -1.6572999954223633,
            0.9431999921798706,
            2.9291000366210938
          ]
        }
      ]
    },
    {
      "id": "D:65",
      "chain": "D",
      "resseq": 65,
      "icode": "",
      "resname": "LYS",
      "hetflag": " ",
      "sasa": 3.0200679302215576,
      "atoms": [
        {
          "atom_index": 2183,
          "name": "N",
          "element": "N",
          "coord": [
            -1.5676000118255615,
            1.2756999731063843,
            2.4892001152038574
          ]
        },
        {
          "atom_index": 2184,
          "name": "CA",
          "element": "C",
          "coord": [
            -1.4916000366210938,
            1.304800033569336,
            2.3689000606536865
          ]
        },
        {
          "atom_index": 2185,
          "name": "C",
          "element": "C",
          "coord": [
            -1.3533999919891357,
            1.3562999963760376,
            2.392899990081787
          ]
        },
        {
          "atom_index": 2186,
          "name": "O",
          "element": "O",
          "coord": [
            -1.2592999935150146,
            1.30840003490448,
            2.3362998962402344
          ]
        },
        {
          "atom_index": 2187,
          "name": "CB",
          "element": "C",
          "coord": [
            -1.5591000318527222,
            1.4174000024795532,
            2.2915000915527344
          ]
        },
        {
          "atom_index": 2188,
          "name": "CG",
          "element": "C",
          "coord": [
            -1.652899980545044,
            1.3797999620437622,
            2.183300018310547
          ]
        },
        {
          "atom_index": 2189,
          "name": "CD",
          "element": "C",
          "coord": [
            -1.6008000373840332,
            1.267300009727478,
            2.1043999195098877
          ]
        },
        {
          "atom_index": 2190,
          "name": "CE",
          "element": "C",
          "coord": [
            -1.479099988937378,
            1.3082000017166138,
            2.02620005607605
          ]
        },
        {
          "atom_index": 2191,
          "name": "NZ",
          "element": "N",
          "coord": [
            -1.4420000314712524,
            1.1992000341415405,
            1.9342000484466553
          ]
        }
      ]
    },
    {
      "id": "D:66",
      "chain": "D",
      "resseq": 66,
      "icode": "",
      "resname": "SER",
      "hetflag": " ",
      "sasa": 4.2596755027771,
      "atoms": [
        {
          "atom_index": 2192,
          "name": "N",
          "element": "N",
          "coord": [
            -1.337499976158142,
            1.4510999917984009,
            2.4791998863220215
          ]
        },
        {
          "atom_index": 2193,
          "name": "CA",
          "element": "C",
          "coord": [
            -1.2036999464035034,
            1.4958000183105469,
            2.5020999908447266
          ]
        },
        {
          "atom_index": 2194,
          "name": "C",
          "element": "C",
          "coord": [
            -1.1080000400543213,
            1.3932000398635864,
            2.5652999877929688
          ]
        },
        {
          "atom_index": 2195,
          "name": "O",
          "element": "O",
          "coord": [
            -0.992900013923645,
            1.391700029373169,
            2.532599925994873
          ]
        },
        {
          "atom_index": 2196,
          "name": "CB",
          "element": "C",
          "coord": [
            -1.2022000551223755,
            1.6297999620437622,
            2.5766000747680664
          ]
        },
        {
          "atom_index": 2197,
          "name": "OG",
          "element": "O",
          "coord": [
            -1.2746000289916992,
            1.6262999773025513,
            2.6960999965667725
          ]
        }
      ]
    },
    {
      "id": "D:67",
      "chain": "D",
      "resseq": 67,
      "icode": "",
      "resname": "ARG",
      "hetflag": " ",
      "sasa": 0.0,
      "atoms": [
        {
          "atom_index": 2198,
          "name": "N",
          "element": "N",
          "coord": [
            -1.1543999910354614,
            1.3128000497817993,
            2.6586999893188477
          ]
        },
        {
          "atom_index": 2199,
          "name": "CA",
          "element": "C",
          "coord": [
            -1.065500020980835,
            1.2303999662399292,
            2.738100051879883
          ]
        },
        {
          "atom_index": 2200,
          "name": "C",
          "element": "C",
          "coord": [
            -1.02839994430542,
            1.0895999670028687,
            2.700500011444092
          ]
        },
        {
          "atom_index": 2201,
          "name": "O",
          "element": "O",
          "coord": [
            -0.9427000284194946,
            1.0351999998092651,
            2.761199951171875
          ]
        },
        {
          "atom_index": 2202,
          "name": "CB",
          "element": "C",
          "coord": [
            -1.1201000213623047,
            1.2217999696731567,
            2.8803000450134277
          ]
        },
        {
          "atom_index": 2203,
          "name": "CG",
          "element": "C",
          "coord": [
            -1.1856000423431396,
            1.340999960899353,
            2.9323999881744385
          ]
        },
        {
          "atom_index": 2204,
          "name": "CD",
          "element": "C",
          "coord": [
            -1.2111999988555908,
            1.3245999813079834,
            3.0771000385284424
          ]
        },
        {
          "atom_index": 2205,
          "name": "NE",
          "element": "N",
          "coord": [
            -1.3305000066757202,
            1.2491999864578247,
            3.1068999767303467
          ]
        },
        {
          "atom_index": 2206,
          "name": "CZ",
          "element": "C",
          "coord": [
            -1.3457000255584717,
            1.1700999736785889,
            3.2112998962402344
          ]
        },
        {
          "atom_index": 2207,
          "name": "NH1",
          "element": "N",
          "coord": [
            -1.4610999822616577,
            1.1119999885559082,
            3.2297000885009766
          ]
        },
        {
          "atom_index": 2208,
          "name": "NH2",
          "element": "N",
          "coord": [
            -1.2416000366210938,
            1.1246000528335571,
            3.2753000259399414
          ]
        }
      ]
    },
    {
      "id": "D:68",
      "chain": "D",
      "resseq": 68,
      "icode": "",
      "resname": "ILE",
      "hetflag": " ",
      "sasa": 0.0,
      "atoms": [
        {
          "atom_index": 2209,
          "name": "N",
          "element": "N",
          "coord": [
            -1.093400001525879,
            1.0302000045776367,
            2.6038999557495117
          ]
        },
        {
          "atom_index": 2210,
          "name": "CA",
          "element": "C",
          "coord": [
            -1.0743999481201172,
            0.8901000022888184,
            2.577899932861328
          ]
        },
        {
          "atom_index": 2211,
          "name": "C",
          "element": "C",
          "coord": [
            -0.9994000196456909,
            0.8549000024795532,
            2.4518001079559326
          ]
        },
        {
          "atom_index": 2212,
          "name": "O",
          "element": "O",
          "coord": [
            -1.0116000175476074,
            0.9210000038146973,
            2.351799964904785
          ]
        },
        {
          "atom_index": 2213,
          "name": "CB",
          "element": "C",
          "coord": [
            -1.2071000337600708,
            0.8198000192642212,
            2.572000026702881
          ]
        },
        {
          "atom_index": 2214,
          "name": "CG1",
          "element": "C",
          "coord": [
            -1.1881999969482422,
            0.6729999780654907,
            2.541100025177002
          ]
        },
        {
          "atom_index": 2215,
          "name": "CG2",
          "element": "C",
          "coord": [
            -1.2926000356674194,
            0.878000020980835,
            2.4665000438690186
          ]
        },
        {
          "atom_index": 2216,
          "name": "CD1",
          "element": "C",
          "coord": [
            -1.3125,
            0.5952000021934509,
            2.5510001182556152
          ]
        }
      ]
    },
    {
      "id": "D:69",
      "chain": "D",
      "resseq": 69,
      "icode": "",
      "resname": "SER",
      "hetflag": " ",
      "sasa": 0.15764929354190826,
      "atoms": [
        {
          "atom_index": 2217,
          "name": "N",
          "element": "N",
          "coord": [
            -0.9212999939918518,
            0.7488999962806702,
            2.4574999809265137
          ]
        },
        {
          "atom_index": 2218,
          "name": "CA",
          "element": "C",
          "coord": [
            -0.8521999716758728,
            0.7038000226020813,
            2.336899995803833
          ]
        },
        {
          "atom_index": 2219,
          "name": "C",
          "element": "C",
          "coord": [
            -0.8503000140190125,
            0.5501000285148621,
            2.342900037765503
          ]
        },
        {
          "atom_index": 2220,
          "name": "O",
          "element": "O",
          "coord": [
            -0.8228999972343445,
            0.4903999865055084,
            2.4489998817443848
          ]
        },
        {
          "atom_index": 2221,
          "name": "CB",
          "element": "C",
          "coord": [
            -0.7135999798774719,
            0.7699999809265137,
            2.3320999145507812
          ]
        },
        {
          "atom_index": 2222,
          "name": "OG",
          "element": "O",
          "coord": [
            -0.6255999803543091,
            0.6977999806404114,
            2.250699996948242
          ]
        }
      ]
    },
    {
      "id": "D:70",
      "chain": "D",
      "resseq": 70,
      "icode": "",
      "resname": "ILE",
      "hetflag": " ",
      "sasa": 0.0,
      "atoms": [
        {
          "atom_index": 2223,
          "name": "N",
          "element": "N",
          "coord": [
            -0.8938000202178955,
            0.4887000024318695,
            2.233299970626831
          ]
        },
        {
          "atom_index": 2224,
          "name": "CA",
          "element": "C",
          "coord": [
            -0.8938000202178955,
            0.34439998865127563,
            2.2207999229431152
          ]
        },
        {
          "atom_index": 2225,
          "name": "C",
          "element": "C",
          "coord": [
            -0.7998999953269958,
            0.3122999966144562,
            2.105299949645996
          ]
        },
        {
          "atom_index": 2226,
          "name": "O",
          "element": "O",
          "coord": [
            -0.8185999989509583,
            0.36239999532699585,
            1.9931999444961548
          ]
        },
        {
          "atom_index": 2227,
          "name": "CB",
          "element": "C",
          "coord": [
            -1.0348999500274658,
            0.2906000018119812,
            2.1905999183654785
          ]
        },
        {
          "atom_index": 2228,
          "name": "CG1",
          "element": "C",
          "coord": [
            -1.1319999694824219,
            0.32989999651908875,
            2.301300048828125
          ]
        },
        {
          "atom_index": 2229,
          "name": "CG2",
          "element": "C",
          "coord": [
            -1.0312999486923218,
            0.13680000603199005,
            2.1742000579833984
          ]
        },
        {
          "atom_index": 2230,
          "name": "CD1",
          "element": "C",
          "coord": [
            -1.2795000076293945,
            0.287200003862381,
            2.2713000774383545
          ]
        }
      ]
    },
    {
      "id": "D:71",
      "chain": "D",
      "resseq": 71,
      "icode": "",
      "resname": "THR",
      "hetflag": " ",
      "sasa": 1.161556601524353,
      "atoms": [
        {
          "atom_index": 2231,
          "name": "N",
          "element": "N",
          "coord": [
            -0.6945000290870667,
            0.23680000007152557,
            2.1338000297546387
          ]
        },
        {
          "atom_index": 2232,
          "name": "CA",
          "element": "C",
          "coord": [
            -0.5954999923706055,
            0.20319999754428864,
            2.032900094985962
          ]
        },
        {
          "atom_index": 2233,
          "name": "C",
          "element": "C",
          "coord": [
            -0.5852000117301941,
            0.05209999904036522,
            2.0322999954223633
          ]
        },
        {
          "atom_index": 2234,
          "name": "O",
          "element": "O",
          "coord": [
            -0.660099983215332,
            -0.01510000042617321,
            2.1040000915527344
          ]
        },
        {
          "atom_index": 2235,
          "name": "CB",
          "element": "C",
          "coord": [
            -0.45980000495910645,
            0.26739999651908875,
            2.0673999786376953
          ]
        },
        {
          "atom_index": 2236,
          "name": "OG1",
          "element": "O",
          "coord": [
            -0.4309000074863434,
            0.23880000412464142,
            2.204200029373169
          ]
        },
        {
          "atom_index": 2237,
          "name": "CG2",
          "element": "C",
          "coord": [
            -0.46389999985694885,
            0.42149999737739563,
            2.04259991645813
          ]
        }
      ]
    },
    {
      "id": "D:72",
      "chain": "D",
      "resseq": 72,
      "icode": "",
      "resname": "ARG",
      "hetflag": " ",
      "sasa": 0.379334419965744,
      "atoms": [
        {
          "atom_index": 2238,
          "name": "N",
          "element": "N",
          "coord": [
            -0.49300000071525574,
            -0.001500000013038516,
            1.9527000188827515
          ]
        },
        {
          "atom_index": 2239,
          "name": "CA",
          "element": "C",
          "coord": [
            -0.47909998893737793,
            -0.14499999582767487,
            1.936900019645691
          ]
        },
        {
          "atom_index": 2240,
          "name": "C",
          "element": "C",
          "coord": [
            -0.33730000257492065,
            -0.17910000681877136,
            1.8924000263214111
          ]
        },
        {
          "atom_index": 2241,
          "name": "O",
          "element": "O",
          "coord": [
            -0.2671000063419342,
            -0.09489999711513519,
            1.8394999504089355
          ]
        },
        {
          "atom_index": 2242,
          "name": "CB",
          "element": "C",
          "coord": [
            -0.5784000158309937,
            -0.19740000367164612,
            1.8336000442504883
          ]
        },
        {
          "atom_index": 2243,
          "name": "CG",
          "element": "C",
          "coord": [
            -0.5461999773979187,
            -0.15060000121593475,
            1.6902999877929688
          ]
        },
        {
          "atom_index": 2244,
          "name": "CD",
          "element": "C",
          "coord": [
            -0.6413000226020813,
            -0.21160000562667847,
            1.587399959564209
          ]
        },
        {
          "atom_index": 2245,
          "name": "NE",
          "element": "N",
          "coord": [
            -0.6202999949455261,
            -0.15449999272823334,
            1.4571000337600708
          ]
        },
        {
          "atom_index": 2246,
          "name": "CZ",
          "element": "C",
          "coord": [
            -0.6722999811172485,
            -0.2020999938249588,
            1.3451000452041626
          ]
        },
        {
          "atom_index": 2247,
          "name": "NH1",
          "element": "N",
          "coord": [
            -0.7490000128746033,
            -0.30970001220703125,
            1.344499945640564
          ]
        },
        {
          "atom_index": 2248,
          "name": "NH2",
          "element": "N",
          "coord": [
            -0.6481000185012817,
            -0.14100000262260437,
            1.2323999404907227
          ]
        }
      ]
    },
    {
      "id": "D:73",
      "chain": "D",
      "resseq": 73,
      "icode": "",
      "resname": "ASP",
      "hetflag": " ",
      "sasa": 0.3468284606933594,
      "atoms": [
        {
          "atom_index": 2249,
          "name": "N",
          "element": "N",
          "coord": [
            -0.2964000105857849,
            -0.3027999997138977,
            1.9154000282287598
          ]
        },
        {
          "atom_index": 2250,
          "name": "CA",
          "element": "C",
          "coord": [
            -0.17100000381469727,
            -0.3547999858856201,
            1.8624999523162842
          ]
        },
        {
          "atom_index": 2251,
          "name": "C",
          "element": "C",
          "coord": [
            -0.20640000700950623,
            -0.48420000076293945,
            1.7942999601364136
          ]
        },
        {
          "atom_index": 2252,
          "name": "O",
          "element": "O",
          "coord": [
            -0.23749999701976776,
            -0.5830000042915344,
            1.860200047492981
          ]
        },
        {
          "atom_index": 2253,
          "name": "CB",
          "element": "C",
          "coord": [
            -0.07180000096559525,
            -0.37770000100135803,
            1.9745999574661255
          ]
        },
        {
          "atom_index": 2254,
          "name": "CG",
          "element": "C",
          "coord": [
            0.05849999934434891,
            -0.4383000135421753,
            1.9264999628067017
          ]
        },
        {
          "atom_index": 2255,
          "name": "OD1",
          "element": "O",
          "coord": [
            0.060499999672174454,
            -0.508899986743927,
            1.823699951171875
          ]
        },
        {
          "atom_index": 2256,
          "name": "OD2",
          "element": "O",
          "coord": [
            0.15970000624656677,
            -0.4172999858856201,
            1.9966000318527222
          ]
        }
      ]
    },
    {
      "id": "D:74",
      "chain": "D",
      "resseq": 74,
      "icode": "",
      "resname": "THR",
      "hetflag": " ",
      "sasa": 1.4503735303878784,
      "atoms": [
        {
          "atom_index": 2257,
          "name": "N",
          "element": "N",
          "coord": [
            -0.2037999927997589,
            -0.4832000136375427,
            1.6611000299453735
          ]
        },
        {
          "atom_index": 2258,
          "name": "CA",
          "element": "C",
          "coord": [
            -0.25380000472068787,
            -0.5963000059127808,
            1.5858999490737915
          ]
        },
        {
          "atom_index": 2259,
          "name": "C",
          "element": "C",
          "coord": [
            -0.15639999508857727,
            -0.7146999835968018,
            1.5973999500274658
          ]
        },
        {
          "atom_index": 2260,
          "name": "O",
          "element": "O",
          "coord": [
            -0.19840000569820404,
            -0.8295000195503235,
            1.5872999429702759
          ]
        },
        {
          "atom_index": 2261,
          "name": "CB",
          "element": "C",
          "coord": [
            -0.28839999437332153,
            -0.5579000115394592,
            1.4372999668121338
          ]
        },
        {
          "atom_index": 2262,
          "name": "OG1",
          "element": "O",
          "coord": [
            -0.17170000076293945,
            -0.5095000267028809,
            1.370300054550171
          ]
        },
        {
          "atom_index": 2263,
          "name": "CG2",
          "element": "C",
          "coord": [
            -0.39660000801086426,
            -0.4528999924659729,
            1.430299997329712
          ]
        }
      ]
    },
    {
      "id": "D:75",
      "chain": "D",
      "resseq": 75,
      "icode": "",
      "resname": "SER",
      "hetflag": " ",
      "sasa": 6.265918254852295,
      "atoms": [
        {
          "atom_index": 2264,
          "name": "N",
          "element": "N",
          "coord": [
            -0.027499999850988388,
            -0.6902999877929688,
            1.6201000213623047
          ]
        },
        {
          "atom_index": 2265,
          "name": "CA",
          "element": "C",
          "coord": [
            0.06530000269412994,
            -0.8022000193595886,
            1.6324000358581543
          ]
        },
        {
          "atom_index": 2266,
          "name": "C",
          "element": "C",
          "coord": [
            0.040300000458955765,
            -0.8761000037193298,
            1.7653000354766846
          ]
        },
        {
          "atom_index": 2267,
          "name": "O",
          "element": "O",
          "coord": [
            0.06480000168085098,
            -0.9943000078201294,
            1.7736999988555908
          ]
        },
        {
          "atom_index": 2268,
          "name": "CB",
          "element": "C",
          "coord": [
            0.21150000393390656,
            -0.7580999732017517,
            1.6171000003814697
          ]
        },
        {
          "atom_index": 2269,
          "name": "OG",
          "element": "O",
          "coord": [
            0.2590999901294708,
            -0.6929000020027161,
            1.7339999675750732
          ]
        }
      ]
    },
    {
      "id": "D:76",
      "chain": "D",
      "resseq": 76,
      "icode": "",
      "resname": "LYS",
      "hetflag": " ",
      "sasa": 5.791934013366699,
      "atoms": [
        {
          "atom_index": 2270,
          "name": "N",
          "element": "N",
          "coord": [
            -0.011300000362098217,
            -0.8084999918937683,
            1.8676999807357788
          ]
        },
        {
          "atom_index": 2271,
          "name": "CA",
          "element": "C",
          "coord": [
            -0.039900001138448715,
            -0.8769999742507935,
            1.9967000484466553
          ]
        },
        {
          "atom_index": 2272,
          "name": "C",
          "element": "C",
          "coord": [
            -0.18610000610351562,
            -0.9164000153541565,
            2.0137999057769775
          ]
        },
        {
          "atom_index": 2273,
          "name": "O",
          "element": "O",
          "coord": [
            -0.22030000388622284,
            -0.9811000227928162,
            2.109800100326538
          ]
        },
        {
          "atom_index": 2274,
          "name": "CB",
          "element": "C",
          "coord": [
            0.0012000000569969416,
            -0.7886000275611877,
            2.113800048828125
          ]
        },
        {
          "atom_index": 2275,
          "name": "CG",
          "element": "C",
          "coord": [
            0.14669999480247498,
            -0.7465999722480774,
            2.1036999225616455
          ]
        },
        {
          "atom_index": 2276,
          "name": "CD",
          "element": "C",
          "coord": [
            0.1860000044107437,
            -0.6413999795913696,
            2.20770001411438
          ]
        },
        {
          "atom_index": 2277,
          "name": "CE",
          "element": "C",
          "coord": [
            0.3330000042915344,
            -0.5981000065803528,
            2.1846001148223877
          ]
        },
        {
          "atom_index": 2278,
          "name": "NZ",
          "element": "N",
          "coord": [
            0.3716999888420105,
            -0.4848000109195709,
            2.2764999866485596
          ]
        }
      ]
    },
    {
      "id": "D:77",
      "chain": "D",
      "resseq": 77,
      "icode": "",
      "resname": "ASN",
      "hetflag": " ",
      "sasa": 0.0,
      "atoms": [
        {
          "atom_index": 2279,
          "name": "N",
          "element": "N",
          "coord": [
            -0.27079999446868896,
            -0.8787999749183655,
            1.9184999465942383
          ]
        },
        {
          "atom_index": 2280,
          "name": "CA",
          "element": "C",
          "coord": [
            -0.4171000123023987,
            -0.9032999873161316,
            1.9253000020980835
          ]
        },
        {
          "atom_index": 2281,
          "name": "C",
          "element": "C",
          "coord": [
            -0.4763999879360199,
            -0.8450999855995178,
            2.052999973297119
          ]
        },
        {
          "atom_index": 2282,
          "name": "O",
          "element": "O",
          "coord": [
            -0.5532000064849854,
            -0.9090999960899353,
            2.1217000484466553
          ]
        },
        {
          "atom_index": 2283,
          "name": "CB",
          "element": "C",
          "coord": [
            -0.45100000500679016,
            -1.0534000396728516,
            1.9085999727249146
          ]
        },
        {
          "atom_index": 2284,
          "name": "CG",
          "element": "C",
          "coord": [
            -0.5857999920845032,
            -1.07669997215271,
            1.8381999731063843
          ]
        },
        {
          "atom_index": 2285,
          "name": "OD1",
          "element": "O",
          "coord": [
            -0.6136999726295471,
            -1.020400047302246,
            1.7315000295639038
          ]
        },
        {
          "atom_index": 2286,
          "name": "ND2",
          "element": "N",
          "coord": [
            -0.6682000160217285,
            -1.1606999635696411,
            1.8973000049591064
          ]
        }
      ]
    },
    {
      "id": "D:78",
      "chain": "D",
      "resseq": 78,
      "icode": "",
      "resname": "GLN",
      "hetflag": " ",
      "sasa": 0.09495562314987183,
      "atoms": [
        {
          "atom_index": 2287,
          "name": "N",
          "element": "N",
          "coord": [
            -0.43549999594688416,
            -0.722599983215332,
            2.0836000442504883
          ]
        },
        {
          "atom_index": 2288,
          "name": "CA",
          "element": "C",
          "coord": [
            -0.4867999851703644,
            -0.6492999792098999,
            2.197999954223633
          ]
        },
        {
          "atom_index": 2289,
          "name": "C",
          "element": "C",
          "coord": [
            -0.5421000123023987,
            -0.5156000256538391,
            2.1556999683380127
          ]
        },
        {
          "atom_index": 2290,
          "name": "O",
          "element": "O",
          "coord": [
            -0.49559998512268066,
            -0.45750001072883606,
            2.057300090789795
          ]
        },
        {
          "atom_index": 2291,
          "name": "CB",
          "element": "C",
          "coord": [
            -0.37689998745918274,
            -0.6226999759674072,
            2.300100088119507
          ]
        },
        {
          "atom_index": 2292,
          "name": "CG",
          "element": "C",
          "coord": [
            -0.3215000033378601,
            -0.7458000183105469,
            2.36899995803833
          ]
        },
        {
          "atom_index": 2293,
          "name": "CD",
          "element": "C",
          "coord": [
            -0.1965000033378601,
            -0.7164999842643738,
            2.4526000022888184
          ]
        },
        {
          "atom_index": 2294,
          "name": "OE1",
          "element": "O",
          "coord": [
            -0.11379999667406082,
            -0.6320000290870667,
            2.416800022125244
          ]
        },
        {
          "atom_index": 2295,
          "name": "NE2",
          "element": "N",
          "coord": [
            -0.18369999527931213,
            -0.7860999703407288,
            2.5645999908447266
          ]
        }
      ]
    },
    {
      "id": "D:79",
      "chain": "D",
      "resseq": 79,
      "icode": "",
      "resname": "PHE",
      "hetflag": " ",
      "sasa": 0.0,
      "atoms": [
        {
          "atom_index": 2296,
          "name": "N",
          "element": "N",
          "coord": [
            -0.6396999955177307,
            -0.4668000042438507,
            2.2316999435424805
          ]
        },
        {
          "atom_index": 2297,
          "name": "CA",
          "element": "C",
          "coord": [
            -0.682200014591217,
            -0.32739999890327454,
            2.2211999893188477
          ]
        },
        {
          "atom_index": 2298,
          "name": "C",
          "element": "C",
          "coord": [
            -0.682200014591217,
            -0.263700008392334,
            2.3624000549316406
          ]
        },
        {
          "atom_index": 2299,
          "name": "O",
          "element": "O",
          "coord": [
            -0.6883000135421753,
            -0.33550000190734863,
            2.4623000621795654
          ]
        },
        {
          "atom_index": 2300,
          "name": "CB",
          "element": "C",
          "coord": [
            -0.8156999945640564,
            -0.3111000061035156,
            2.1426000595092773
          ]
        },
        {
          "atom_index": 2301,
          "name": "CG",
          "element": "C",
          "coord": [
            -0.9362000226974487,
            -0.3779999911785126,
            2.204400062561035
          ]
        },
        {
          "atom_index": 2302,
          "name": "CD1",
          "element": "C",
          "coord": [
            -1.0391000509262085,
            -0.29980000853538513,
            2.259700059890747
          ]
        },
        {
          "atom_index": 2303,
          "name": "CD2",
          "element": "C",
          "coord": [
            -0.9491000175476074,
            -0.5170000195503235,
            2.2067999839782715
          ]
        },
        {
          "atom_index": 2304,
          "name": "CE1",
          "element": "C",
          "coord": [
            -1.1526000499725342,
            -0.3587000072002411,
            2.3152999877929688
          ]
        },
        {
          "atom_index": 2305,
          "name": "CE2",
          "element": "C",
          "coord": [
            -1.0616999864578247,
            -0.5777999758720398,
            2.260200023651123
          ]
        },
        {
          "atom_index": 2306,
          "name": "CZ",
          "element": "C",
          "coord": [
            -1.1649999618530273,
            -0.4975000023841858,
            2.3159000873565674
          ]
        }
      ]
    },
    {
      "id": "D:80",
      "chain": "D",
      "resseq": 80,
      "icode": "",
      "resname": "PHE",
      "hetflag": " ",
      "sasa": 0.0,
      "atoms": [
        {
          "atom_index": 2307,
          "name": "N",
          "element": "N",
          "coord": [
            -0.6725000143051147,
            -0.1298999935388565,
            2.3661000728607178
          ]
        },
        {
          "atom_index": 2308,
          "name": "CA",
          "element": "C",
          "coord": [
            -0.6388999819755554,
            -0.05299999937415123,
            2.484499931335449
          ]
        },
        {
          "atom_index": 2309,
          "name": "C",
          "element": "C",
          "coord": [
            -0.7354999780654907,
            0.06159999966621399,
            2.507699966430664
          ]
        },
        {
          "atom_index": 2310,
          "name": "O",
          "element": "O",
          "coord": [
            -0.7825000286102295,
            0.12620000541210175,
            2.412600040435791
          ]
        },
        {
          "atom_index": 2311,
          "name": "CB",
          "element": "C",
          "coord": [
            -0.5,
            0.009399999864399433,
            2.4704999923706055
          ]
        },
        {
          "atom_index": 2312,
          "name": "CG",
          "element": "C",
          "coord": [
            -0.39259999990463257,
            -0.08709999918937683,
            2.4307000637054443
          ]
        },
        {
          "atom_index": 2313,
          "name": "CD1",
          "element": "C",
          "coord": [
            -0.3377000093460083,
            -0.17409999668598175,
            2.5241000652313232
          ]
        },
        {
          "atom_index": 2314,
          "name": "CD2",
          "element": "C",
          "coord": [
            -0.3447999954223633,
            -0.08980000019073486,
            2.3008999824523926
          ]
        },
        {
          "atom_index": 2315,
          "name": "CE1",
          "element": "C",
          "coord": [
            -0.2354000061750412,
            -0.2639000117778778,
            2.488800048828125
          ]
        },
        {
          "atom_index": 2316,
          "name": "CE2",
          "element": "C",
          "coord": [
            -0.24120000004768372,
            -0.1776999980211258,
            2.266200065612793
          ]
        },
        {
          "atom_index": 2317,
          "name": "CZ",
          "element": "C",
          "coord": [
            -0.186599999666214,
            -0.26510000228881836,
            2.361999988555908
          ]
        }
      ]
    },
    {
      "id": "D:81",
      "chain": "D",
      "resseq": 81,
      "icode": "",
      "resname": "LEU",
      "hetflag": " ",
      "sasa": 0.0,
      "atoms": [
        {
          "atom_index": 2318,
          "name": "N",
          "element": "N",
          "coord": [
            -0.7595999836921692,
            0.09009999781847,
            2.6350998878479004
          ]
        },
        {
          "atom_index": 2319,
          "name": "CA",
          "element": "C",
          "coord": [
            -0.8371000289916992,
            0.20829999446868896,
            2.6768999099731445
          ]
        },
        {
          "atom_index": 2320,
          "name": "C",
          "element": "C",
          "coord": [
            -0.7444999814033508,
            0.30469998717308044,
            2.746000051498413
          ]
        },
        {
          "atom_index": 2321,
          "name": "O",
          "element": "O",
          "coord": [
            -0.6672999858856201,
            0.2632000148296356,
            2.8334999084472656
          ]
        },
        {
          "atom_index": 2322,
          "name": "CB",
          "element": "C",
          "coord": [
            -0.9469000101089478,
            0.16869999468326569,
            2.7760000228881836
          ]
        },
        {
          "atom_index": 2323,
          "name": "CG",
          "element": "C",
          "coord": [
            -1.0288000106811523,
            0.28130000829696655,
            2.845400094985962
          ]
        },
        {
          "atom_index": 2324,
          "name": "CD1",
          "element": "C",
          "coord": [
            -1.1075999736785889,
            0.3709999918937683,
            2.748500108718872
          ]
        },
        {
          "atom_index": 2325,
          "name": "CD2",
          "element": "C",
          "coord": [
            -1.1282999515533447,
            0.22200000286102295,
            2.948899984359741
          ]
        }
      ]
    },
    {
      "id": "D:82",
      "chain": "D",
      "resseq": 82,
      "icode": "",
      "resname": "GLN",
      "hetflag": " ",
      "sasa": 1.2956526279449463,
      "atoms": [
        {
          "atom_index": 2326,
          "name": "N",
          "element": "N",
          "coord": [
            -0.7529000043869019,
            0.4318000078201294,
            2.7109999656677246
          ]
        },
        {
          "atom_index": 2327,
          "name": "CA",
          "element": "C",
          "coord": [
            -0.6952000260353088,
            0.5400000214576721,
            2.7911999225616455
          ]
        },
        {
          "atom_index": 2328,
          "name": "C",
          "element": "C",
          "coord": [
            -0.8026000261306763,
            0.6478000283241272,
            2.8196001052856445
          ]
        },
        {
          "atom_index": 2329,
          "name": "O",
          "element": "O",
          "coord": [
            -0.8677999973297119,
            0.6965000033378601,
            2.7281999588012695
          ]
        },
        {
          "atom_index": 2330,
          "name": "CB",
          "element": "C",
          "coord": [
            -0.5774000287055969,
            0.6075999736785889,
            2.7244999408721924
          ]
        },
        {
          "atom_index": 2331,
          "name": "CG",
          "element": "C",
          "coord": [
            -0.5063999891281128,
            0.6984000205993652,
            2.8217999935150146
          ]
        },
        {
          "atom_index": 2332,
          "name": "CD",
          "element": "C",
          "coord": [
            -0.37369999289512634,
            0.7505999803543091,
            2.770699977874756
          ]
        },
        {
          "atom_index": 2333,
          "name": "OE1",
          "element": "O",
          "coord": [
            -0.301800012588501,
            0.682200014591217,
            2.6974000930786133
          ]
        },
        {
          "atom_index": 2334,
          "name": "NE2",
          "element": "N",
          "coord": [
            -0.33880001306533813,
            0.8715999722480774,
            2.811500072479248
          ]
        }
      ]
    },
    {
      "id": "D:83",
      "chain": "D",
      "resseq": 83,
      "icode": "",
      "resname": "LEU",
      "hetflag": " ",
      "sasa": 0.0,
      "atoms": [
        {
          "atom_index": 2335,
          "name": "N",
          "element": "N",
          "coord": [
            -0.8246999979019165,
            0.676800012588501,
            2.9488000869750977
          ]
        },
        {
          "atom_index": 2336,
          "name": "CA",
          "element": "C",
          "coord": [
            -0.9174000024795532,
            0.7803999781608582,
            2.992000102996826
          ]
        },
        {
          "atom_index": 2337,
          "name": "C",
          "element": "C",
          "coord": [
            -0.8352000117301941,
            0.8798999786376953,
            3.071000099182129
          ]
        },
        {
          "atom_index": 2338,
          "name": "O",
          "element": "O",
          "coord": [
            -0.7771999835968018,
            0.8443999886512756,
            3.172300100326538
          ]
        },
        {
          "atom_index": 2339,
          "name": "CB",
          "element": "C",
          "coord": [
            -1.0266000032424927,
            0.7182000279426575,
            3.0768001079559326
          ]
        },
        {
          "atom_index": 2340,
          "name": "CG",
          "element": "C",
          "coord": [
            -1.1401000022888184,
            0.8094000220298767,
            3.120699882507324
          ]
        },
        {
          "atom_index": 2341,
          "name": "CD1",
          "element": "C",
          "coord": [
            -1.2259000539779663,
            0.8549000024795532,
            3.0018999576568604
          ]
        },
        {
          "atom_index": 2342,
          "name": "CD2",
          "element": "C",
          "coord": [
            -1.2218999862670898,
            0.7364000082015991,
            3.2279999256134033
          ]
        }
      ]
    },
    {
      "id": "D:84",
      "chain": "D",
      "resseq": 84,
      "icode": "",
      "resname": "ASN",
      "hetflag": " ",
      "sasa": 1.0128599405288696,
      "atoms": [
        {
          "atom_index": 2343,
          "name": "N",
          "element": "N",
          "coord": [
            -0.824999988079071,
            1.0023000240325928,
            3.020699977874756
          ]
        },
        {
          "atom_index": 2344,
          "name": "CA",
          "element": "C",
          "coord": [
            -0.7421000003814697,
            1.1059000492095947,
            3.0848000049591064
          ]
        },
        {
          "atom_index": 2345,
          "name": "C",
          "element": "C",
          "coord": [
            -0.819100022315979,
            1.1859999895095825,
            3.1898999214172363
          ]
        },
        {
          "atom_index": 2346,
          "name": "O",
          "element": "O",
          "coord": [
            -0.9404000043869019,
            1.1792000532150269,
            3.1965999603271484
          ]
        },
        {
          "atom_index": 2347,
          "name": "CB",
          "element": "C",
          "coord": [
            -0.6881999969482422,
            1.201200008392334,
            2.979300022125244
          ]
        },
        {
          "atom_index": 2348,
          "name": "CG",
          "element": "C",
          "coord": [
            -0.5881999731063843,
            1.1347999572753906,
            2.8854000568389893
          ]
        },
        {
          "atom_index": 2349,
          "name": "OD1",
          "element": "O",
          "coord": [
            -0.5181000232696533,
            1.0390000343322754,
            2.9214999675750732
          ]
        },
        {
          "atom_index": 2350,
          "name": "ND2",
          "element": "N",
          "coord": [
            -0.5787000060081482,
            1.1881999969482422,
            2.766400098800659
          ]
        }
      ]
    },
    {
      "id": "D:85",
      "chain": "D",
      "resseq": 85,
      "icode": "",
      "resname": "SER",
      "hetflag": " ",
      "sasa": 1.2626656293869019,
      "atoms": [
        {
          "atom_index": 2351,
          "name": "N",
          "element": "N",
          "coord": [
            -0.7448999881744385,
            1.2587000131607056,
            3.271399974822998
          ]
        },
        {
          "atom_index": 2352,
          "name": "CA",
          "element": "C",
          "coord": [
            -0.7962999939918518,
            1.3473000526428223,
            3.3766000270843506
          ]
        },
        {
          "atom_index": 2353,
          "name": "C",
          "element": "C",
          "coord": [
            -0.9082000255584717,
            1.28410005569458,
            3.456399917602539
          ]
        },
        {
          "atom_index": 2354,
          "name": "O",
          "element": "O",
          "coord": [
            -1.0148999691009521,
            1.3427000045776367,
            3.4663000106811523
          ]
        },
        {
          "atom_index": 2355,
          "name": "CB",
          "element": "C",
          "coord": [
            -0.847000002861023,
            1.481600046157837,
            3.3196001052856445
          ]
        },
        {
          "atom_index": 2356,
          "name": "OG",
          "element": "O",
          "coord": [
            -0.765500009059906,
            1.531000018119812,
            3.2197000980377197
          ]
        }
      ]
    },
    {
      "id": "D:86",
      "chain": "D",
      "resseq": 86,
      "icode": "",
      "resname": "VAL",
      "hetflag": " ",
      "sasa": 0.0,
      "atoms": [
        {
          "atom_index": 2357,
          "name": "N",
          "element": "N",
          "coord": [
            -0.8870000243186951,
            1.1660000085830688,
            3.512200117111206
          ]
        },
        {
          "atom_index": 2358,
          "name": "CA",
          "element": "C",
          "coord": [
            -0.9929999709129333,
            1.0997999906539917,
            3.5887999534606934
          ]
        },
        {
          "atom_index": 2359,
          "name": "C",
          "element": "C",
          "coord": [
            -1.0233999490737915,
            1.1782000064849854,
            3.716099977493286
          ]
        },
        {
          "atom_index": 2360,
          "name": "O",
          "element": "O",
          "coord": [
            -0.9427000284194946,
            1.2591999769210815,
            3.765199899673462
          ]
        },
        {
          "atom_index": 2361,
          "name": "CB",
          "element": "C",
          "coord": [
            -0.9559999704360962,
            0.9553999900817871,
            3.6226999759674072
          ]
        },
        {
          "atom_index": 2362,
          "name": "CG1",
          "element": "C",
          "coord": [
            -0.9426000118255615,
            0.8748000264167786,
            3.4921000003814697
          ]
        },
        {
          "atom_index": 2363,
          "name": "CG2",
          "element": "C",
          "coord": [
            -0.8284000158309937,
            0.955299973487854,
            3.6993000507354736
          ]
        }
      ]
    },
    {
      "id": "D:87",
      "chain": "D",
      "resseq": 87,
      "icode": "",
      "resname": "THR",
      "hetflag": " ",
      "sasa": 0.8389019966125488,
      "atoms": [
        {
          "atom_index": 2364,
          "name": "N",
          "element": "N",
          "coord": [
            -1.1466000080108643,
            1.1634000539779663,
            3.7607998847961426
          ]
        },
        {
          "atom_index": 2365,
          "name": "CA",
          "element": "C",
          "coord": [
            -1.192199945449829,
            1.2089999914169312,
            3.8894999027252197
          ]
        },
        {
          "atom_index": 2366,
          "name": "C",
          "element": "C",
          "coord": [
            -1.251099944114685,
            1.0844000577926636,
            3.9572999477386475
          ]
        },
        {
          "atom_index": 2367,
          "name": "O",
          "element": "O",
          "coord": [
            -1.2610000371932983,
            0.9793999791145325,
            3.895699977874756
          ]
        },
        {
          "atom_index": 2368,
          "name": "CB",
          "element": "C",
          "coord": [
            -1.3068000078201294,
            1.3100999593734741,
            3.8754000663757324
          ]
        },
        {
          "atom_index": 2369,
          "name": "OG1",
          "element": "O",
          "coord": [
            -1.4214999675750732,
            1.2396999597549438,
            3.8236000537872314
          ]
        },
        {
          "atom_index": 2370,
          "name": "CG2",
          "element": "C",
          "coord": [
            -1.2718000411987305,
            1.4251999855041504,
            3.7790000438690186
          ]
        }
      ]
    },
    {
      "id": "D:88",
      "chain": "D",
      "resseq": 88,
      "icode": "",
      "resname": "THR",
      "hetflag": " ",
      "sasa": 0.06453092396259308,
      "atoms": [
        {
          "atom_index": 2371,
          "name": "N",
          "element": "N",
          "coord": [
            -1.2933000326156616,
            1.0987000465393066,
            4.082699775695801
          ]
        },
        {
          "atom_index": 2372,
          "name": "CA",
          "element": "C",
          "coord": [
            -1.3557000160217285,
            0.9897000193595886,
            4.1596999168396
          ]
        },
        {
          "atom_index": 2373,
          "name": "C",
          "element": "C",
          "coord": [
            -1.4797999858856201,
            0.9348999857902527,
            4.094099998474121
          ]
        },
        {
          "atom_index": 2374,
          "name": "O",
          "element": "O",
          "coord": [
            -1.5175000429153442,
            0.820900022983551,
            4.123899936676025
          ]
        },
        {
          "atom_index": 2375,
          "name": "CB",
          "element": "C",
          "coord": [
            -1.3930000066757202,
            1.0363999605178833,
            4.303199768066406
          ]
        },
        {
          "atom_index": 2376,
          "name": "OG1",
          "element": "O",
          "coord": [
            -1.4960999488830566,
            1.1366000175476074,
            4.295400142669678
          ]
        },
        {
          "atom_index": 2377,
          "name": "CG2",
          "element": "C",
          "coord": [
            -1.2706999778747559,
            1.093500018119812,
            4.3734002113342285
          ]
        }
      ]
    },
    {
      "id": "D:89",
      "chain": "D",
      "resseq": 89,
      "icode": "",
      "resname": "GLU",
      "hetflag": " ",
      "sasa": 4.1619415283203125,
      "atoms": [
        {
          "atom_index": 2378,
          "name": "N",
          "element": "N",
          "coord": [
            -1.5439000129699707,
            1.0115000009536743,
            4.003699779510498
          ]
        },
        {
          "atom_index": 2379,
          "name": "CA",
          "element": "C",
          "coord": [
            -1.6615999937057495,
            0.9587000012397766,
            3.9339001178741455
          ]
        },
        {
          "atom_index": 2380,
          "name": "C",
          "element": "C",
          "coord": [
            -1.625,
            0.8572999835014343,
            3.8266000747680664
          ]
        },
        {
          "atom_index": 2381,
          "name": "O",
          "element": "O",
          "coord": [
            -1.7136000394821167,
            0.7965999841690063,
            3.7695000171661377
          ]
        },
        {
          "atom_index": 2382,
          "name": "CB",
          "element": "C",
          "coord": [
            -1.7474000453948975,
            1.0673999786376953,
            3.8671000003814697
          ]
        },
        {
          "atom_index": 2383,
          "name": "CG",
          "element": "C",
          "coord": [
            -1.8375999927520752,
            1.1440000534057617,
            3.9621999263763428
          ]
        },
        {
          "atom_index": 2384,
          "name": "CD",
          "element": "C",
          "coord": [
            -1.767899990081787,
            1.2640000581741333,
            4.020299911499023
          ]
        },
        {
          "atom_index": 2385,
          "name": "OE1",
          "element": "O",
          "coord": [
            -1.6432000398635864,
            1.274399995803833,
            4.003900051116943
          ]
        },
        {
          "atom_index": 2386,
          "name": "OE2",
          "element": "O",
          "coord": [
            -1.835800051689148,
            1.3495999574661255,
            4.081500053405762
          ]
        }
      ]
    },
    {
      "id": "D:90",
      "chain": "D",
      "resseq": 90,
      "icode": "",
      "resname": "ASP",
      "hetflag": " ",
      "sasa": 0.0,
      "atoms": [
        {
          "atom_index": 2387,
          "name": "N",
          "element": "N",
          "coord": [
            -1.496999979019165,
            0.8418999910354614,
            3.796999931335449
          ]
        },
        {
          "atom_index": 2388,
          "name": "CA",
          "element": "C",
          "coord": [
            -1.4558000564575195,
            0.7411999702453613,
            3.7014000415802
          ]
        },
        {
          "atom_index": 2389,
          "name": "C",
          "element": "C",
          "coord": [
            -1.4325000047683716,
            0.6033999919891357,
            3.768899917602539
          ]
        },
        {
          "atom_index": 2390,
          "name": "O",
          "element": "O",
          "coord": [
            -1.3967000246047974,
            0.5060999989509583,
            3.700500011444092
          ]
        },
        {
          "atom_index": 2391,
          "name": "CB",
          "element": "C",
          "coord": [
            -1.3336999416351318,
            0.7888000011444092,
            3.6222000122070312
          ]
        },
        {
          "atom_index": 2392,
          "name": "CG",
          "element": "C",
          "coord": [
            -1.3654999732971191,
            0.9064000248908997,
            3.533099889755249
          ]
        },
        {
          "atom_index": 2393,
          "name": "OD1",
          "element": "O",
          "coord": [
            -1.3003000020980835,
            1.0160000324249268,
            3.5455000400543213
          ]
        },
        {
          "atom_index": 2394,
          "name": "OD2",
          "element": "O",
          "coord": [
            -1.458799958229065,
            0.8899999856948853,
            3.4512999057769775
          ]
        }
      ]
    },
    {
      "id": "D:91",
      "chain": "D",
      "resseq": 91,
      "icode": "",
      "resname": "THR",
      "hetflag": " ",
      "sasa": 0.0,
      "atoms": [
        {
          "atom_index": 2395,
          "name": "N",
          "element": "N",
          "coord": [
            -1.4536999464035034,
            0.5953999757766724,
            3.9005000591278076
          ]
        },
        {
          "atom_index": 2396,
          "name": "CA",
          "element": "C",
          "coord": [
            -1.4510999917984009,
            0.4715999960899353,
            3.973099946975708
          ]
        },
        {
          "atom_index": 2397,
          "name": "C",
          "element": "C",
          "coord": [
            -1.557800054550171,
            0.3806999921798706,
            3.9179999828338623
          ]
        },
        {
          "atom_index": 2398,
          "name": "O",
          "element": "O",
          "coord": [
            -1.674399971961975,
            0.4163999855518341,
            3.9131999015808105
          ]
        },
        {
          "atom_index": 2399,
          "name": "CB",
          "element": "C",
          "coord": [
            -1.47160005569458,
            0.4970000088214874,
            4.12470006942749
          ]
        },
        {
          "atom_index": 2400,
          "name": "OG1",
          "element": "O",
          "coord": [
            -1.3575999736785889,
            0.569599986076355,
            4.173900127410889
          ]
        },
        {
          "atom_index": 2401,
          "name": "CG2",
          "element": "C",
          "coord": [
            -1.489799976348877,
            0.3716999888420105,
            4.200399875640869
          ]
        }
      ]
    },
    {
      "id": "D:92",
      "chain": "D",
      "resseq": 92,
      "icode": "",
      "resname": "ALA",
      "hetflag": " ",
      "sasa": 0.0,
      "atoms": [
        {
          "atom_index": 2402,
          "name": "N",
          "element": "N",
          "coord": [
            -1.5185999870300293,
            0.2630000114440918,
            3.871000051498413
          ]
        },
        {
          "atom_index": 2403,
          "name": "CA",
          "element": "C",
          "coord": [
            -1.6140999794006348,
            0.17730000615119934,
            3.8039000034332275
          ]
        },
        {
          "atom_index": 2404,
          "name": "C",
          "element": "C",
          "coord": [
            -1.554900050163269,
            0.042899999767541885,
            3.770400047302246
          ]
        },
        {
          "atom_index": 2405,
          "name": "O",
          "element": "O",
          "coord": [
            -1.4313000440597534,
            0.02759999968111515,
            3.7697999477386475
          ]
        },
        {
          "atom_index": 2406,
          "name": "CB",
          "element": "C",
          "coord": [
            -1.662500023841858,
            0.24819999933242798,
            3.6684000492095947
          ]
        }
      ]
    },
    {
      "id": "D:93",
      "chain": "D",
      "resseq": 93,
      "icode": "",
      "resname": "THR",
      "hetflag": " ",
      "sasa": 0.0,
      "atoms": [
        {
          "atom_index": 2407,
          "name": "N",
          "element": "N",
          "coord": [
            -1.6426000595092773,
            -0.053300000727176666,
            3.7374000549316406
          ]
        },
        {
          "atom_index": 2408,
          "name": "CA",
          "element": "C",
          "coord": [
            -1.5995999574661255,
            -0.18140000104904175,
            3.6763999462127686
          ]
        },
        {
          "atom_index": 2409,
          "name": "C",
          "element": "C",
          "coord": [
            -1.6047999858856201,
            -0.17069999873638153,
            3.5211000442504883
          ]
        },
        {
          "atom_index": 2410,
          "name": "O",
          "element": "O",
          "coord": [
            -1.7115999460220337,
            -0.14630000293254852,
            3.4600000381469727
          ]
        },
        {
          "atom_index": 2411,
          "name": "CB",
          "element": "C",
          "coord": [
            -1.6765999794006348,
            -0.303600013256073,
            3.72979998588562
          ]
        },
        {
          "atom_index": 2412,
          "name": "OG1",
          "element": "O",
          "coord": [
            -1.6830999851226807,
            -0.30090001225471497,
            3.871999979019165
          ]
        },
        {
          "atom_index": 2413,
          "name": "CG2",
          "element": "C",
          "coord": [
            -1.6122000217437744,
            -0.4408999979496002,
            3.6858999729156494
          ]
        }
      ]
    },
    {
      "id": "D:94",
      "chain": "D",
      "resseq": 94,
      "icode": "",
      "resname": "TYR",
      "hetflag": " ",
      "sasa": 0.0,
      "atoms": [
        {
          "atom_index": 2414,
          "name": "N",
          "element": "N",
          "coord": [
            -1.486299991607666,
            -0.1889999955892563,
            3.4611001014709473
          ]
        },
        {
          "atom_index": 2415,
          "name": "CA",
          "element": "C",
          "coord": [
            -1.4544999599456787,
            -0.1696999967098236,
            3.3164000511169434
          ]
        },
        {
          "atom_index": 2416,
          "name": "C",
          "element": "C",
          "coord": [
            -1.4520000219345093,
            -0.3037000000476837,
            3.2474000453948975
          ]
        },
        {
          "atom_index": 2417,
          "name": "O",
          "element": "O",
          "coord": [
            -1.3833999633789062,
            -0.3977999985218048,
            3.294300079345703
          ]
        },
        {
          "atom_index": 2418,
          "name": "CB",
          "element": "C",
          "coord": [
            -1.3166999816894531,
            -0.10130000114440918,
            3.3036000728607178
          ]
        },
        {
          "atom_index": 2419,
          "name": "CG",
          "element": "C",
          "coord": [
            -1.3229999542236328,
            0.0430000014603138,
            3.341599941253662
          ]
        },
        {
          "atom_index": 2420,
          "name": "CD1",
          "element": "C",
          "coord": [
            -1.3355000019073486,
            0.14219999313354492,
            3.24399995803833
          ]
        },
        {
          "atom_index": 2421,
          "name": "CD2",
          "element": "C",
          "coord": [
            -1.323099970817566,
            0.08160000294446945,
            3.474900007247925
          ]
        },
        {
          "atom_index": 2422,
          "name": "CE1",
          "element": "C",
          "coord": [
            -1.343000054359436,
            0.27869999408721924,
            3.2797999382019043
          ]
        },
        {
          "atom_index": 2423,
          "name": "CE2",
          "element": "C",
          "coord": [
            -1.3316999673843384,
            0.2151000052690506,
            3.5109000205993652
          ]
        },
        {
          "atom_index": 2424,
          "name": "CZ",
          "element": "C",
          "coord": [
            -1.344499945640564,
            0.3133000135421753,
            3.4130001068115234
          ]
        },
        {
          "atom_index": 2425,
          "name": "OH",
          "element": "O",
          "coord": [
            -1.3586000204086304,
            0.4424999952316284,
            3.448199987411499
          ]
        }
      ]
    },
    {
      "id": "D:95",
      "chain": "D",
      "resseq": 95,
      "icode": "",
      "resname": "TYR",
      "hetflag": " ",
      "sasa": 0.0,
      "atoms": [
        {
          "atom_index": 2426,
          "name": "N",
          "element": "N",
          "coord": [
            -1.5331000089645386,
            -0.3149999976158142,
            3.142400026321411
          ]
        },
        {
          "atom_index": 2427,
          "name": "CA",
          "element": "C",
          "coord": [
            -1.544100046157837,
            -0.43479999899864197,
            3.062000036239624
          ]
        },
        {
          "atom_index": 2428,
          "name": "C",
          "element": "C",
          "coord": [
            -1.50409996509552,
            -0.4034999907016754,
            2.9198999404907227
          ]
        },
        {
          "atom_index": 2429,
          "name": "O",
          "element": "O",
          "coord": [
            -1.541200041770935,
            -0.2987000048160553,
            2.8640999794006348
          ]
        },
        {
          "atom_index": 2430,
          "name": "CB",
          "element": "C",
          "coord": [
            -1.6884000301361084,
            -0.4814999997615814,
            3.05430006980896
          ]
        },
        {
          "atom_index": 2431,
          "name": "CG",
          "element": "C",
          "coord": [
            -1.749500036239624,
            -0.5364000201225281,
            3.1805999279022217
          ]
        },
        {
          "atom_index": 2432,
          "name": "CD1",
          "element": "C",
          "coord": [
            -1.7710000276565552,
            -0.6711000204086304,
            3.1930999755859375
          ]
        },
        {
          "atom_index": 2433,
          "name": "CD2",
          "element": "C",
          "coord": [
            -1.7918000221252441,
            -0.45350000262260437,
            3.2839999198913574
          ]
        },
        {
          "atom_index": 2434,
          "name": "CE1",
          "element": "C",
          "coord": [
            -1.8293999433517456,
            -0.7225000262260437,
            3.302799940109253
          ]
        },
        {
          "atom_index": 2435,
          "name": "CE2",
          "element": "C",
          "coord": [
            -1.8524999618530273,
            -0.5080999732017517,
            3.399600028991699
          ]
        },
        {
          "atom_index": 2436,
          "name": "CZ",
          "element": "C",
          "coord": [
            -1.8686000108718872,
            -0.6403999924659729,
            3.4058001041412354
          ]
        },
        {
          "atom_index": 2437,
          "name": "OH",
          "element": "O",
          "coord": [
            -1.9283000230789185,
            -0.7031000256538391,
            3.5088000297546387
          ]
        }
      ]
    },
    {
      "id": "D:96",
      "chain": "D",
      "resseq": 96,
      "icode": "",
      "resname": "CYS",
      "hetflag": " ",
      "sasa": 0.0,
      "atoms": [
        {
          "atom_index": 2438,
          "name": "N",
          "element": "N",
          "coord": [
            -1.4333000183105469,
            -0.4986000061035156,
            2.859999895095825
          ]
        },
        {
          "atom_index": 2439,
          "name": "CA",
          "element": "C",
          "coord": [
            -1.4160000085830688,
            -0.5016000270843506,
            2.717099905014038
          ]
        },
        {
          "atom_index": 2440,
          "name": "C",
          "element": "C",
          "coord": [
            -1.5153000354766846,
            -0.5975000262260437,
            2.655100107192993
          ]
        },
        {
          "atom_index": 2441,
          "name": "O",
          "element": "O",
          "coord": [
            -1.5787999629974365,
            -0.6769999861717224,
            2.7249999046325684
          ]
        },
        {
          "atom_index": 2442,
          "name": "CB",
          "element": "C",
          "coord": [
            -1.271299958229065,
            -0.5321999788284302,
            2.678299903869629
          ]
        },
        {
          "atom_index": 2443,
          "name": "SG",
          "element": "S",
          "coord": [
            -1.194200038909912,
            -0.6938999891281128,
            2.730600118637085
          ]
        }
      ]
    },
    {
      "id": "D:97",
      "chain": "D",
      "resseq": 97,
      "icode": "",
      "resname": "GLY",
      "hetflag": " ",
      "sasa": 0.0,
      "atoms": [
        {
          "atom_index": 2444,
          "name": "N",
          "element": "N",
          "coord": [
            -1.5362999439239502,
            -0.5835000276565552,
            2.524199962615967
          ]
        },
        {
          "atom_index": 2445,
          "name": "CA",
          "element": "C",
          "coord": [
            -1.6337000131607056,
            -0.6642000079154968,
            2.454400062561035
          ]
        },
        {
          "atom_index": 2446,
          "name": "C",
          "element": "C",
          "coord": [
            -1.620300054550171,
            -0.6592000126838684,
            2.3060998916625977
          ]
        },
        {
          "atom_index": 2447,
          "name": "O",
          "element": "O",
          "coord": [
            -1.548799991607666,
            -0.5751000046730042,
            2.253499984741211
          ]
        }
      ]
    },
    {
      "id": "D:98",
      "chain": "D",
      "resseq": 98,
      "icode": "",
      "resname": "ARG",
      "hetflag": " ",
      "sasa": 0.0,
      "atoms": [
        {
          "atom_index": 2448,
          "name": "N",
          "element": "N",
          "coord": [
            -1.6916999816894531,
            -0.7504000067710876,
            2.239000082015991
          ]
        },
        {
          "atom_index": 2449,
          "name": "CA",
          "element": "C",
          "coord": [
            -1.7010999917984009,
            -0.7562000155448914,
            2.0954999923706055
          ]
        },
        {
          "atom_index": 2450,
          "name": "C",
          "element": "C",
          "coord": [
            -1.846500039100647,
            -0.7293000221252441,
            2.0510001182556152
          ]
        },
        {
          "atom_index": 2451,
          "name": "O",
          "element": "O",
          "coord": [
            -1.9402999877929688,
            -0.7894999980926514,
            2.1068999767303467
          ]
        },
        {
          "atom_index": 2452,
          "name": "CB",
          "element": "C",
          "coord": [
            -1.6606999635696411,
            -0.8978999853134155,
            2.0511999130249023
          ]
        },
        {
          "atom_index": 2453,
          "name": "CG",
          "element": "C",
          "coord": [
            -1.638200044631958,
            -0.9097999930381775,
            1.9086999893188477
          ]
        },
        {
          "atom_index": 2454,
          "name": "CD",
          "element": "C",
          "coord": [
            -1.585800051689148,
            -1.0465999841690063,
            1.8666000366210938
          ]
        },
        {
          "atom_index": 2455,
          "name": "NE",
          "element": "N",
          "coord": [
            -1.687399983406067,
            -1.1490999460220337,
            1.8792999982833862
          ]
        },
        {
          "atom_index": 2456,
          "name": "CZ",
          "element": "C",
          "coord": [
            -1.6741000413894653,
            -1.273900032043457,
            1.8352999687194824
          ]
        },
        {
          "atom_index": 2457,
          "name": "NH1",
          "element": "N",
          "coord": [
            -1.5627000331878662,
            -1.312999963760376,
            1.773800015449524
          ]
        },
        {
          "atom_index": 2458,
          "name": "NH2",
          "element": "N",
          "coord": [
            -1.7736999988555908,
            -1.3595999479293823,
            1.8524999618530273
          ]
        }
      ]
    },
    {
      "id": "D:99",
      "chain": "D",
      "resseq": 99,
      "icode": "",
      "resname": "THR",
      "hetflag": " ",
      "sasa": 0.0,
      "atoms": [
        {
          "atom_index": 2459,
          "name": "N",
          "element": "N",
          "coord": [
            -1.8658000230789185,
            -0.6424999833106995,
            1.9520000219345093
          ]
        },
        {
          "atom_index": 2460,
          "name": "CA",
          "element": "C",
          "coord": [
            -1.9989999532699585,
            -0.6244000196456909,
            1.8916000127792358
          ]
        },
        {
          "atom_index": 2461,
          "name": "C",
          "element": "C",
          "coord": [
            -1.9859000444412231,
            -0.6304000020027161,
            1.739300012588501
          ]
        },
        {
          "atom_index": 2462,
          "name": "O",
          "element": "O",
          "coord": [
            -1.8752000331878662,
            -0.6208000183105469,
            1.684999942779541
          ]
        },
        {
          "atom_index": 2463,
          "name": "CB",
          "element": "C",
          "coord": [
            -2.0625998973846436,
            -0.49059998989105225,
            1.9277000427246094
          ]
        },
        {
          "atom_index": 2464,
          "name": "OG1",
          "element": "O",
          "coord": [
            -1.9769999980926514,
            -0.38350000977516174,
            1.885699987411499
          ]
        },
        {
          "atom_index": 2465,
          "name": "CG2",
          "element": "C",
          "coord": [
            -2.0903000831604004,
            -0.48249998688697815,
            2.0829999446868896
          ]
        }
      ]
    },
    {
      "id": "D:100",
      "chain": "D",
      "resseq": 100,
      "icode": "",
      "resname": "GLY",
      "hetflag": " ",
      "sasa": 0.0,
      "atoms": [
        {
          "atom_index": 2466,
          "name": "N",
          "element": "N",
          "coord": [
            -2.0996999740600586,
            -0.6437000036239624,
            1.6718000173568726
          ]
        },
        {
          "atom_index": 2467,
          "name": "CA",
          "element": "C",
          "coord": [
            -2.100600004196167,
            -0.6553999781608582,
            1.5263999700546265
          ]
        },
        {
          "atom_index": 2468,
          "name": "C",
          "element": "C",
          "coord": [
            -2.083400011062622,
            -0.5163000226020813,
            1.469599962234497
          ]
        },
        {
          "atom_index": 2469,
          "name": "O",
          "element": "O",
          "coord": [
            -2.143899917602539,
            -0.42149999737739563,
            1.5184999704360962
          ]
        }
      ]
    },
    {
      "id": "D:101",
      "chain": "D",
      "resseq": 101,
      "icode": "",
      "resname": "VAL",
      "hetflag": " ",
      "sasa": 0.0,
      "atoms": [
        {
          "atom_index": 2470,
          "name": "N",
          "element": "N",
          "coord": [
            -1.998900055885315,
            -0.503000020980835,
            1.3680000305175781
          ]
        },
        {
          "atom_index": 2471,
          "name": "CA",
          "element": "C",
          "coord": [
            -1.9831000566482544,
            -0.3765999972820282,
            1.2975000143051147
          ]
        },
        {
          "atom_index": 2472,
          "name": "C",
          "element": "C",
          "coord": [
            -2.0922999382019043,
            -0.3644999861717224,
            1.1960999965667725
          ]
        },
        {
          "atom_index": 2473,
          "name": "O",
          "element": "O",
          "coord": [
            -2.157399892807007,
            -0.2615000009536743,
            1.1900999546051025
          ]
        },
        {
          "atom_index": 2474,
          "name": "CB",
          "element": "C",
          "coord": [
            -1.8427000045776367,
            -0.361299991607666,
            1.231600046157837
          ]
        },
        {
          "atom_index": 2475,
          "name": "CG1",
          "element": "C",
          "coord": [
            -1.8509000539779663,
            -0.2818000018596649,
            1.1022000312805176
          ]
        },
        {
          "atom_index": 2476,
          "name": "CG2",
          "element": "C",
          "coord": [
            -1.7488000392913818,
            -0.2946000099182129,
            1.3271000385284424
          ]
        }
      ]
    },
    {
      "id": "D:102",
      "chain": "D",
      "resseq": 102,
      "icode": "",
      "resname": "TYR",
      "hetflag": " ",
      "sasa": 1.9783905744552612,
      "atoms": [
        {
          "atom_index": 2477,
          "name": "N",
          "element": "N",
          "coord": [
            -2.1185998916625977,
            -0.4700999855995178,
            1.1216000318527222
          ]
        },
        {
          "atom_index": 2478,
          "name": "CA",
          "element": "C",
          "coord": [
            -2.2179999351501465,
            -0.46950000524520874,
            1.0164999961853027
          ]
        },
        {
          "atom_index": 2479,
          "name": "C",
          "element": "C",
          "coord": [
            -2.3440001010894775,
            -0.5338000059127808,
            1.06659996509552
          ]
        },
        {
          "atom_index": 2480,
          "name": "O",
          "element": "O",
          "coord": [
            -2.340399980545044,
            -0.6241000294685364,
            1.1452000141143799
          ]
        },
        {
          "atom_index": 2481,
          "name": "CB",
          "element": "C",
          "coord": [
            -2.1684999465942383,
            -0.5375000238418579,
            0.8858000040054321
          ]
        },
        {
          "atom_index": 2482,
          "name": "CG",
          "element": "C",
          "coord": [
            -2.0404999256134033,
            -0.47870001196861267,
            0.8356999754905701
          ]
        },
        {
          "atom_index": 2483,
          "name": "CD1",
          "element": "C",
          "coord": [
            -2.036799907684326,
            -0.3522999882698059,
            0.784500002861023
          ]
        },
        {
          "atom_index": 2484,
          "name": "CD2",
          "element": "C",
          "coord": [
            -1.9225000143051147,
            -0.5465999841690063,
            0.8468000292778015
          ]
        },
        {
          "atom_index": 2485,
          "name": "CE1",
          "element": "C",
          "coord": [
            -1.9192999601364136,
            -0.296999990940094,
            0.7440000176429749
          ]
        },
        {
          "atom_index": 2486,
          "name": "CE2",
          "element": "C",
          "coord": [
            -1.8065999746322632,
            -0.4918000102043152,
            0.805899977684021
          ]
        },
        {
          "atom_index": 2487,
          "name": "CZ",
          "element": "C",
          "coord": [
            -1.804800033569336,
            -0.367900013923645,
            0.7559999823570251
          ]
        },
        {
          "atom_index": 2488,
          "name": "OH",
          "element": "O",
          "coord": [
            -1.687600016593933,
            -0.3149999976158142,
            0.7184000015258789
          ]
        }
      ]
    },
    {
      "id": "D:103",
      "chain": "D",
      "resseq": 103,
      "icode": "",
      "resname": "ARG",
      "hetflag": " ",
      "sasa": 2.0573718547821045,
      "atoms": [
        {
          "atom_index": 2489,
          "name": "N",
          "element": "N",
          "coord": [
            -2.453000068664551,
            -0.4805000126361847,
            1.017199993133545
          ]
        },
        {
          "atom_index": 2490,
          "name": "CA",
          "element": "C",
          "coord": [
            -2.583699941635132,
            -0.527400016784668,
            1.0580999851226807
          ]
        },
        {
          "atom_index": 2491,
          "name": "C",
          "element": "C",
          "coord": [
            -2.6080000400543213,
            -0.6697999835014343,
            1.0217000246047974
          ]
        },
        {
          "atom_index": 2492,
          "name": "O",
          "element": "O",
          "coord": [
            -2.672100067138672,
            -0.7408999800682068,
            1.0944000482559204
          ]
        },
        {
          "atom_index": 2493,
          "name": "CB",
          "element": "C",
          "coord": [
            -2.6942999362945557,
            -0.4375,
            1.0062999725341797
          ]
        },
        {
          "atom_index": 2494,
          "name": "CG",
          "element": "C",
          "coord": [
            -2.7056000232696533,
            -0.3140999972820282,
            1.0871000289916992
          ]
        },
        {
          "atom_index": 2495,
          "name": "CD",
          "element": "C",
          "coord": [
            -2.8220999240875244,
            -0.23270000517368317,
            1.0500999689102173
          ]
        },
        {
          "atom_index": 2496,
          "name": "NE",
          "element": "N",
          "coord": [
            -2.7967000007629395,
            -0.09350000321865082,
            1.0745999813079834
          ]
        },
        {
          "atom_index": 2497,
          "name": "CZ",
          "element": "C",
          "coord": [
            -2.7458999156951904,
            -0.012299999594688416,
            0.9853000044822693
          ]
        },
        {
          "atom_index": 2498,
          "name": "NH1",
          "element": "N",
          "coord": [
            -2.7174999713897705,
            -0.05660000070929527,
            0.8651000261306763
          ]
        },
        {
          "atom_index": 2499,
          "name": "NH2",
          "element": "N",
          "coord": [
            -2.725100040435791,
            0.11289999634027481,
            1.0154999494552612
          ]
        }
      ]
    },
    {
      "id": "D:104",
      "chain": "D",
      "resseq": 104,
      "icode": "",
      "resname": "TYR",
      "hetflag": " ",
      "sasa": 9.096248626708984,
      "atoms": [
        {
          "atom_index": 2500,
          "name": "N",
          "element": "N",
          "coord": [
            -2.5597000122070312,
            -0.7110999822616577,
            0.9068999886512756
          ]
        },
        {
          "atom_index": 2501,
          "name": "CA",
          "element": "C",
          "coord": [
            -2.5715999603271484,
            -0.8486999869346619,
            0.8698999881744385
          ]
        },
        {
          "atom_index": 2502,
          "name": "C",
          "element": "C",
          "coord": [
            -2.433500051498413,
            -0.8989999890327454,
            0.83160001039505
          ]
        },
        {
          "atom_index": 2503,
          "name": "O",
          "element": "O",
          "coord": [
            -2.359499931335449,
            -0.8277000188827515,
            0.7713000178337097
          ]
        },
        {
          "atom_index": 2504,
          "name": "CB",
          "element": "C",
          "coord": [
            -2.6679000854492188,
            -0.8651999831199646,
            0.7538999915122986
          ]
        },
        {
          "atom_index": 2505,
          "name": "CG",
          "element": "C",
          "coord": [
            -2.668800115585327,
            -1.006100058555603,
            0.7073000073432922
          ]
        },
        {
          "atom_index": 2506,
          "name": "CD1",
          "element": "C",
          "coord": [
            -2.765700101852417,
            -1.0932999849319458,
            0.7483999729156494
          ]
        },
        {
          "atom_index": 2507,
          "name": "CD2",
          "element": "C",
          "coord": [
            -2.5673000812530518,
            -1.0540000200271606,
            0.6297000050544739
          ]
        },
        {
          "atom_index": 2508,
          "name": "CE1",
          "element": "C",
          "coord": [
            -2.7639000415802,
            -1.222000002861023,
            0.7093999981880188
          ]
        },
        {
          "atom_index": 2509,
          "name": "CE2",
          "element": "C",
          "coord": [
            -2.564199924468994,
            -1.1818000078201294,
            0.5922999978065491
          ]
        },
        {
          "atom_index": 2510,
          "name": "CZ",
          "element": "C",
          "coord": [
            -2.662600040435791,
            -1.2661000490188599,
            0.631600022315979
          ]
        },
        {
          "atom_index": 2511,
          "name": "OH",
          "element": "O",
          "coord": [
            -2.65939998626709,
            -1.3975000381469727,
            0.5921000242233276
          ]
        }
      ]
    },
    {
      "id": "D:105",
      "chain": "D",
      "resseq": 105,
      "icode": "",
      "resname": "PRO",
      "hetflag": " ",
      "sasa": 0.0,
      "atoms": [
        {
          "atom_index": 2512,
          "name": "N",
          "element": "N",
          "coord": [
            -2.3956000804901123,
            -1.019700050354004,
            0.869700014591217
          ]
        },
        {
          "atom_index": 2513,
          "name": "CA",
          "element": "C",
          "coord": [
            -2.4755001068115234,
            -1.1105999946594238,
            0.9498000144958496
          ]
        },
        {
          "atom_index": 2514,
          "name": "C",
          "element": "C",
          "coord": [
            -2.488800048828125,
            -1.0611000061035156,
            1.093500018119812
          ]
        },
        {
          "atom_index": 2515,
          "name": "O",
          "element": "O",
          "coord": [
            -2.4103000164031982,
            -0.982200026512146,
            1.1377999782562256
          ]
        },
        {
          "atom_index": 2516,
          "name": "CB",
          "element": "C",
          "coord": [
            -2.394399881362915,
            -1.239400029182434,
            0.9463000297546387
          ]
        },
        {
          "atom_index": 2517,
          "name": "CG",
          "element": "C",
          "coord": [
            -2.265700101852417,
            -1.2015999555587769,
            0.9046000242233276
          ]
        },
        {
          "atom_index": 2518,
          "name": "CD",
          "element": "C",
          "coord": [
            -2.2757999897003174,
            -1.0851999521255493,
            0.8194000124931335
          ]
        }
      ]
    },
    {
      "id": "D:106",
      "chain": "D",
      "resseq": 106,
      "icode": "",
      "resname": "GLU",
      "hetflag": " ",
      "sasa": 0.0,
      "atoms": [
        {
          "atom_index": 2519,
          "name": "N",
          "element": "N",
          "coord": [
            -2.590399980545044,
            -1.1089999675750732,
            1.1619000434875488
          ]
        },
        {
          "atom_index": 2520,
          "name": "CA",
          "element": "C",
          "coord": [
            -2.6256000995635986,
            -1.0604000091552734,
            1.291599988937378
          ]
        },
        {
          "atom_index": 2521,
          "name": "C",
          "element": "C",
          "coord": [
            -2.532599925994873,
            -1.111199975013733,
            1.3978999853134155
          ]
        },
        {
          "atom_index": 2522,
          "name": "O",
          "element": "O",
          "coord": [
            -2.527899980545044,
            -1.2282999753952026,
            1.4213000535964966
          ]
        },
        {
          "atom_index": 2523,
          "name": "CB",
          "element": "C",
          "coord": [
            -2.76200008392334,
            -1.1154999732971191,
            1.3238999843597412
          ]
        },
        {
          "atom_index": 2524,
          "name": "CG",
          "element": "C",
          "coord": [
            -2.8510000705718994,
            -1.0235999822616577,
            1.3940999507904053
          ]
        },
        {
          "atom_index": 2525,
          "name": "CD",
          "element": "C",
          "coord": [
            -2.9540998935699463,
            -0.9653000235557556,
            1.3036999702453613
          ]
        },
        {
          "atom_index": 2526,
          "name": "OE1",
          "element": "O",
          "coord": [
            -3.0594000816345215,
            -1.0256999731063843,
            1.288599967956543
          ]
        },
        {
          "atom_index": 2527,
          "name": "OE2",
          "element": "O",
          "coord": [
            -2.92930006980896,
            -0.858299970626831,
            1.249500036239624
          ]
        }
      ]
    },
    {
      "id": "D:107",
      "chain": "D",
      "resseq": 107,
      "icode": "",
      "resname": "ARG",
      "hetflag": " ",
      "sasa": 0.15825936198234558,
      "atoms": [
        {
          "atom_index": 2528,
          "name": "N",
          "element": "N",
          "coord": [
            -2.4667999744415283,
            -1.0204999446868896,
            1.467900037765503
          ]
        },
        {
          "atom_index": 2529,
          "name": "CA",
          "element": "C",
          "coord": [
            -2.376199960708618,
            -1.056399941444397,
            1.5760999917984009
          ]
        },
        {
          "atom_index": 2530,
          "name": "C",
          "element": "C",
          "coord": [
            -2.428100109100342,
            -1.0224000215530396,
            1.7168999910354614
          ]
        },
        {
          "atom_index": 2531,
          "name": "O",
          "element": "O",
          "coord": [
            -2.4986000061035156,
            -0.9279000163078308,
            1.7375999689102173
          ]
        },
        {
          "atom_index": 2532,
          "name": "CB",
          "element": "C",
          "coord": [
            -2.2404000759124756,
            -0.9921000003814697,
            1.5566999912261963
          ]
        },
        {
          "atom_index": 2533,
          "name": "CG",
          "element": "C",
          "coord": [
            -2.185800075531006,
            -0.9994000196456909,
            1.4191999435424805
          ]
        },
        {
          "atom_index": 2534,
          "name": "CD",
          "element": "C",
          "coord": [
            -2.1594998836517334,
            -1.1406999826431274,
            1.3761999607086182
          ]
        },
        {
          "atom_index": 2535,
          "name": "NE",
          "element": "N",
          "coord": [
            -2.075000047683716,
            -1.1426000595092773,
            1.2584999799728394
          ]
        },
        {
          "atom_index": 2536,
          "name": "CZ",
          "element": "C",
          "coord": [
            -2.032900094985962,
            -1.252500057220459,
            1.1988999843597412
          ]
        },
        {
          "atom_index": 2537,
          "name": "NH1",
          "element": "N",
          "coord": [
            -2.0685999393463135,
            -1.3696999549865723,
            1.2445000410079956
          ]
        },
        {
          "atom_index": 2538,
          "name": "NH2",
          "element": "N",
          "coord": [
            -1.955299973487854,
            -1.2441999912261963,
            1.0930999517440796
          ]
        }
      ]
    },
    {
      "id": "D:108",
      "chain": "D",
      "resseq": 108,
      "icode": "",
      "resname": "ALA",
      "hetflag": " ",
      "sasa": 0.0,
      "atoms": [
        {
          "atom_index": 2539,
          "name": "N",
          "element": "N",
          "coord": [
            -2.390700101852417,
            -1.1052000522613525,
            1.8115999698638916
          ]
        },
        {
          "atom_index": 2540,
          "name": "CA",
          "element": "C",
          "coord": [
            -2.430799961090088,
            -1.0882999897003174,
            1.94760000705719
          ]
        },
        {
          "atom_index": 2541,
          "name": "C",
          "element": "C",
          "coord": [
            -2.3217999935150146,
            -1.0232000350952148,
            2.0262999534606934
          ]
        },
        {
          "atom_index": 2542,
          "name": "O",
          "element": "O",
          "coord": [
            -2.2111001014709473,
            -1.06850004196167,
            2.0243000984191895
          ]
        },
        {
          "atom_index": 2543,
          "name": "CB",
          "element": "C",
          "coord": [
            -2.45770001411438,
            -1.2173000574111938,
            2.0051000118255615
          ]
        }
      ]
    },
    {
      "id": "D:109",
      "chain": "D",
      "resseq": 109,
      "icode": "",
      "resname": "PRO",
      "hetflag": " ",
      "sasa": 0.0,
      "atoms": [
        {
          "atom_index": 2544,
          "name": "N",
          "element": "N",
          "coord": [
            -2.3534998893737793,
            -0.9175000190734863,
            2.098400115966797
          ]
        },
        {
          "atom_index": 2545,
          "name": "CA",
          "element": "C",
          "coord": [
            -2.254300117492676,
            -0.859499990940094,
            2.1884000301361084
          ]
        },
        {
          "atom_index": 2546,
          "name": "C",
          "element": "C",
          "coord": [
            -2.204699993133545,
            -0.9585999846458435,
            2.2939999103546143
          ]
        },
        {
          "atom_index": 2547,
          "name": "O",
          "element": "O",
          "coord": [
            -2.2832000255584717,
            -1.0321999788284302,
            2.350100040435791
          ]
        },
        {
          "atom_index": 2548,
          "name": "CB",
          "element": "C",
          "coord": [
            -2.3310000896453857,
            -0.7476999759674072,
            2.2567999362945557
          ]
        },
        {
          "atom_index": 2549,
          "name": "CG",
          "element": "C",
          "coord": [
            -2.444499969482422,
            -0.717199981212616,
            2.1707000732421875
          ]
        },
        {
          "atom_index": 2550,
          "name": "CD",
          "element": "C",
          "coord": [
            -2.4809999465942383,
            -0.8435999751091003,
            2.10260009765625
          ]
        }
      ]
    },
    {
      "id": "D:110",
      "chain": "D",
      "resseq": 110,
      "icode": "",
      "resname": "TYR",
      "hetflag": " ",
      "sasa": 0.0,
      "atoms": [
        {
          "atom_index": 2551,
          "name": "N",
          "element": "N",
          "coord": [
            -2.0748000144958496,
            -0.9585999846458435,
            2.3194000720977783
          ]
        },
        {
          "atom_index": 2552,
          "name": "CA",
          "element": "C",
          "coord": [
            -2.008699893951416,
            -1.0532000064849854,
            2.4077000617980957
          ]
        },
        {
          "atom_index": 2553,
          "name": "C",
          "element": "C",
          "coord": [
            -1.905400037765503,
            -0.9790999889373779,
            2.4941000938415527
          ]
        },
        {
          "atom_index": 2554,
          "name": "O",
          "element": "O",
          "coord": [
            -1.8154000043869019,
            -0.9178000092506409,
            2.4414000511169434
          ]
        },
        {
          "atom_index": 2555,
          "name": "CB",
          "element": "C",
          "coord": [
            -1.938599944114685,
            -1.1591999530792236,
            2.324199914932251
          ]
        },
        {
          "atom_index": 2556,
          "name": "CG",
          "element": "C",
          "coord": [
            -1.8696000576019287,
            -1.2639000415802002,
            2.4089999198913574
          ]
        },
        {
          "atom_index": 2557,
          "name": "CD1",
          "element": "C",
          "coord": [
            -1.7316999435424805,
            -1.2574000358581543,
            2.433000087738037
          ]
        },
        {
          "atom_index": 2558,
          "name": "CD2",
          "element": "C",
          "coord": [
            -1.9419000148773193,
            -1.3667999505996704,
            2.4684998989105225
          ]
        },
        {
          "atom_index": 2559,
          "name": "CE1",
          "element": "C",
          "coord": [
            -1.6670000553131104,
            -1.3504999876022339,
            2.513400077819824
          ]
        },
        {
          "atom_index": 2560,
          "name": "CE2",
          "element": "C",
          "coord": [
            -1.8767000436782837,
            -1.4615000486373901,
            2.549999952316284
          ]
        },
        {
          "atom_index": 2561,
          "name": "CZ",
          "element": "C",
          "coord": [
            -1.738700032234192,
            -1.4519000053405762,
            2.5701000690460205
          ]
        },
        {
          "atom_index": 2562,
          "name": "OH",
          "element": "O",
          "coord": [
            -1.6727999448776245,
            -1.5434000492095947,
            2.6473000049591064
          ]
        }
      ]
    },
    {
      "id": "D:111",
      "chain": "D",
      "resseq": 111,
      "icode": "",
      "resname": "TRP",
      "hetflag": " ",
      "sasa": 0.0,
      "atoms": [
        {
          "atom_index": 2563,
          "name": "N",
          "element": "N",
          "coord": [
            -1.916200041770935,
            -0.9933000206947327,
            2.6259000301361084
          ]
        },
        {
          "atom_index": 2564,
          "name": "CA",
          "element": "C",
          "coord": [
            -1.8401999473571777,
            -0.9106000065803528,
            2.721400022506714
          ]
        },
        {
          "atom_index": 2565,
          "name": "C",
          "element": "C",
          "coord": [
            -1.7388999462127686,
            -0.9925000071525574,
            2.7973999977111816
          ]
        },
        {
          "atom_index": 2566,
          "name": "O",
          "element": "O",
          "coord": [
            -1.7538000345230103,
            -1.113800048828125,
            2.8124001026153564
          ]
        },
        {
          "atom_index": 2567,
          "name": "CB",
          "element": "C",
          "coord": [
            -1.9364999532699585,
            -0.8389999866485596,
            2.8159000873565674
          ]
        },
        {
          "atom_index": 2568,
          "name": "CG",
          "element": "C",
          "coord": [
            -2.0346999168395996,
            -0.7609999775886536,
            2.7400999069213867
          ]
        },
        {
          "atom_index": 2569,
          "name": "CD1",
          "element": "C",
          "coord": [
            -2.1654999256134033,
            -0.7954999804496765,
            2.716599941253662
          ]
        },
        {
          "atom_index": 2570,
          "name": "CD2",
          "element": "C",
          "coord": [
            -2.010999917984009,
            -0.6420000195503235,
            2.6649999618530273
          ]
        },
        {
          "atom_index": 2571,
          "name": "NE1",
          "element": "N",
          "coord": [
            -2.225800037384033,
            -0.7019000053405762,
            2.635200023651123
          ]
        },
        {
          "atom_index": 2572,
          "name": "CE2",
          "element": "C",
          "coord": [
            -2.1335999965667725,
            -0.6054999828338623,
            2.6036999225616455
          ]
        },
        {
          "atom_index": 2573,
          "name": "CE3",
          "element": "C",
          "coord": [
            -1.8997999429702759,
            -0.5597000122070312,
            2.646899938583374
          ]
        },
        {
          "atom_index": 2574,
          "name": "CZ2",
          "element": "C",
          "coord": [
            -2.1466000080108643,
            -0.492900013923645,
            2.522700071334839
          ]
        },
        {
          "atom_index": 2575,
          "name": "CZ3",
          "element": "C",
          "coord": [
            -1.9129999876022339,
            -0.4447000026702881,
            2.5664000511169434
          ]
        },
        {
          "atom_index": 2576,
          "name": "CH2",
          "element": "C",
          "coord": [
            -2.0357000827789307,
            -0.41350001096725464,
            2.5046000480651855
          ]
        }
      ]
    },
    {
      "id": "D:112",
      "chain": "D",
      "resseq": 112,
      "icode": "",
      "resname": "GLY",
      "hetflag": " ",
      "sasa": 0.0,
      "atoms": [
        {
          "atom_index": 2577,
          "name": "N",
          "element": "N",
          "coord": [
            -1.63100004196167,
            -0.9265999794006348,
            2.8359999656677246
          ]
        },
        {
          "atom_index": 2578,
          "name": "CA",
          "element": "C",
          "coord": [
            -1.531599998474121,
            -0.9824000000953674,
            2.923099994659424
          ]
        },
        {
          "atom_index": 2579,
          "name": "C",
          "element": "C",
          "coord": [
            -1.5824999809265137,
            -0.9955999851226807,
            3.065000057220459
          ]
        },
        {
          "atom_index": 2580,
          "name": "O",
          "element": "O",
          "coord": [
            -1.7024999856948853,
            -0.9810000061988831,
            3.0920000076293945
          ]
        }
      ]
    },
    {
      "id": "D:113",
      "chain": "D",
      "resseq": 113,
      "icode": "",
      "resname": "GLN",
      "hetflag": " ",
      "sasa": 0.0,
      "atoms": [
        {
          "atom_index": 2581,
          "name": "N",
          "element": "N",
          "coord": [
            -1.48989999294281,
            -1.0198999643325806,
            3.156599998474121
          ]
        },
        {
          "atom_index": 2582,
          "name": "CA",
          "element": "C",
          "coord": [
            -1.5217000246047974,
            -1.0464999675750732,
            3.294300079345703
          ]
        },
        {
          "atom_index": 2583,
          "name": "C",
          "element": "C",
          "coord": [
            -1.5338000059127808,
            -0.9187999963760376,
            3.3745999336242676
          ]
        },
        {
          "atom_index": 2584,
          "name": "O",
          "element": "O",
          "coord": [
            -1.5865000486373901,
            -0.9186000227928162,
            3.4839999675750732
          ]
        },
        {
          "atom_index": 2585,
          "name": "CB",
          "element": "C",
          "coord": [
            -1.4092999696731567,
            -1.131600022315979,
            3.3585000038146973
          ]
        },
        {
          "atom_index": 2586,
          "name": "CG",
          "element": "C",
          "coord": [
            -1.3738000392913818,
            -1.2647000551223755,
            3.283600091934204
          ]
        },
        {
          "atom_index": 2587,
          "name": "CD",
          "element": "C",
          "coord": [
            -1.3004000186920166,
            -1.2460999488830566,
            3.14490008354187
          ]
        },
        {
          "atom_index": 2588,
          "name": "OE1",
          "element": "O",
          "coord": [
            -1.2446999549865723,
            -1.138100028038025,
            3.1126999855041504
          ]
        },
        {
          "atom_index": 2589,
          "name": "NE2",
          "element": "N",
          "coord": [
            -1.3035000562667847,
            -1.3518999814987183,
            3.0631000995635986
          ]
        }
      ]
    },
    {
      "id": "D:114",
      "chain": "D",
      "resseq": 114,
      "icode": "",
      "resname": "GLY",
      "hetflag": " ",
      "sasa": 0.0,
      "atoms": [
        {
          "atom_index": 2590,
          "name": "N",
          "element": "N",
          "coord": [
            -1.4702999591827393,
            -0.8127999901771545,
            3.3287999629974365
          ]
        },
        {
          "atom_index": 2591,
          "name": "CA",
          "element": "C",
          "coord": [
            -1.473099946975708,
            -0.6881999969482422,
            3.401900053024292
          ]
        },
        {
          "atom_index": 2592,
          "name": "C",
          "element": "C",
          "coord": [
            -1.360200047492981,
            -0.6786999702453613,
            3.501199960708618
          ]
        },
        {
          "atom_index": 2593,
          "name": "O",
          "element": "O",
          "coord": [
            -1.3222999572753906,
            -0.7785000205039978,
            3.5627999305725098
          ]
        }
      ]
    },
    {
      "id": "D:115",
      "chain": "D",
      "resseq": 115,
      "icode": "",
      "resname": "THR",
      "hetflag": " ",
      "sasa": 0.0,
      "atoms": [
        {
          "atom_index": 2594,
          "name": "N",
          "element": "N",
          "coord": [
            -1.3112000226974487,
            -0.5558000206947327,
            3.521199941635132
          ]
        },
        {
          "atom_index": 2595,
          "name": "CA",
          "element": "C",
          "coord": [
            -1.2086000442504883,
            -0.5285000205039978,
            3.6194000244140625
          ]
        },
        {
          "atom_index": 2596,
          "name": "C",
          "element": "C",
          "coord": [
            -1.2391999959945679,
            -0.39730000495910645,
            3.6895999908447266
          ]
        },
        {
          "atom_index": 2597,
          "name": "O",
          "element": "O",
          "coord": [
            -1.273800015449524,
            -0.29980000853538513,
            3.624500036239624
          ]
        },
        {
          "atom_index": 2598,
          "name": "CB",
          "element": "C",
          "coord": [
            -1.06659996509552,
            -0.527400016784668,
            3.5546000003814697
          ]
        },
        {
          "atom_index": 2599,
          "name": "OG1",
          "element": "O",
          "coord": [
            -0.9653000235557556,
            -0.5162000060081482,
            3.657399892807007
          ]
        },
        {
          "atom_index": 2600,
          "name": "CG2",
          "element": "C",
          "coord": [
            -1.055799961090088,
            -0.4163999855518341,
            3.458199977874756
          ]
        }
      ]
    },
    {
      "id": "D:116",
      "chain": "D",
      "resseq": 116,
      "icode": "",
      "resname": "LEU",
      "hetflag": " ",
      "sasa": 0.0,
      "atoms": [
        {
          "atom_index": 2601,
          "name": "N",
          "element": "N",
          "coord": [
            -1.2324999570846558,
            -0.3962000012397766,
            3.8231000900268555
          ]
        },
        {
          "atom_index": 2602,
          "name": "CA",
          "element": "C",
          "coord": [
            -1.266800045967102,
            -0.2777999937534332,
            3.899600028991699
          ]
        },
        {
          "atom_index": 2603,
          "name": "C",
          "element": "C",
          "coord": [
            -1.1497999429702759,
            -0.17949999868869781,
            3.896199941635132
          ]
        },
        {
          "atom_index": 2604,
          "name": "O",
          "element": "O",
          "coord": [
            -1.0364999771118164,
            -0.21950000524520874,
            3.909600019454956
          ]
        },
        {
          "atom_index": 2605,
          "name": "CB",
          "element": "C",
          "coord": [
            -1.3004000186920166,
            -0.31459999084472656,
            4.0457000732421875
          ]
        },
        {
          "atom_index": 2606,
          "name": "CG",
          "element": "C",
          "coord": [
            -1.3393000364303589,
            -0.2021999955177307,
            4.143400192260742
          ]
        },
        {
          "atom_index": 2607,
          "name": "CD1",
          "element": "C",
          "coord": [
            -1.4592000246047974,
            -0.11949999630451202,
            4.101200103759766
          ]
        },
        {
          "atom_index": 2608,
          "name": "CD2",
          "element": "C",
          "coord": [
            -1.361899971961975,
            -0.26600000262260437,
            4.282100200653076
          ]
        }
      ]
    },
    {
      "id": "D:117",
      "chain": "D",
      "resseq": 117,
      "icode": "",
      "resname": "VAL",
      "hetflag": " ",
      "sasa": 0.0,
      "atoms": [
        {
          "atom_index": 2609,
          "name": "N",
          "element": "N",
          "coord": [
            -1.1775000095367432,
            -0.051600001752376556,
            3.870800018310547
          ]
        },
        {
          "atom_index": 2610,
          "name": "CA",
          "element": "C",
          "coord": [
            -1.077299952507019,
            0.051899999380111694,
            3.886199951171875
          ]
        },
        {
          "atom_index": 2611,
          "name": "C",
          "element": "C",
          "coord": [
            -1.132699966430664,
            0.1581999957561493,
            3.983099937438965
          ]
        },
        {
          "atom_index": 2612,
          "name": "O",
          "element": "O",
          "coord": [
            -1.2403000593185425,
            0.2142000049352646,
            3.960700035095215
          ]
        },
        {
          "atom_index": 2613,
          "name": "CB",
          "element": "C",
          "coord": [
            -1.0341999530792236,
            0.1143999993801117,
            3.753000020980835
          ]
        },
        {
          "atom_index": 2614,
          "name": "CG1",
          "element": "C",
          "coord": [
            -0.9316999912261963,
            0.22769999504089355,
            3.7799999713897705
          ]
        },
        {
          "atom_index": 2615,
          "name": "CG2",
          "element": "C",
          "coord": [
            -0.9696000218391418,
            0.010400000028312206,
            3.655600070953369
          ]
        }
      ]
    },
    {
      "id": "D:118",
      "chain": "D",
      "resseq": 118,
      "icode": "",
      "resname": "THR",
      "hetflag": " ",
      "sasa": 0.0,
      "atoms": [
        {
          "atom_index": 2616,
          "name": "N",
          "element": "N",
          "coord": [
            -1.0592000484466553,
            0.1835000067949295,
            4.091100215911865
          ]
        },
        {
          "atom_index": 2617,
          "name": "CA",
          "element": "C",
          "coord": [
            -1.092900037765503,
            0.28610000014305115,
            4.186100006103516
          ]
        },
        {
          "atom_index": 2618,
          "name": "C",
          "element": "C",
          "coord": [
            -1.0104000568389893,
            0.40939998626708984,
            4.152599811553955
          ]
        },
        {
          "atom_index": 2619,
          "name": "O",
          "element": "O",
          "coord": [
            -0.8877000212669373,
            0.39980000257492065,
            4.131100177764893
          ]
        },
        {
          "atom_index": 2620,
          "name": "CB",
          "element": "C",
          "coord": [
            -1.0628999471664429,
            0.23880000412464142,
            4.332399845123291
          ]
        },
        {
          "atom_index": 2621,
          "name": "OG1",
          "element": "O",
          "coord": [
            -1.1460000276565552,
            0.12559999525547028,
            4.362299919128418
          ]
        },
        {
          "atom_index": 2622,
          "name": "CG2",
          "element": "C",
          "coord": [
            -1.0884000062942505,
            0.3506999909877777,
            4.435299873352051
          ]
        }
      ]
    },
    {
      "id": "D:119",
      "chain": "D",
      "resseq": 119,
      "icode": "",
      "resname": "VAL",
      "hetflag": " ",
      "sasa": 0.0,
      "atoms": [
        {
          "atom_index": 2623,
          "name": "N",
          "element": "N",
          "coord": [
            -1.076799988746643,
            0.524399995803833,
            4.152200222015381
          ]
        },
        {
          "atom_index": 2624,
          "name": "CA",
          "element": "C",
          "coord": [
            -1.0045000314712524,
            0.6507999897003174,
            4.138999938964844
          ]
        },
        {
          "atom_index": 2625,
          "name": "C",
          "element": "C",
          "coord": [
            -1.0103000402450562,
            0.7181000113487244,
            4.273099899291992
          ]
        },
        {
          "atom_index": 2626,
          "name": "O",
          "element": "O",
          "coord": [
            -1.1169999837875366,
            0.7563999891281128,
            4.321199893951416
          ]
        },
        {
          "atom_index": 2627,
          "name": "CB",
          "element": "C",
          "coord": [
            -1.062999963760376,
            0.7371000051498413,
            4.026800155639648
          ]
        },
        {
          "atom_index": 2628,
          "name": "CG1",
          "element": "C",
          "coord": [
            -0.9969000220298767,
            0.8744999766349792,
            4.025100231170654
          ]
        },
        {
          "atom_index": 2629,
          "name": "CG2",
          "element": "C",
          "coord": [
            -1.0454000234603882,
            0.6620000004768372,
            3.8917999267578125
          ]
        }
      ]
    },
    {
      "id": "D:120",
      "chain": "D",
      "resseq": 120,
      "icode": "",
      "resname": "SER",
      "hetflag": " ",
      "sasa": 0.0,
      "atoms": [
        {
          "atom_index": 2630,
          "name": "N",
          "element": "N",
          "coord": [
            -0.8930000066757202,
            0.7305999994277954,
            4.334000110626221
          ]
        },
        {
          "atom_index": 2631,
          "name": "CA",
          "element": "C",
          "coord": [
            -0.8822000026702881,
            0.7890999913215637,
            4.462600231170654
          ]
        },
        {
          "atom_index": 2632,
          "name": "C",
          "element": "C",
          "coord": [
            -0.7400000095367432,
            0.8331000208854675,
            4.491600036621094
          ]
        },
        {
          "atom_index": 2633,
          "name": "O",
          "element": "O",
          "coord": [
            -0.6427000164985657,
            0.7836999893188477,
            4.433700084686279
          ]
        },
        {
          "atom_index": 2634,
          "name": "CB",
          "element": "C",
          "coord": [
            -0.9297000169754028,
            0.6891999840736389,
            4.564000129699707
          ]
        },
        {
          "atom_index": 2635,
          "name": "OG",
          "element": "O",
          "coord": [
            -0.8880000114440918,
            0.7226999998092651,
            4.690899848937988
          ]
        }
      ]
    },
    {
      "id": "D:121",
      "chain": "D",
      "resseq": 121,
      "icode": "",
      "resname": "ALA",
      "hetflag": " ",
      "sasa": 1.4182090759277344,
      "atoms": [
        {
          "atom_index": 2636,
          "name": "N",
          "element": "N",
          "coord": [
            -0.7312999963760376,
            0.9269999861717224,
            4.582499980926514
          ]
        },
        {
          "atom_index": 2637,
          "name": "CA",
          "element": "C",
          "coord": [
            -0.6029000282287598,
            0.9800999760627747,
            4.627099990844727
          ]
        },
        {
          "atom_index": 2638,
          "name": "C",
          "element": "C",
          "coord": [
            -0.5514000058174133,
            0.8985999822616577,
            4.747700214385986
          ]
        },
        {
          "atom_index": 2639,
          "name": "O",
          "element": "O",
          "coord": [
            -0.43650001287460327,
            0.9150000214576721,
            4.785600185394287
          ]
        },
        {
          "atom_index": 2640,
          "name": "CB",
          "element": "C",
          "coord": [
            -0.6198999881744385,
            1.1222000122070312,
            4.666500091552734
          ]
        }
      ]
    },
    {
      "id": "D:122",
      "chain": "D",
      "resseq": 122,
      "icode": "",
      "resname": "ALA",
      "hetflag": " ",
      "sasa": 0.0,
      "atoms": [
        {
          "atom_index": 2641,
          "name": "N",
          "element": "N",
          "coord": [
            -0.6322000026702881,
            0.8082000017166138,
            4.803599834442139
          ]
        },
        {
          "atom_index": 2642,
          "name": "CA",
          "element": "C",
          "coord": [
            -0.5896999835968018,
            0.7343000173568726,
            4.923299789428711
          ]
        },
        {
          "atom_index": 2643,
          "name": "C",
          "element": "C",
          "coord": [
            -0.48649999499320984,
            0.6237000226974487,
            4.889699935913086
          ]
        },
        {
          "atom_index": 2644,
          "name": "O",
          "element": "O",
          "coord": [
            -0.4772000014781952,
            0.574999988079071,
            4.776800155639648
          ]
        },
        {
          "atom_index": 2645,
          "name": "CB",
          "element": "C",
          "coord": [
            -0.708299994468689,
            0.676800012588501,
            4.99429988861084
          ]
        }
      ]
    },
    {
      "id": "D:123",
      "chain": "D",
      "resseq": 123,
      "icode": "",
      "resname": "LYS",
      "hetflag": " ",
      "sasa": 4.994397163391113,
      "atoms": [
        {
          "atom_index": 2646,
          "name": "N",
          "element": "N",
          "coord": [
            -0.41029998660087585,
            0.5846999883651733,
            4.991499900817871
          ]
        },
        {
          "atom_index": 2647,
          "name": "CA",
          "element": "C",
          "coord": [
            -0.29319998621940613,
            0.4975000023841858,
            4.978300094604492
          ]
        },
        {
          "atom_index": 2648,
          "name": "C",
          "element": "C",
          "coord": [
            -0.33809998631477356,
            0.35040000081062317,
            4.981800079345703
          ]
        },
        {
          "atom_index": 2649,
          "name": "O",
          "element": "O",
          "coord": [
            -0.4237000048160553,
            0.3140999972820282,
            5.063300132751465
          ]
        },
        {
          "atom_index": 2650,
          "name": "CB",
          "element": "C",
          "coord": [
            -0.2004999965429306,
            0.5264999866485596,
            5.097099781036377
          ]
        },
        {
          "atom_index": 2651,
          "name": "CG",
          "element": "C",
          "coord": [
            -0.05939999967813492,
            0.4690000116825104,
            5.090000152587891
          ]
        },
        {
          "atom_index": 2652,
          "name": "CD",
          "element": "C",
          "coord": [
            0.03099999949336052,
            0.5144000053405762,
            5.211900234222412
          ]
        },
        {
          "atom_index": 2653,
          "name": "CE",
          "element": "C",
          "coord": [
            -0.015699999406933784,
            0.45840001106262207,
            5.352099895477295
          ]
        },
        {
          "atom_index": 2654,
          "name": "NZ",
          "element": "N",
          "coord": [
            -0.02889999933540821,
            0.3061000108718872,
            5.363100051879883
          ]
        }
      ]
    },
    {
      "id": "D:124",
      "chain": "D",
      "resseq": 124,
      "icode": "",
      "resname": "THR",
      "hetflag": " ",
      "sasa": 0.0,
      "atoms": [
        {
          "atom_index": 2655,
          "name": "N",
          "element": "N",
          "coord": [
            -0.28110000491142273,
            0.266400009393692,
            4.895500183105469
          ]
        },
        {
          "atom_index": 2656,
          "name": "CA",
          "element": "C",
          "coord": [
            -0.3034000098705292,
            0.12300000339746475,
            4.906599998474121
          ]
        },
        {
          "atom_index": 2657,
          "name": "C",
          "element": "C",
          "coord": [
            -0.26330000162124634,
            0.06930000334978104,
            5.043900012969971
          ]
        },
        {
          "atom_index": 2658,
          "name": "O",
          "element": "O",
          "coord": [
            -0.15530000627040863,
            0.0997999981045723,
            5.092100143432617
          ]
        },
        {
          "atom_index": 2659,
          "name": "CB",
          "element": "C",
          "coord": [
            -0.22390000522136688,
            0.04729999974370003,
            4.80019998550415
          ]
        },
        {
          "atom_index": 2660,
          "name": "OG1",
          "element": "O",
          "coord": [
            -0.27399998903274536,
            0.08720000088214874,
            4.6732001304626465
          ]
        },
        {
          "atom_index": 2661,
          "name": "CG2",
          "element": "C",
          "coord": [
            -0.23929999768733978,
            -0.10660000145435333,
            4.81879997253418
          ]
        }
      ]
    },
    {
      "id": "D:125",
      "chain": "D",
      "resseq": 125,
      "icode": "",
      "resname": "THR",
      "hetflag": " ",
      "sasa": 0.0,
      "atoms": [
        {
          "atom_index": 2662,
          "name": "N",
          "element": "N",
          "coord": [
            -0.3506999909877777,
            -0.009100000374019146,
            5.1066999435424805
          ]
        },
        {
          "atom_index": 2663,
          "name": "CA",
          "element": "C",
          "coord": [
            -0.32670000195503235,
            -0.06120000034570694,
            5.241700172424316
          ]
        },
        {
          "atom_index": 2664,
          "name": "C",
          "element": "C",
          "coord": [
            -0.38040000200271606,
            -0.20319999754428864,
            5.2571001052856445
          ]
        },
        {
          "atom_index": 2665,
          "name": "O",
          "element": "O",
          "coord": [
            -0.4959999918937683,
            -0.226500004529953,
            5.227700233459473
          ]
        },
        {
          "atom_index": 2666,
          "name": "CB",
          "element": "C",
          "coord": [
            -0.3955000042915344,
            0.031599998474121094,
            5.346799850463867
          ]
        },
        {
          "atom_index": 2667,
          "name": "OG1",
          "element": "O",
          "coord": [
            -0.35350000858306885,
            0.16699999570846558,
            5.32289981842041
          ]
        },
        {
          "atom_index": 2668,
          "name": "CG2",
          "element": "C",
          "coord": [
            -0.3587999939918518,
            -0.008899999782443047,
            5.490799903869629
          ]
        }
      ]
    },
    {
      "id": "D:126",
      "chain": "D",
      "resseq": 126,
      "icode": "",
      "resname": "PRO",
      "hetflag": " ",
      "sasa": 0.548512876033783,
      "atoms": [
        {
          "atom_index": 2669,
          "name": "N",
          "element": "N",
          "coord": [
            -0.2985000014305115,
            -0.29820001125335693,
            5.307499885559082
          ]
        },
        {
          "atom_index": 2670,
          "name": "CA",
          "element": "C",
          "coord": [
            -0.3449000120162964,
            -0.43689998984336853,
            5.3231000900268555
          ]
        },
        {
          "atom_index": 2671,
          "name": "C",
          "element": "C",
          "coord": [
            -0.4343000054359436,
            -0.45419999957084656,
            5.446800231933594
          ]
        },
        {
          "atom_index": 2672,
          "name": "O",
          "element": "O",
          "coord": [
            -0.42809998989105225,
            -0.37630000710487366,
            5.538300037384033
          ]
        },
        {
          "atom_index": 2673,
          "name": "CB",
          "element": "C",
          "coord": [
            -0.21539999544620514,
            -0.5149000287055969,
            5.34630012512207
          ]
        },
        {
          "atom_index": 2674,
          "name": "CG",
          "element": "C",
          "coord": [
            -0.131400004029274,
            -0.41769999265670776,
            5.423099994659424
          ]
        },
        {
          "atom_index": 2675,
          "name": "CD",
          "element": "C",
          "coord": [
            -0.1599999964237213,
            -0.2824000120162964,
            5.355199813842773
          ]
        }
      ]
    },
    {
      "id": "D:127",
      "chain": "D",
      "resseq": 127,
      "icode": "",
      "resname": "PRO",
      "hetflag": " ",
      "sasa": 0.0,
      "atoms": [
        {
          "atom_index": 2676,
          "name": "N",
          "element": "N",
          "coord": [
            -0.5194000005722046,
            -0.5551999807357788,
            5.446700096130371
          ]
        },
        {
          "atom_index": 2677,
          "name": "CA",
          "element": "C",
          "coord": [
            -0.6118000149726868,
            -0.5730000138282776,
            5.557300090789795
          ]
        },
        {
          "atom_index": 2678,
          "name": "C",
          "element": "C",
          "coord": [
            -0.5393999814987183,
            -0.6248999834060669,
            5.679599761962891
          ]
        },
        {
          "atom_index": 2679,
          "name": "O",
          "element": "O",
          "coord": [
            -0.43869999051094055,
            -0.6931999921798706,
            5.665299892425537
          ]
        },
        {
          "atom_index": 2680,
          "name": "CB",
          "element": "C",
          "coord": [
            -0.7056000232696533,
            -0.6827999949455261,
            5.506800174713135
          ]
        },
        {
          "atom_index": 2681,
          "name": "CG",
          "element": "C",
          "coord": [
            -0.6309999823570251,
            -0.7533000111579895,
            5.403800010681152
          ]
        },
        {
          "atom_index": 2682,
          "name": "CD",
          "element": "C",
          "coord": [
            -0.5364999771118164,
            -0.6568999886512756,
            5.34119987487793
          ]
        }
      ]
    },
    {
      "id": "D:128",
      "chain": "D",
      "resseq": 128,
      "icode": "",
      "resname": "SER",
      "hetflag": " ",
      "sasa": 0.0,
      "atoms": [
        {
          "atom_index": 2683,
          "name": "N",
          "element": "N",
          "coord": [
            -0.5920000076293945,
            -0.5972999930381775,
            5.797900199890137
          ]
        },
        {
          "atom_index": 2684,
          "name": "CA",
          "element": "C",
          "coord": [
            -0.558899998664856,
            -0.6783999800682068,
            5.916200160980225
          ]
        },
        {
          "atom_index": 2685,
          "name": "C",
          "element": "C",
          "coord": [
            -0.6693999767303467,
            -0.7828999757766724,
            5.919099807739258
          ]
        },
        {
          "atom_index": 2686,
          "name": "O",
          "element": "O",
          "coord": [
            -0.7836999893188477,
            -0.7483999729156494,
            5.887199878692627
          ]
        },
        {
          "atom_index": 2687,
          "name": "CB",
          "element": "C",
          "coord": [
            -0.5641999840736389,
            -0.5950000286102295,
            6.043000221252441
          ]
        },
        {
          "atom_index": 2688,
          "name": "OG",
          "element": "O",
          "coord": [
            -0.4627000093460083,
            -0.49790000915527344,
            6.047399997711182
          ]
        }
      ]
    },
    {
      "id": "D:129",
      "chain": "D",
      "resseq": 129,
      "icode": "",
      "resname": "VAL",
      "hetflag": " ",
      "sasa": 0.0,
      "atoms": [
        {
          "atom_index": 2689,
          "name": "N",
          "element": "N",
          "coord": [
            -0.6396999955177307,
            -0.9071000218391418,
            5.960000038146973
          ]
        },
        {
          "atom_index": 2690,
          "name": "CA",
          "element": "C",
          "coord": [
            -0.7401999831199646,
            -1.0156999826431274,
            5.958600044250488
          ]
        },
        {
          "atom_index": 2691,
          "name": "C",
          "element": "C",
          "coord": [
            -0.7620000243186951,
            -1.0728000402450562,
            6.1006999015808105
          ]
        },
        {
          "atom_index": 2692,
          "name": "O",
          "element": "O",
          "coord": [
            -0.6671000123023987,
            -1.1207000017166138,
            6.164100170135498
          ]
        },
        {
          "atom_index": 2693,
          "name": "CB",
          "element": "C",
          "coord": [
            -0.6984000205993652,
            -1.128100037574768,
            5.86329984664917
          ]
        },
        {
          "atom_index": 2694,
          "name": "CG1",
          "element": "C",
          "coord": [
            -0.796500027179718,
            -1.242400050163269,
            5.867199897766113
          ]
        },
        {
          "atom_index": 2695,
          "name": "CG2",
          "element": "C",
          "coord": [
            -0.6895999908447266,
            -1.0729999542236328,
            5.71999979019165
          ]
        }
      ]
    },
    {
      "id": "D:130",
      "chain": "D",
      "resseq": 130,
      "icode": "",
      "resname": "TYR",
      "hetflag": " ",
      "sasa": 0.0,
      "atoms": [
        {
          "atom_index": 2696,
          "name": "N",
          "element": "N",
          "coord": [
            -0.8852999806404114,
            -1.068600058555603,
            6.151299953460693
          ]
        },
        {
          "atom_index": 2697,
          "name": "CA",
          "element": "C",
          "coord": [
            -0.9081000089645386,
            -1.1114000082015991,
            6.288899898529053
          ]
        },
        {
          "atom_index": 2698,
          "name": "C",
          "element": "C",
          "coord": [
            -1.007599949836731,
            -1.2253999710083008,
            6.2941999435424805
          ]
        },
        {
          "atom_index": 2699,
          "name": "O",
          "element": "O",
          "coord": [
            -1.1039999723434448,
            -1.2281999588012695,
            6.216599941253662
          ]
        },
        {
          "atom_index": 2700,
          "name": "CB",
          "element": "C",
          "coord": [
            -0.957099974155426,
            -0.9973000288009644,
            6.376200199127197
          ]
        },
        {
          "atom_index": 2701,
          "name": "CG",
          "element": "C",
          "coord": [
            -0.8668000102043152,
            -0.8761000037193298,
            6.3790998458862305
          ]
        },
        {
          "atom_index": 2702,
          "name": "CD1",
          "element": "C",
          "coord": [
            -0.9110999703407288,
            -0.7534000277519226,
            6.33050012588501
          ]
        },
        {
          "atom_index": 2703,
          "name": "CD2",
          "element": "C",
          "coord": [
            -0.7387999892234802,
            -0.8840000033378601,
            6.429100036621094
          ]
        },
        {
          "atom_index": 2704,
          "name": "CE1",
          "element": "C",
          "coord": [
            -0.829200029373169,
            -0.6388999819755554,
            6.3343000411987305
          ]
        },
        {
          "atom_index": 2705,
          "name": "CE2",
          "element": "C",
          "coord": [
            -0.6547999978065491,
            -0.7718999981880188,
            6.430300235748291
          ]
        },
        {
          "atom_index": 2706,
          "name": "CZ",
          "element": "C",
          "coord": [
            -0.7010999917984009,
            -0.6503000259399414,
            6.383500099182129
          ]
        },
        {
          "atom_index": 2707,
          "name": "OH",
          "element": "O",
          "coord": [
            -0.6202999949455261,
            -0.5396999716758728,
            6.387400150299072
          ]
        }
      ]
    },
    {
      "id": "D:131",
      "chain": "D",
      "resseq": 131,
      "icode": "",
      "resname": "PRO",
      "hetflag": " ",
      "sasa": 0.0,
      "atoms": [
        {
          "atom_index": 2708,
          "name": "N",
          "element": "N",
          "coord": [
            -0.9853000044822693,
            -1.3194999694824219,
            6.3867998123168945
          ]
        },
        {
          "atom_index": 2709,
          "name": "CA",
          "element": "C",
          "coord": [
            -1.0773999691009521,
            -1.431399941444397,
            6.3968000411987305
          ]
        },
        {
          "atom_index": 2710,
          "name": "C",
          "element": "C",
          "coord": [
            -1.2049000263214111,
            -1.389799952507019,
            6.47189998626709
          ]
        },
        {
          "atom_index": 2711,
          "name": "O",
          "element": "O",
          "coord": [
            -1.2035000324249268,
            -1.299299955368042,
            6.555799961090088
          ]
        },
        {
          "atom_index": 2712,
          "name": "CB",
          "element": "C",
          "coord": [
            -0.9961000084877014,
            -1.5348000526428223,
            6.477200031280518
          ]
        },
        {
          "atom_index": 2713,
          "name": "CG",
          "element": "C",
          "coord": [
            -0.9215999841690063,
            -1.4479999542236328,
            6.577899932861328
          ]
        },
        {
          "atom_index": 2714,
          "name": "CD",
          "element": "C",
          "coord": [
            -0.8798999786376953,
            -1.3257999420166016,
            6.489799976348877
          ]
        }
      ]
    },
    {
      "id": "D:132",
      "chain": "D",
      "resseq": 132,
      "icode": "",
      "resname": "LEU",
      "hetflag": " ",
      "sasa": 0.0,
      "atoms": [
        {
          "atom_index": 2715,
          "name": "N",
          "element": "N",
          "coord": [
            -1.3150999546051025,
            -1.455399990081787,
            6.438300132751465
          ]
        },
        {
          "atom_index": 2716,
          "name": "CA",
          "element": "C",
          "coord": [
            -1.4407000541687012,
            -1.438099980354309,
            6.507900238037109
          ]
        },
        {
          "atom_index": 2717,
          "name": "C",
          "element": "C",
          "coord": [
            -1.4744999408721924,
            -1.5778000354766846,
            6.5578999519348145
          ]
        },
        {
          "atom_index": 2718,
          "name": "O",
          "element": "O",
          "coord": [
            -1.5221999883651733,
            -1.6641000509262085,
            6.479899883270264
          ]
        },
        {
          "atom_index": 2719,
          "name": "CB",
          "element": "C",
          "coord": [
            -1.5480999946594238,
            -1.381600022315979,
            6.413000106811523
          ]
        },
        {
          "atom_index": 2720,
          "name": "CG",
          "element": "C",
          "coord": [
            -1.5180000066757202,
            -1.2426999807357788,
            6.351600170135498
          ]
        },
        {
          "atom_index": 2721,
          "name": "CD1",
          "element": "C",
          "coord": [
            -1.617900013923645,
            -1.208299994468689,
            6.2368998527526855
          ]
        },
        {
          "atom_index": 2722,
          "name": "CD2",
          "element": "C",
          "coord": [
            -1.5188000202178955,
            -1.1299999952316284,
            6.461100101470947
          ]
        }
      ]
    },
    {
      "id": "D:133",
      "chain": "D",
      "resseq": 133,
      "icode": "",
      "resname": "ALA",
      "hetflag": " ",
      "sasa": 0.0,
      "atoms": [
        {
          "atom_index": 2723,
          "name": "N",
          "element": "N",
          "coord": [
            -1.4473999738693237,
            -1.5994000434875488,
            6.687399864196777
          ]
        },
        {
          "atom_index": 2724,
          "name": "CA",
          "element": "C",
          "coord": [
            -1.483199954032898,
            -1.7213000059127808,
            6.757699966430664
          ]
        },
        {
          "atom_index": 2725,
          "name": "C",
          "element": "C",
          "coord": [
            -1.5820000171661377,
            -1.6825000047683716,
            6.865799903869629
          ]
        },
        {
          "atom_index": 2726,
          "name": "O",
          "element": "O",
          "coord": [
            -1.5729999542236328,
            -1.57260000705719,
            6.9191999435424805
          ]
        },
        {
          "atom_index": 2727,
          "name": "CB",
          "element": "C",
          "coord": [
            -1.3623000383377075,
            -1.7860000133514404,
            6.819300174713135
          ]
        }
      ]
    },
    {
      "id": "D:134",
      "chain": "D",
      "resseq": 134,
      "icode": "",
      "resname": "PRO",
      "hetflag": " ",
      "sasa": 0.0,
      "atoms": [
        {
          "atom_index": 2728,
          "name": "N",
          "element": "N",
          "coord": [
            -1.6785999536514282,
            -1.7710000276565552,
            6.895999908447266
          ]
        },
        {
          "atom_index": 2729,
          "name": "CA",
          "element": "C",
          "coord": [
            -1.7773000001907349,
            -1.7450000047683716,
            7.000800132751465
          ]
        },
        {
          "atom_index": 2730,
          "name": "C",
          "element": "C",
          "coord": [
            -1.7156000137329102,
            -1.729099988937378,
            7.137800216674805
          ]
        },
        {
          "atom_index": 2731,
          "name": "O",
          "element": "O",
          "coord": [
            -1.6167000532150269,
            -1.7958999872207642,
            7.168600082397461
          ]
        },
        {
          "atom_index": 2732,
          "name": "CB",
          "element": "C",
          "coord": [
            -1.864799976348877,
            -1.8707000017166138,
            7.001999855041504
          ]
        },
        {
          "atom_index": 2733,
          "name": "CG",
          "element": "C",
          "coord": [
            -1.7991000413894653,
            -1.9656000137329102,
            6.911399841308594
          ]
        },
        {
          "atom_index": 2734,
          "name": "CD",
          "element": "C",
          "coord": [
            -1.7070000171661377,
            -1.8948999643325806,
            6.82289981842041
          ]
        }
      ]
    },
    {
      "id": "D:135",
      "chain": "D",
      "resseq": 135,
      "icode": "",
      "resname": "GLY",
      "hetflag": " ",
      "sasa": 0.0,
      "atoms": [
        {
          "atom_index": 2735,
          "name": "N",
          "element": "N",
          "coord": [
            -1.7756999731063843,
            -1.642300009727478,
            7.218999862670898
          ]
        },
        {
          "atom_index": 2736,
          "name": "CA",
          "element": "C",
          "coord": [
            -1.7412999868392944,
            -1.6325000524520874,
            7.36269998550415
          ]
        },
        {
          "atom_index": 2737,
          "name": "C",
          "element": "C",
          "coord": [
            -1.7416000366210938,
            -1.770300030708313,
            7.424900054931641
          ]
        },
        {
          "atom_index": 2738,
          "name": "O",
          "element": "O",
          "coord": [
            -1.830199956893921,
            -1.8516000509262085,
            7.395999908447266
          ]
        }
      ]
    },
    {
      "id": "D:136",
      "chain": "D",
      "resseq": 136,
      "icode": "",
      "resname": "SER",
      "hetflag": " ",
      "sasa": 0.2837687134742737,
      "atoms": [
        {
          "atom_index": 2739,
          "name": "N",
          "element": "N",
          "coord": [
            -1.6426000595092773,
            -1.799299955368042,
            7.508699893951416
          ]
        },
        {
          "atom_index": 2740,
          "name": "CA",
          "element": "C",
          "coord": [
            -1.6306999921798706,
            -1.9356000423431396,
            7.565899848937988
          ]
        },
        {
          "atom_index": 2741,
          "name": "C",
          "element": "C",
          "coord": [
            -1.7513999938964844,
            -1.9764000177383423,
            7.655200004577637
          ]
        },
        {
          "atom_index": 2742,
          "name": "O",
          "element": "O",
          "coord": [
            -1.7788000106811523,
            -2.096100091934204,
            7.674799919128418
          ]
        },
        {
          "atom_index": 2743,
          "name": "CB",
          "element": "C",
          "coord": [
            -1.4966000318527222,
            -1.9535000324249268,
            7.638999938964844
          ]
        },
        {
          "atom_index": 2744,
          "name": "OG",
          "element": "O",
          "coord": [
            -1.4974000453948975,
            -1.8976000547409058,
            7.768599987030029
          ]
        }
      ]
    },
    {
      "id": "D:137",
      "chain": "D",
      "resseq": 137,
      "icode": "",
      "resname": "ALA",
      "hetflag": " ",
      "sasa": 0.0,
      "atoms": [
        {
          "atom_index": 2745,
          "name": "N",
          "element": "N",
          "coord": [
            -1.8243999481201172,
            -1.8769999742507935,
            7.705999851226807
          ]
        },
        {
          "atom_index": 2746,
          "name": "CA",
          "element": "C",
          "coord": [
            -1.9514000415802002,
            -1.9019999504089355,
            7.774099826812744
          ]
        },
        {
          "atom_index": 2747,
          "name": "C",
          "element": "C",
          "coord": [
            -2.0699000358581543,
            -1.9200999736785889,
            7.676000118255615
          ]
        },
        {
          "atom_index": 2748,
          "name": "O",
          "element": "O",
          "coord": [
            -2.180799961090088,
            -1.9450000524520874,
            7.720399856567383
          ]
        },
        {
          "atom_index": 2749,
          "name": "CB",
          "element": "C",
          "coord": [
            -1.9814000129699707,
            -1.7897000312805176,
            7.876399993896484
          ]
        }
      ]
    },
    {
      "id": "D:138",
      "chain": "D",
      "resseq": 138,
      "icode": "",
      "resname": "ALA",
      "hetflag": " ",
      "sasa": 0.0,
      "atoms": [
        {
          "atom_index": 2750,
          "name": "N",
          "element": "N",
          "coord": [
            -2.047300100326538,
            -1.9083000421524048,
            7.544600009918213
          ]
        },
        {
          "atom_index": 2751,
          "name": "CA",
          "element": "C",
          "coord": [
            -2.1549999713897705,
            -1.9244999885559082,
            7.445899963378906
          ]
        },
        {
          "atom_index": 2752,
          "name": "C",
          "element": "C",
          "coord": [
            -2.1946001052856445,
            -2.0724000930786133,
            7.429999828338623
          ]
        },
        {
          "atom_index": 2753,
          "name": "O",
          "element": "O",
          "coord": [
            -2.117000102996826,
            -2.164099931716919,
            7.463500022888184
          ]
        },
        {
          "atom_index": 2754,
          "name": "CB",
          "element": "C",
          "coord": [
            -2.115600109100342,
            -1.864300012588501,
            7.31220006942749
          ]
        }
      ]
    },
    {
      "id": "D:139",
      "chain": "D",
      "resseq": 139,
      "icode": "",
      "resname": "GLN",
      "hetflag": " ",
      "sasa": 4.965701103210449,
      "atoms": [
        {
          "atom_index": 2755,
          "name": "N",
          "element": "N",
          "coord": [
            -2.3160998821258545,
            -2.0943000316619873,
            7.379300117492676
          ]
        },
        {
          "atom_index": 2756,
          "name": "CA",
          "element": "C",
          "coord": [
            -2.3712000846862793,
            -2.2295000553131104,
            7.3649001121521
          ]
        },
        {
          "atom_index": 2757,
          "name": "C",
          "element": "C",
          "coord": [
            -2.3387999534606934,
            -2.296099901199341,
            7.2307000160217285
          ]
        },
        {
          "atom_index": 2758,
          "name": "O",
          "element": "O",
          "coord": [
            -2.366499900817871,
            -2.240799903869629,
            7.123700141906738
          ]
        },
        {
          "atom_index": 2759,
          "name": "CB",
          "element": "C",
          "coord": [
            -2.5227999687194824,
            -2.23009991645813,
            7.388800144195557
          ]
        },
        {
          "atom_index": 2760,
          "name": "CG",
          "element": "C",
          "coord": [
            -2.5613999366760254,
            -2.2214999198913574,
            7.536900043487549
          ]
        },
        {
          "atom_index": 2761,
          "name": "CD",
          "element": "C",
          "coord": [
            -2.527100086212158,
            -2.3480000495910645,
            7.618599891662598
          ]
        },
        {
          "atom_index": 2762,
          "name": "OE1",
          "element": "O",
          "coord": [
            -2.5373001098632812,
            -2.461199998855591,
            7.570300102233887
          ]
        },
        {
          "atom_index": 2763,
          "name": "NE2",
          "element": "N",
          "coord": [
            -2.4883999824523926,
            -2.3278000354766846,
            7.74429988861084
          ]
        }
      ]
    },
    {
      "id": "D:140",
      "chain": "D",
      "resseq": 140,
      "icode": "",
      "resname": "THR",
      "hetflag": " ",
      "sasa": 0.7919244766235352,
      "atoms": [
        {
          "atom_index": 2764,
          "name": "N",
          "element": "N",
          "coord": [
            -2.276700019836426,
            -2.4144999980926514,
            7.240900039672852
          ]
        },
        {
          "atom_index": 2765,
          "name": "CA",
          "element": "C",
          "coord": [
            -2.274899959564209,
            -2.517199993133545,
            7.134799957275391
          ]
        },
        {
          "atom_index": 2766,
          "name": "C",
          "element": "C",
          "coord": [
            -2.41759991645813,
            -2.5415000915527344,
            7.089200019836426
          ]
        },
        {
          "atom_index": 2767,
          "name": "O",
          "element": "O",
          "coord": [
            -2.506200075149536,
            -2.559299945831299,
            7.175099849700928
          ]
        },
        {
          "atom_index": 2768,
          "name": "CB",
          "element": "C",
          "coord": [
            -2.227400064468384,
            -2.6561999320983887,
            7.1894001960754395
          ]
        },
        {
          "atom_index": 2769,
          "name": "OG1",
          "element": "O",
          "coord": [
            -2.1149001121520996,
            -2.6391000747680664,
            7.276299953460693
          ]
        },
        {
          "atom_index": 2770,
          "name": "CG2",
          "element": "C",
          "coord": [
            -2.192500114440918,
            -2.753499984741211,
            7.075300216674805
          ]
        }
      ]
    },
    {
      "id": "D:141",
      "chain": "D",
      "resseq": 141,
      "icode": "",
      "resname": "ASN",
      "hetflag": " ",
      "sasa": 0.9458957314491272,
      "atoms": [
        {
          "atom_index": 2771,
          "name": "N",
          "element": "N",
          "coord": [
            -2.440000057220459,
            -2.5436999797821045,
            6.957600116729736
          ]
        },
        {
          "atom_index": 2772,
          "name": "CA",
          "element": "C",
          "coord": [
            -2.5699000358581543,
            -2.58240008354187,
            6.900300025939941
          ]
        },
        {
          "atom_index": 2773,
          "name": "C",
          "element": "C",
          "coord": [
            -2.5555999279022217,
            -2.720099925994873,
            6.829100131988525
          ]
        },
        {
          "atom_index": 2774,
          "name": "O",
          "element": "O",
          "coord": [
            -2.4700000286102295,
            -2.803100109100342,
            6.868299961090088
          ]
        },
        {
          "atom_index": 2775,
          "name": "CB",
          "element": "C",
          "coord": [
            -2.6215999126434326,
            -2.470400094985962,
            6.80649995803833
          ]
        },
        {
          "atom_index": 2776,
          "name": "CG",
          "element": "C",
          "coord": [
            -2.7741000652313232,
            -2.473299980163574,
            6.785999774932861
          ]
        },
        {
          "atom_index": 2777,
          "name": "OD1",
          "element": "O",
          "coord": [
            -2.850600004196167,
            -2.4992001056671143,
            6.87939977645874
          ]
        },
        {
          "atom_index": 2778,
          "name": "ND2",
          "element": "N",
          "coord": [
            -2.8176000118255615,
            -2.4465999603271484,
            6.663000106811523
          ]
        }
      ]
    },
    {
      "id": "D:142",
      "chain": "D",
      "resseq": 142,
      "icode": "",
      "resname": "SER",
      "hetflag": " ",
      "sasa": 3.5109493732452393,
      "atoms": [
        {
          "atom_index": 2779,
          "name": "N",
          "element": "N",
          "coord": [
            -2.642400026321411,
            -2.747299909591675,
            6.730999946594238
          ]
        },
        {
          "atom_index": 2780,
          "name": "CA",
          "element": "C",
          "coord": [
            -2.615299940109253,
            -2.8485000133514404,
            6.628600120544434
          ]
        },
        {
          "atom_index": 2781,
          "name": "C",
          "element": "C",
          "coord": [
            -2.5081000328063965,
            -2.7916998863220215,
            6.535299777984619
          ]
        },
        {
          "atom_index": 2782,
          "name": "O",
          "element": "O",
          "coord": [
            -2.409899950027466,
            -2.859100103378296,
            6.504700183868408
          ]
        },
        {
          "atom_index": 2783,
          "name": "CB",
          "element": "C",
          "coord": [
            -2.7416000366210938,
            -2.880000114440918,
            6.548699855804443
          ]
        },
        {
          "atom_index": 2784,
          "name": "OG",
          "element": "O",
          "coord": [
            -2.7098000049591064,
            -2.9351000785827637,
            6.4222002029418945
          ]
        }
      ]
    },
    {
      "id": "D:143",
      "chain": "D",
      "resseq": 143,
      "icode": "",
      "resname": "MET",
      "hetflag": " ",
      "sasa": 0.0,
      "atoms": [
        {
          "atom_index": 2785,
          "name": "N",
          "element": "N",
          "coord": [
            -2.528899908065796,
            -2.6672000885009766,
            6.492000102996826
          ]
        },
        {
          "atom_index": 2786,
          "name": "CA",
          "element": "C",
          "coord": [
            -2.4375998973846436,
            -2.595900058746338,
            6.403299808502197
          ]
        },
        {
          "atom_index": 2787,
          "name": "C",
          "element": "C",
          "coord": [
            -2.365999937057495,
            -2.4874000549316406,
            6.481900215148926
          ]
        },
        {
          "atom_index": 2788,
          "name": "O",
          "element": "O",
          "coord": [
            -2.426300048828125,
            -2.4261999130249023,
            6.56820011138916
          ]
        },
        {
          "atom_index": 2789,
          "name": "CB",
          "element": "C",
          "coord": [
            -2.5169999599456787,
            -2.52839994430542,
            6.290800094604492
          ]
        },
        {
          "atom_index": 2790,
          "name": "CG",
          "element": "C",
          "coord": [
            -2.5924999713897705,
            -2.6226999759674072,
            6.195000171661377
          ]
        },
        {
          "atom_index": 2791,
          "name": "SD",
          "element": "S",
          "coord": [
            -2.484999895095825,
            -2.687000036239624,
            6.065999984741211
          ]
        },
        {
          "atom_index": 2792,
          "name": "CE",
          "element": "C",
          "coord": [
            -2.4825000762939453,
            -2.5559000968933105,
            5.943900108337402
          ]
        }
      ]
    },
    {
      "id": "D:144",
      "chain": "D",
      "resseq": 144,
      "icode": "",
      "resname": "VAL",
      "hetflag": " ",
      "sasa": 0.0,
      "atoms": [
        {
          "atom_index": 2793,
          "name": "N",
          "element": "N",
          "coord": [
            -2.2376999855041504,
            -2.4642999172210693,
            6.4517998695373535
          ]
        },
        {
          "atom_index": 2794,
          "name": "CA",
          "element": "C",
          "coord": [
            -2.1624999046325684,
            -2.349400043487549,
            6.502200126647949
          ]
        },
        {
          "atom_index": 2795,
          "name": "C",
          "element": "C",
          "coord": [
            -2.131500005722046,
            -2.2523000240325928,
            6.38700008392334
          ]
        },
        {
          "atom_index": 2796,
          "name": "O",
          "element": "O",
          "coord": [
            -2.112299919128418,
            -2.2950000762939453,
            6.273799896240234
          ]
        },
        {
          "atom_index": 2797,
          "name": "CB",
          "element": "C",
          "coord": [
            -2.0315001010894775,
            -2.3933000564575195,
            6.574100017547607
          ]
        },
        {
          "atom_index": 2798,
          "name": "CG1",
          "element": "C",
          "coord": [
            -1.9341000318527222,
            -2.463900089263916,
            6.4807000160217285
          ]
        },
        {
          "atom_index": 2799,
          "name": "CG2",
          "element": "C",
          "coord": [
            -1.9673999547958374,
            -2.273900032043457,
            6.640699863433838
          ]
        }
      ]
    },
    {
      "id": "D:145",
      "chain": "D",
      "resseq": 145,
      "icode": "",
      "resname": "THR",
      "hetflag": " ",
      "sasa": 0.0,
      "atoms": [
        {
          "atom_index": 2800,
          "name": "N",
          "element": "N",
          "coord": [
            -2.1280999183654785,
            -2.1224000453948975,
            6.417699813842773
          ]
        },
        {
          "atom_index": 2801,
          "name": "CA",
          "element": "C",
          "coord": [
            -2.102099895477295,
            -2.0192999839782715,
            6.319399833679199
          ]
        },
        {
          "atom_index": 2802,
          "name": "C",
          "element": "C",
          "coord": [
            -1.9768999814987183,
            -1.9419000148773193,
            6.361100196838379
          ]
        },
        {
          "atom_index": 2803,
          "name": "O",
          "element": "O",
          "coord": [
            -1.9686000347137451,
            -1.8905999660491943,
            6.473499774932861
          ]
        },
        {
          "atom_index": 2804,
          "name": "CB",
          "element": "C",
          "coord": [
            -2.225399971008301,
            -1.9256999492645264,
            6.305200099945068
          ]
        },
        {
          "atom_index": 2805,
          "name": "OG1",
          "element": "O",
          "coord": [
            -2.335700035095215,
            -1.9981000423431396,
            6.246600151062012
          ]
        },
        {
          "atom_index": 2806,
          "name": "CG2",
          "element": "C",
          "coord": [
            -2.192199945449829,
            -1.8034000396728516,
            6.217199802398682
          ]
        }
      ]
    },
    {
      "id": "D:146",
      "chain": "D",
      "resseq": 146,
      "icode": "",
      "resname": "LEU",
      "hetflag": " ",
      "sasa": 0.0,
      "atoms": [
        {
          "atom_index": 2807,
          "name": "N",
          "element": "N",
          "coord": [
            -1.8787000179290771,
            -1.937600016593933,
            6.27269983291626
          ]
        },
        {
          "atom_index": 2808,
          "name": "CA",
          "element": "C",
          "coord": [
            -1.7547999620437622,
            -1.863700032234192,
            6.295499801635742
          ]
        },
        {
          "atom_index": 2809,
          "name": "C",
          "element": "C",
          "coord": [
            -1.7405999898910522,
            -1.7604999542236328,
            6.188899993896484
          ]
        },
        {
          "atom_index": 2810,
          "name": "O",
          "element": "O",
          "coord": [
            -1.8214999437332153,
            -1.7568000555038452,
            6.095399856567383
          ]
        },
        {
          "atom_index": 2811,
          "name": "CB",
          "element": "C",
          "coord": [
            -1.6334999799728394,
            -1.9573999643325806,
            6.2891998291015625
          ]
        },
        {
          "atom_index": 2812,
          "name": "CG",
          "element": "C",
          "coord": [
            -1.6452000141143799,
            -2.0889999866485596,
            6.3678998947143555
          ]
        },
        {
          "atom_index": 2813,
          "name": "CD1",
          "element": "C",
          "coord": [
            -1.5299999713897705,
            -2.18530011177063,
            6.327400207519531
          ]
        },
        {
          "atom_index": 2814,
          "name": "CD2",
          "element": "C",
          "coord": [
            -1.6474000215530396,
            -2.0652999877929688,
            6.520699977874756
          ]
        }
      ]
    },
    {
      "id": "D:147",
      "chain": "D",
      "resseq": 147,
      "icode": "",
      "resname": "GLY",
      "hetflag": " ",
      "sasa": 0.0,
      "atoms": [
        {
          "atom_index": 2815,
          "name": "N",
          "element": "N",
          "coord": [
            -1.6354000568389893,
            -1.6792999505996704,
            6.19950008392334
          ]
        },
        {
          "atom_index": 2816,
          "name": "CA",
          "element": "C",
          "coord": [
            -1.6047999858856201,
            -1.583799958229065,
            6.094699859619141
          ]
        },
        {
          "atom_index": 2817,
          "name": "C",
          "element": "C",
          "coord": [
            -1.4670000076293945,
            -1.5205999612808228,
            6.099299907684326
          ]
        },
        {
          "atom_index": 2818,
          "name": "O",
          "element": "O",
          "coord": [
            -1.382099986076355,
            -1.5576000213623047,
            6.179500102996826
          ]
        }
      ]
    },
    {
      "id": "D:148",
      "chain": "D",
      "resseq": 148,
      "icode": "",
      "resname": "CYS",
      "hetflag": " ",
      "sasa": 0.0,
      "atoms": [
        {
          "atom_index": 2819,
          "name": "N",
          "element": "N",
          "coord": [
            -1.4464999437332153,
            -1.427899956703186,
            6.006800174713135
          ]
        },
        {
          "atom_index": 2820,
          "name": "CA",
          "element": "C",
          "coord": [
            -1.3217999935150146,
            -1.3521000146865845,
            5.990799903869629
          ]
        },
        {
          "atom_index": 2821,
          "name": "C",
          "element": "C",
          "coord": [
            -1.3587000370025635,
            -1.207800030708313,
            5.965700149536133
          ]
        },
        {
          "atom_index": 2822,
          "name": "O",
          "element": "O",
          "coord": [
            -1.4474999904632568,
            -1.180400013923645,
            5.884300231933594
          ]
        },
        {
          "atom_index": 2823,
          "name": "CB",
          "element": "C",
          "coord": [
            -1.2364000082015991,
            -1.4055999517440796,
            5.871200084686279
          ]
        },
        {
          "atom_index": 2824,
          "name": "SG",
          "element": "S",
          "coord": [
            -1.1145999431610107,
            -1.5216000080108643,
            5.94350004196167
          ]
        }
      ]
    },
    {
      "id": "D:149",
      "chain": "D",
      "resseq": 149,
      "icode": "",
      "resname": "LEU",
      "hetflag": " ",
      "sasa": 0.0,
      "atoms": [
        {
          "atom_index": 2825,
          "name": "N",
          "element": "N",
          "coord": [
            -1.291200041770935,
            -1.1175999641418457,
            6.037099838256836
          ]
        },
        {
          "atom_index": 2826,
          "name": "CA",
          "element": "C",
          "coord": [
            -1.3092999458312988,
            -0.9739999771118164,
            6.0243000984191895
          ]
        },
        {
          "atom_index": 2827,
          "name": "C",
          "element": "C",
          "coord": [
            -1.187000036239624,
            -0.9226999878883362,
            5.9506001472473145
          ]
        },
        {
          "atom_index": 2828,
          "name": "O",
          "element": "O",
          "coord": [
            -1.076200008392334,
            -0.942300021648407,
            5.9959001541137695
          ]
        },
        {
          "atom_index": 2829,
          "name": "CB",
          "element": "C",
          "coord": [
            -1.3173999786376953,
            -0.9097999930381775,
            6.162099838256836
          ]
        },
        {
          "atom_index": 2830,
          "name": "CG",
          "element": "C",
          "coord": [
            -1.3216999769210815,
            -0.7577000260353088,
            6.169899940490723
          ]
        },
        {
          "atom_index": 2831,
          "name": "CD1",
          "element": "C",
          "coord": [
            -1.440600037574768,
            -0.6996999979019165,
            6.095699787139893
          ]
        },
        {
          "atom_index": 2832,
          "name": "CD2",
          "element": "C",
          "coord": [
            -1.3244999647140503,
            -0.7160999774932861,
            6.315999984741211
          ]
        }
      ]
    },
    {
      "id": "D:150",
      "chain": "D",
      "resseq": 150,
      "icode": "",
      "resname": "VAL",
      "hetflag": " ",
      "sasa": 0.0,
      "atoms": [
        {
          "atom_index": 2833,
          "name": "N",
          "element": "N",
          "coord": [
            -1.2096999883651733,
            -0.8622999787330627,
            5.835100173950195
          ]
        },
        {
          "atom_index": 2834,
          "name": "CA",
          "element": "C",
          "coord": [
            -1.107699990272522,
            -0.8155999779701233,
            5.746799945831299
          ]
        },
        {
          "atom_index": 2835,
          "name": "C",
          "element": "C",
          "coord": [
            -1.114400029182434,
            -0.6628000140190125,
            5.7480998039245605
          ]
        },
        {
          "atom_index": 2836,
          "name": "O",
          "element": "O",
          "coord": [
            -1.2029000520706177,
            -0.6000000238418579,
            5.686299800872803
          ]
        },
        {
          "atom_index": 2837,
          "name": "CB",
          "element": "C",
          "coord": [
            -1.1337000131607056,
            -0.8707000017166138,
            5.607999801635742
          ]
        },
        {
          "atom_index": 2838,
          "name": "CG1",
          "element": "C",
          "coord": [
            -1.0242999792099,
            -0.8264999985694885,
            5.508299827575684
          ]
        },
        {
          "atom_index": 2839,
          "name": "CG2",
          "element": "C",
          "coord": [
            -1.1475000381469727,
            -1.0271999835968018,
            5.611800193786621
          ]
        }
      ]
    },
    {
      "id": "D:151",
      "chain": "D",
      "resseq": 151,
      "icode": "",
      "resname": "LYS",
      "hetflag": " ",
      "sasa": 0.0,
      "atoms": [
        {
          "atom_index": 2840,
          "name": "N",
          "element": "N",
          "coord": [
            -1.0190999507904053,
            -0.6017000079154968,
            5.813600063323975
          ]
        },
        {
          "atom_index": 2841,
          "name": "CA",
          "element": "C",
          "coord": [
            -1.034999966621399,
            -0.462799996137619,
            5.851500034332275
          ]
        },
        {
          "atom_index": 2842,
          "name": "C",
          "element": "C",
          "coord": [
            -0.9186999797821045,
            -0.3747999966144562,
            5.810699939727783
          ]
        },
        {
          "atom_index": 2843,
          "name": "O",
          "element": "O",
          "coord": [
            -0.8012999892234802,
            -0.41909998655319214,
            5.813600063323975
          ]
        },
        {
          "atom_index": 2844,
          "name": "CB",
          "element": "C",
          "coord": [
            -1.056399941444397,
            -0.4571000039577484,
            6.003699779510498
          ]
        },
        {
          "atom_index": 2845,
          "name": "CG",
          "element": "C",
          "coord": [
            -1.0645999908447266,
            -0.31619998812675476,
            6.064700126647949
          ]
        },
        {
          "atom_index": 2846,
          "name": "CD",
          "element": "C",
          "coord": [
            -1.1409000158309937,
            -0.3188000023365021,
            6.1946001052856445
          ]
        },
        {
          "atom_index": 2847,
          "name": "CE",
          "element": "C",
          "coord": [
            -1.218000054359436,
            -0.19050000607967377,
            6.212200164794922
          ]
        },
        {
          "atom_index": 2848,
          "name": "NZ",
          "element": "N",
          "coord": [
            -1.1130000352859497,
            -0.08630000054836273,
            6.238900184631348
          ]
        }
      ]
    },
    {
      "id": "D:152",
      "chain": "D",
      "resseq": 152,
      "icode": "",
      "resname": "GLY",
      "hetflag": " ",
      "sasa": 0.0,
      "atoms": [
        {
          "atom_index": 2849,
          "name": "N",
          "element": "N",
          "coord": [
            -0.9535999894142151,
            -0.25130000710487366,
            5.770899772644043
          ]
        },
        {
          "atom_index": 2850,
          "name": "CA",
          "element": "C",
          "coord": [
            -0.8555999994277954,
            -0.14710000157356262,
            5.742499828338623
          ]
        },
        {
          "atom_index": 2851,
          "name": "C",
          "element": "C",
          "coord": [
            -0.7782999873161316,
            -0.15919999778270721,
            5.610899925231934
          ]
        },
        {
          "atom_index": 2852,
          "name": "O",
          "element": "O",
          "coord": [
            -0.6621000170707703,
            -0.11829999834299088,
            5.605100154876709
          ]
        }
      ]
    },
    {
      "id": "D:153",
      "chain": "D",
      "resseq": 153,
      "icode": "",
      "resname": "TYR",
      "hetflag": " ",
      "sasa": 0.0,
      "atoms": [
        {
          "atom_index": 2853,
          "name": "N",
          "element": "N",
          "coord": [
            -0.8424999713897705,
            -0.2102999985218048,
            5.505000114440918
          ]
        },
        {
          "atom_index": 2854,
          "name": "CA",
          "element": "C",
          "coord": [
            -0.7795000076293945,
            -0.21950000524520874,
            5.374100208282471
          ]
        },
        {
          "atom_index": 2855,
          "name": "C",
          "element": "C",
          "coord": [
            -0.8277000188827515,
            -0.11630000174045563,
            5.267600059509277
          ]
        },
        {
          "atom_index": 2856,
          "name": "O",
          "element": "O",
          "coord": [
            -0.9365000128746033,
            -0.057100001722574234,
            5.2769999504089355
          ]
        },
        {
          "atom_index": 2857,
          "name": "CB",
          "element": "C",
          "coord": [
            -0.7989000082015991,
            -0.35989999771118164,
            5.3190999031066895
          ]
        },
        {
          "atom_index": 2858,
          "name": "CG",
          "element": "C",
          "coord": [
            -0.9402999877929688,
            -0.3937000036239624,
            5.2729997634887695
          ]
        },
        {
          "atom_index": 2859,
          "name": "CD1",
          "element": "C",
          "coord": [
            -1.0321999788284302,
            -0.4526999890804291,
            5.359499931335449
          ]
        },
        {
          "atom_index": 2860,
          "name": "CD2",
          "element": "C",
          "coord": [
            -0.9778000116348267,
            -0.3756999969482422,
            5.1407999992370605
          ]
        },
        {
          "atom_index": 2861,
          "name": "CE1",
          "element": "C",
          "coord": [
            -1.162500023841858,
            -0.48919999599456787,
            5.315499782562256
          ]
        },
        {
          "atom_index": 2862,
          "name": "CE2",
          "element": "C",
          "coord": [
            -1.1050000190734863,
            -0.4138000011444092,
            5.0929999351501465
          ]
        },
        {
          "atom_index": 2863,
          "name": "CZ",
          "element": "C",
          "coord": [
            -1.19760000705719,
            -0.4677000045776367,
            5.182799816131592
          ]
        },
        {
          "atom_index": 2864,
          "name": "OH",
          "element": "O",
          "coord": [
            -1.3214999437332153,
            -0.503600001335144,
            5.138700008392334
          ]
        }
      ]
    },
    {
      "id": "D:154",
      "chain": "D",
      "resseq": 154,
      "icode": "",
      "resname": "PHE",
      "hetflag": " ",
      "sasa": 0.0,
      "atoms": [
        {
          "atom_index": 2865,
          "name": "N",
          "element": "N",
          "coord": [
            -0.7473000288009644,
            -0.0982000008225441,
            5.164000034332275
          ]
        },
        {
          "atom_index": 2866,
          "name": "CA",
          "element": "C",
          "coord": [
            -0.7821000218391418,
            -0.011300000362098217,
            5.0528998374938965
          ]
        },
        {
          "atom_index": 2867,
          "name": "C",
          "element": "C",
          "coord": [
            -0.6930999755859375,
            -0.03959999978542328,
            4.931700229644775
          ]
        },
        {
          "atom_index": 2868,
          "name": "O",
          "element": "O",
          "coord": [
            -0.5748999714851379,
            -0.06889999657869339,
            4.946899890899658
          ]
        },
        {
          "atom_index": 2869,
          "name": "CB",
          "element": "C",
          "coord": [
            -0.7598999738693237,
            0.13729999959468842,
            5.091700077056885
          ]
        },
        {
          "atom_index": 2870,
          "name": "CG",
          "element": "C",
          "coord": [
            -0.8172000050544739,
            0.23489999771118164,
            4.990200042724609
          ]
        },
        {
          "atom_index": 2871,
          "name": "CD1",
          "element": "C",
          "coord": [
            -0.9538000226020813,
            0.27079999446868896,
            4.993599891662598
          ]
        },
        {
          "atom_index": 2872,
          "name": "CD2",
          "element": "C",
          "coord": [
            -0.739300012588501,
            0.28450000286102295,
            4.888599872589111
          ]
        },
        {
          "atom_index": 2873,
          "name": "CE1",
          "element": "C",
          "coord": [
            -1.0089999437332153,
            0.35350000858306885,
            4.8927001953125
          ]
        },
        {
          "atom_index": 2874,
          "name": "CE2",
          "element": "C",
          "coord": [
            -0.7940999865531921,
            0.3723999857902527,
            4.789700031280518
          ]
        },
        {
          "atom_index": 2875,
          "name": "CZ",
          "element": "C",
          "coord": [
            -0.927299976348877,
            0.4058000147342682,
            4.793700218200684
          ]
        }
      ]
    },
    {
      "id": "D:155",
      "chain": "D",
      "resseq": 155,
      "icode": "",
      "resname": "PRO",
      "hetflag": " ",
      "sasa": 0.0,
      "atoms": [
        {
          "atom_index": 2876,
          "name": "N",
          "element": "N",
          "coord": [
            -0.7486000061035156,
            -0.030799999833106995,
            4.809899806976318
          ]
        },
        {
          "atom_index": 2877,
          "name": "CA",
          "element": "C",
          "coord": [
            -0.8873000144958496,
            -0.020800000056624413,
            4.772200107574463
          ]
        },
        {
          "atom_index": 2878,
          "name": "C",
          "element": "C",
          "coord": [
            -0.9549999833106995,
            -0.16009999811649323,
            4.769999980926514
          ]
        },
        {
          "atom_index": 2879,
          "name": "O",
          "element": "O",
          "coord": [
            -0.8899000287055969,
            -0.2606000006198883,
            4.796899795532227
          ]
        },
        {
          "atom_index": 2880,
          "name": "CB",
          "element": "C",
          "coord": [
            -0.878000020980835,
            0.029600000008940697,
            4.628200054168701
          ]
        },
        {
          "atom_index": 2881,
          "name": "CG",
          "element": "C",
          "coord": [
            -0.756600022315979,
            -0.04740000143647194,
            4.57289981842041
          ]
        },
        {
          "atom_index": 2882,
          "name": "CD",
          "element": "C",
          "coord": [
            -0.6593000292778015,
            -0.040300000458955765,
            4.691800117492676
          ]
        }
      ]
    },
    {
      "id": "D:156",
      "chain": "D",
      "resseq": 156,
      "icode": "",
      "resname": "GLU",
      "hetflag": " ",
      "sasa": 0.0,
      "atoms": [
        {
          "atom_index": 2883,
          "name": "N",
          "element": "N",
          "coord": [
            -1.0817999839782715,
            -0.164000004529953,
            4.731100082397461
          ]
        },
        {
          "atom_index": 2884,
          "name": "CA",
          "element": "C",
          "coord": [
            -1.1450999975204468,
            -0.29100000858306885,
            4.690000057220459
          ]
        },
        {
          "atom_index": 2885,
          "name": "C",
          "element": "C",
          "coord": [
            -1.076799988746643,
            -0.35089999437332153,
            4.568399906158447
          ]
        },
        {
          "atom_index": 2886,
          "name": "O",
          "element": "O",
          "coord": [
            -1.0091999769210815,
            -0.27869999408721924,
            4.490300178527832
          ]
        },
        {
          "atom_index": 2887,
          "name": "CB",
          "element": "C",
          "coord": [
            -1.292099952697754,
            -0.26759999990463257,
            4.6616997718811035
          ]
        },
        {
          "atom_index": 2888,
          "name": "CG",
          "element": "C",
          "coord": [
            -1.3733999729156494,
            -0.2409999966621399,
            4.789299964904785
          ]
        },
        {
          "atom_index": 2889,
          "name": "CD",
          "element": "C",
          "coord": [
            -1.4352999925613403,
            -0.3709999918937683,
            4.842700004577637
          ]
        },
        {
          "atom_index": 2890,
          "name": "OE1",
          "element": "O",
          "coord": [
            -1.3625999689102173,
            -0.46480000019073486,
            4.887400150299072
          ]
        },
        {
          "atom_index": 2891,
          "name": "OE2",
          "element": "O",
          "coord": [
            -1.559399962425232,
            -0.3799999952316284,
            4.833600044250488
          ]
        }
      ]
    },
    {
      "id": "D:157",
      "chain": "D",
      "resseq": 157,
      "icode": "",
      "resname": "PRO",
      "hetflag": " ",
      "sasa": 0.0,
      "atoms": [
        {
          "atom_index": 2892,
          "name": "N",
          "element": "N",
          "coord": [
            -1.0894999504089355,
            -0.483599990606308,
            4.549699783325195
          ]
        },
        {
          "atom_index": 2893,
          "name": "CA",
          "element": "C",
          "coord": [
            -1.1608999967575073,
            -0.5831999778747559,
            4.627500057220459
          ]
        },
        {
          "atom_index": 2894,
          "name": "C",
          "element": "C",
          "coord": [
            -1.0736000537872314,
            -0.6642000079154968,
            4.723299980163574
          ]
        },
        {
          "atom_index": 2895,
          "name": "O",
          "element": "O",
          "coord": [
            -0.953499972820282,
            -0.6414999961853027,
            4.7347002029418945
          ]
        },
        {
          "atom_index": 2896,
          "name": "CB",
          "element": "C",
          "coord": [
            -1.222499966621399,
            -0.6736000180244446,
            4.519000053405762
          ]
        },
        {
          "atom_index": 2897,
          "name": "CG",
          "element": "C",
          "coord": [
            -1.1155999898910522,
            -0.6741999983787537,
            4.407800197601318
          ]
        },
        {
          "atom_index": 2898,
          "name": "CD",
          "element": "C",
          "coord": [
            -1.0405000448226929,
            -0.5404999852180481,
            4.422500133514404
          ]
        }
      ]
    },
    {
      "id": "D:158",
      "chain": "D",
      "resseq": 158,
      "icode": "",
      "resname": "VAL",
      "hetflag": " ",
      "sasa": 0.0,
      "atoms": [
        {
          "atom_index": 2899,
          "name": "N",
          "element": "N",
          "coord": [
            -1.1395000219345093,
            -0.7526000142097473,
            4.797800064086914
          ]
        },
        {
          "atom_index": 2900,
          "name": "CA",
          "element": "C",
          "coord": [
            -1.0769000053405762,
            -0.8564000129699707,
            4.879300117492676
          ]
        },
        {
          "atom_index": 2901,
          "name": "C",
          "element": "C",
          "coord": [
            -1.1581000089645386,
            -0.9848999977111816,
            4.844299793243408
          ]
        },
        {
          "atom_index": 2902,
          "name": "O",
          "element": "O",
          "coord": [
            -1.2763999700546265,
            -0.9736999869346619,
            4.816999912261963
          ]
        },
        {
          "atom_index": 2903,
          "name": "CB",
          "element": "C",
          "coord": [
            -1.089900016784668,
            -0.8187000155448914,
            5.027400016784668
          ]
        },
        {
          "atom_index": 2904,
          "name": "CG1",
          "element": "C",
          "coord": [
            -1.117799997329712,
            -0.9368000030517578,
            5.113999843597412
          ]
        },
        {
          "atom_index": 2905,
          "name": "CG2",
          "element": "C",
          "coord": [
            -0.9617999792098999,
            -0.7466999888420105,
            5.0767998695373535
          ]
        }
      ]
    },
    {
      "id": "D:159",
      "chain": "D",
      "resseq": 159,
      "icode": "",
      "resname": "THR",
      "hetflag": " ",
      "sasa": 0.0,
      "atoms": [
        {
          "atom_index": 2906,
          "name": "N",
          "element": "N",
          "coord": [
            -1.0958000421524048,
            -1.1025999784469604,
            4.838699817657471
          ]
        },
        {
          "atom_index": 2907,
          "name": "CA",
          "element": "C",
          "coord": [
            -1.1721999645233154,
            -1.2273000478744507,
            4.8354997634887695
          ]
        },
        {
          "atom_index": 2908,
          "name": "C",
          "element": "C",
          "coord": [
            -1.1376999616622925,
            -1.309999942779541,
            4.962600231170654
          ]
        },
        {
          "atom_index": 2909,
          "name": "O",
          "element": "O",
          "coord": [
            -1.024999976158142,
            -1.3098000288009644,
            5.0106000900268555
          ]
        },
        {
          "atom_index": 2910,
          "name": "CB",
          "element": "C",
          "coord": [
            -1.142699956893921,
            -1.3006999492645264,
            4.709700107574463
          ]
        },
        {
          "atom_index": 2911,
          "name": "OG1",
          "element": "O",
          "coord": [
            -1.0022000074386597,
            -1.3009999990463257,
            4.692399978637695
          ]
        },
        {
          "atom_index": 2912,
          "name": "CG2",
          "element": "C",
          "coord": [
            -1.2000999450683594,
            -1.2273000478744507,
            4.585999965667725
          ]
        }
      ]
    },
    {
      "id": "D:160",
      "chain": "D",
      "resseq": 160,
      "icode": "",
      "resname": "VAL",
      "hetflag": " ",
      "sasa": 0.0,
      "atoms": [
        {
          "atom_index": 2913,
          "name": "N",
          "element": "N",
          "coord": [
            -1.2379000186920166,
            -1.372499942779541,
            5.021699905395508
          ]
        },
        {
          "atom_index": 2914,
          "name": "CA",
          "element": "C",
          "coord": [
            -1.2187999486923218,
            -1.4530999660491943,
            5.139999866485596
          ]
        },
        {
          "atom_index": 2915,
          "name": "C",
          "element": "C",
          "coord": [
            -1.2740999460220337,
            -1.589400053024292,
            5.100200176239014
          ]
        },
        {
          "atom_index": 2916,
          "name": "O",
          "element": "O",
          "coord": [
            -1.3787000179290771,
            -1.5943000316619873,
            5.037499904632568
          ]
        },
        {
          "atom_index": 2917,
          "name": "CB",
          "element": "C",
          "coord": [
            -1.2985999584197998,
            -1.3967000246047974,
            5.260200023651123
          ]
        },
        {
          "atom_index": 2918,
          "name": "CG1",
          "element": "C",
          "coord": [
            -1.270799994468689,
            -1.4767999649047852,
            5.389800071716309
          ]
        },
        {
          "atom_index": 2919,
          "name": "CG2",
          "element": "C",
          "coord": [
            -1.2669999599456787,
            -1.2491999864578247,
            5.280099868774414
          ]
        }
      ]
    },
    {
      "id": "D:161",
      "chain": "D",
      "resseq": 161,
      "icode": "",
      "resname": "THR",
      "hetflag": " ",
      "sasa": 0.0,
      "atoms": [
        {
          "atom_index": 2920,
          "name": "N",
          "element": "N",
          "coord": [
            -1.2030999660491943,
            -1.6969000101089478,
            5.134699821472168
          ]
        },
        {
          "atom_index": 2921,
          "name": "CA",
          "element": "C",
          "coord": [
            -1.253000020980835,
            -1.8325999975204468,
            5.121799945831299
          ]
        },
        {
          "atom_index": 2922,
          "name": "C",
          "element": "C",
          "coord": [
            -1.2314000129699707,
            -1.9032000303268433,
            5.255499839782715
          ]
        },
        {
          "atom_index": 2923,
          "name": "O",
          "element": "O",
          "coord": [
            -1.170300006866455,
            -1.847599983215332,
            5.347099781036377
          ]
        },
        {
          "atom_index": 2924,
          "name": "CB",
          "element": "C",
          "coord": [
            -1.176900029182434,
            -1.9078999757766724,
            5.012800216674805
          ]
        },
        {
          "atom_index": 2925,
          "name": "OG1",
          "element": "O",
          "coord": [
            -1.0363999605178833,
            -1.9079999923706055,
            5.043799877166748
          ]
        },
        {
          "atom_index": 2926,
          "name": "CG2",
          "element": "C",
          "coord": [
            -1.1991000175476074,
            -1.8415000438690186,
            4.873000144958496
          ]
        }
      ]
    },
    {
      "id": "D:162",
      "chain": "D",
      "resseq": 162,
      "icode": "",
      "resname": "TRP",
      "hetflag": " ",
      "sasa": 0.0,
      "atoms": [
        {
          "atom_index": 2927,
          "name": "N",
          "element": "N",
          "coord": [
            -1.2793999910354614,
            -2.025700092315674,
            5.266300201416016
          ]
        },
        {
          "atom_index": 2928,
          "name": "CA",
          "element": "C",
          "coord": [
            -1.263800024986267,
            -2.1017000675201416,
            5.389599800109863
          ]
        },
        {
          "atom_index": 2929,
          "name": "C",
          "element": "C",
          "coord": [
            -1.202299952507019,
            -2.238300085067749,
            5.359600067138672
          ]
        },
        {
          "atom_index": 2930,
          "name": "O",
          "element": "O",
          "coord": [
            -1.2455999851226807,
            -2.305000066757202,
            5.266200065612793
          ]
        },
        {
          "atom_index": 2931,
          "name": "CB",
          "element": "C",
          "coord": [
            -1.3997000455856323,
            -2.1120998859405518,
            5.458799839019775
          ]
        },
        {
          "atom_index": 2932,
          "name": "CG",
          "element": "C",
          "coord": [
            -1.4463000297546387,
            -1.9809000492095947,
            5.5167999267578125
          ]
        },
        {
          "atom_index": 2933,
          "name": "CD1",
          "element": "C",
          "coord": [
            -1.521299958229065,
            -1.8854999542236328,
            5.453999996185303
          ]
        },
        {
          "atom_index": 2934,
          "name": "CD2",
          "element": "C",
          "coord": [
            -1.4147000312805176,
            -1.927299976348877,
            5.644899845123291
          ]
        },
        {
          "atom_index": 2935,
          "name": "NE1",
          "element": "N",
          "coord": [
            -1.5430999994277954,
            -1.77839994430542,
            5.538400173187256
          ]
        },
        {
          "atom_index": 2936,
          "name": "CE2",
          "element": "C",
          "coord": [
            -1.4778000116348267,
            -1.8027000427246094,
            5.655799865722656
          ]
        },
        {
          "atom_index": 2937,
          "name": "CE3",
          "element": "C",
          "coord": [
            -1.3415000438690186,
            -1.9738999605178833,
            5.752500057220459
          ]
        },
        {
          "atom_index": 2938,
          "name": "CZ2",
          "element": "C",
          "coord": [
            -1.4682999849319458,
            -1.725100040435791,
            5.769400119781494
          ]
        },
        {
          "atom_index": 2939,
          "name": "CZ3",
          "element": "C",
          "coord": [
            -1.3330999612808228,
            -1.8981000185012817,
            5.8649001121521
          ]
        },
        {
          "atom_index": 2940,
          "name": "CH2",
          "element": "C",
          "coord": [
            -1.3968000411987305,
            -1.7756999731063843,
            5.873499870300293
          ]
        }
      ]
    },
    {
      "id": "D:163",
      "chain": "D",
      "resseq": 163,
      "icode": "",
      "resname": "ASN",
      "hetflag": " ",
      "sasa": 0.0,
      "atoms": [
        {
          "atom_index": 2941,
          "name": "N",
          "element": "N",
          "coord": [
            -1.1018999814987183,
            -2.2781999111175537,
            5.438600063323975
          ]
        },
        {
          "atom_index": 2942,
          "name": "CA",
          "element": "C",
          "coord": [
            -1.0257999897003174,
            -2.40339994430542,
            5.41949987411499
          ]
        },
        {
          "atom_index": 2943,
          "name": "C",
          "element": "C",
          "coord": [
            -0.9883000254631042,
            -2.4207000732421875,
            5.273099899291992
          ]
        },
        {
          "atom_index": 2944,
          "name": "O",
          "element": "O",
          "coord": [
            -1.0087000131607056,
            -2.5262999534606934,
            5.213200092315674
          ]
        },
        {
          "atom_index": 2945,
          "name": "CB",
          "element": "C",
          "coord": [
            -1.104099988937378,
            -2.523699998855591,
            5.47189998626709
          ]
        },
        {
          "atom_index": 2946,
          "name": "CG",
          "element": "C",
          "coord": [
            -1.1097999811172485,
            -2.528700113296509,
            5.6230998039245605
          ]
        },
        {
          "atom_index": 2947,
          "name": "OD1",
          "element": "O",
          "coord": [
            -1.059000015258789,
            -2.4416000843048096,
            5.692299842834473
          ]
        },
        {
          "atom_index": 2948,
          "name": "ND2",
          "element": "N",
          "coord": [
            -1.1722999811172485,
            -2.6326000690460205,
            5.6753997802734375
          ]
        }
      ]
    },
    {
      "id": "D:164",
      "chain": "D",
      "resseq": 164,
      "icode": "",
      "resname": "SER",
      "hetflag": " ",
      "sasa": 2.35159969329834,
      "atoms": [
        {
          "atom_index": 2949,
          "name": "N",
          "element": "N",
          "coord": [
            -0.942300021648407,
            -2.3125,
            5.213699817657471
          ]
        },
        {
          "atom_index": 2950,
          "name": "CA",
          "element": "C",
          "coord": [
            -0.902999997138977,
            -2.3090999126434326,
            5.07480001449585
          ]
        },
        {
          "atom_index": 2951,
          "name": "C",
          "element": "C",
          "coord": [
            -1.010699987411499,
            -2.341099977493286,
            4.973999977111816
          ]
        },
        {
          "atom_index": 2952,
          "name": "O",
          "element": "O",
          "coord": [
            -0.9824000000953674,
            -2.3887999057769775,
            4.86870002746582
          ]
        },
        {
          "atom_index": 2953,
          "name": "CB",
          "element": "C",
          "coord": [
            -0.7853000164031982,
            -2.3993000984191895,
            5.053199768066406
          ]
        },
        {
          "atom_index": 2954,
          "name": "OG",
          "element": "O",
          "coord": [
            -0.67330002784729,
            -2.3420000076293945,
            5.1128997802734375
          ]
        }
      ]
    },
    {
      "id": "D:165",
      "chain": "D",
      "resseq": 165,
      "icode": "",
      "resname": "GLY",
      "hetflag": " ",
      "sasa": 0.2837687134742737,
      "atoms": [
        {
          "atom_index": 2955,
          "name": "N",
          "element": "N",
          "coord": [
            -1.1335999965667725,
            -2.308300018310547,
            5.0046000480651855
          ]
        },
        {
          "atom_index": 2956,
          "name": "CA",
          "element": "C",
          "coord": [
            -1.2430000305175781,
            -2.3343000411987305,
            4.91510009765625
          ]
        },
        {
          "atom_index": 2957,
          "name": "C",
          "element": "C",
          "coord": [
            -1.3136999607086182,
            -2.4660000801086426,
            4.935299873352051
          ]
        },
        {
          "atom_index": 2958,
          "name": "O",
          "element": "O",
          "coord": [
            -1.4157999753952026,
            -2.4897000789642334,
            4.875199794769287
          ]
        }
      ]
    },
    {
      "id": "D:166",
      "chain": "D",
      "resseq": 166,
      "icode": "",
      "resname": "SER",
      "hetflag": " ",
      "sasa": 2.250490665435791,
      "atoms": [
        {
          "atom_index": 2959,
          "name": "N",
          "element": "N",
          "coord": [
            -1.2618999481201172,
            -2.551500082015991,
            5.021599769592285
          ]
        },
        {
          "atom_index": 2960,
          "name": "CA",
          "element": "C",
          "coord": [
            -1.3320000171661377,
            -2.6760001182556152,
            5.0507001876831055
          ]
        },
        {
          "atom_index": 2961,
          "name": "C",
          "element": "C",
          "coord": [
            -1.4638999700546265,
            -2.6533000469207764,
            5.120800018310547
          ]
        },
        {
          "atom_index": 2962,
          "name": "O",
          "element": "O",
          "coord": [
            -1.5579999685287476,
            -2.726599931716919,
            5.100200176239014
          ]
        },
        {
          "atom_index": 2963,
          "name": "CB",
          "element": "C",
          "coord": [
            -1.246000051498413,
            -2.7771999835968018,
            5.1219000816345215
          ]
        },
        {
          "atom_index": 2964,
          "name": "OG",
          "element": "O",
          "coord": [
            -1.208299994468689,
            -2.7307000160217285,
            5.247000217437744
          ]
        }
      ]
    },
    {
      "id": "D:167",
      "chain": "D",
      "resseq": 167,
      "icode": "",
      "resname": "LEU",
      "hetflag": " ",
      "sasa": 0.0,
      "atoms": [
        {
          "atom_index": 2965,
          "name": "N",
          "element": "N",
          "coord": [
            -1.4699000120162964,
            -2.553100109100342,
            5.207200050354004
          ]
        },
        {
          "atom_index": 2966,
          "name": "CA",
          "element": "C",
          "coord": [
            -1.5942000150680542,
            -2.5204999446868896,
            5.274400234222412
          ]
        },
        {
          "atom_index": 2967,
          "name": "C",
          "element": "C",
          "coord": [
            -1.6627000570297241,
            -2.4189999103546143,
            5.188899993896484
          ]
        },
        {
          "atom_index": 2968,
          "name": "O",
          "element": "O",
          "coord": [
            -1.6207000017166138,
            -2.3078999519348145,
            5.180300235748291
          ]
        },
        {
          "atom_index": 2969,
          "name": "CB",
          "element": "C",
          "coord": [
            -1.5666999816894531,
            -2.4607999324798584,
            5.411099910736084
          ]
        },
        {
          "atom_index": 2970,
          "name": "CG",
          "element": "C",
          "coord": [
            -1.601199984550476,
            -2.540800094604492,
            5.534999847412109
          ]
        },
        {
          "atom_index": 2971,
          "name": "CD1",
          "element": "C",
          "coord": [
            -1.5119999647140503,
            -2.4971001148223877,
            5.646699905395508
          ]
        },
        {
          "atom_index": 2972,
          "name": "CD2",
          "element": "C",
          "coord": [
            -1.7480000257492065,
            -2.523200035095215,
            5.569200038909912
          ]
        }
      ]
    },
    {
      "id": "D:168",
      "chain": "D",
      "resseq": 168,
      "icode": "",
      "resname": "SER",
      "hetflag": " ",
      "sasa": 0.5675374269485474,
      "atoms": [
        {
          "atom_index": 2973,
          "name": "N",
          "element": "N",
          "coord": [
            -1.7692999839782715,
            -2.4595000743865967,
            5.124599933624268
          ]
        },
        {
          "atom_index": 2974,
          "name": "CA",
          "element": "C",
          "coord": [
            -1.8371000289916992,
            -2.373699903488159,
            5.033699989318848
          ]
        },
        {
          "atom_index": 2975,
          "name": "C",
          "element": "C",
          "coord": [
            -1.975600004196167,
            -2.343899965286255,
            5.079100131988525
          ]
        },
        {
          "atom_index": 2976,
          "name": "O",
          "element": "O",
          "coord": [
            -2.0199999809265137,
            -2.231600046157837,
            5.075799942016602
          ]
        },
        {
          "atom_index": 2977,
          "name": "CB",
          "element": "C",
          "coord": [
            -1.843000054359436,
            -2.4416000843048096,
            4.897299766540527
          ]
        },
        {
          "atom_index": 2978,
          "name": "OG",
          "element": "O",
          "coord": [
            -1.8837000131607056,
            -2.5762999057769775,
            4.910299777984619
          ]
        }
      ]
    },
    {
      "id": "D:169",
      "chain": "D",
      "resseq": 169,
      "icode": "",
      "resname": "SER",
      "hetflag": " ",
      "sasa": 0.3468284606933594,
      "atoms": [
        {
          "atom_index": 2979,
          "name": "N",
          "element": "N",
          "coord": [
            -2.047300100326538,
            -2.446500062942505,
            5.117300033569336
          ]
        },
        {
          "atom_index": 2980,
          "name": "CA",
          "element": "C",
          "coord": [
            -2.1810998916625977,
            -2.4244000911712646,
            5.162799835205078
          ]
        },
        {
          "atom_index": 2981,
          "name": "C",
          "element": "C",
          "coord": [
            -2.169800043106079,
            -2.3703999519348145,
            5.302000045776367
          ]
        },
        {
          "atom_index": 2982,
          "name": "O",
          "element": "O",
          "coord": [
            -2.0687999725341797,
            -2.386899948120117,
            5.365900039672852
          ]
        },
        {
          "atom_index": 2983,
          "name": "CB",
          "element": "C",
          "coord": [
            -2.2648000717163086,
            -2.5515999794006348,
            5.158199787139893
          ]
        },
        {
          "atom_index": 2984,
          "name": "OG",
          "element": "O",
          "coord": [
            -2.2016000747680664,
            -2.654900074005127,
            5.227700233459473
          ]
        }
      ]
    },
    {
      "id": "D:170",
      "chain": "D",
      "resseq": 170,
      "icode": "",
      "resname": "GLY",
      "hetflag": " ",
      "sasa": 0.0,
      "atoms": [
        {
          "atom_index": 2985,
          "name": "N",
          "element": "N",
          "coord": [
            -2.2739999294281006,
            -2.303299903869629,
            5.345699787139893
          ]
        },
        {
          "atom_index": 2986,
          "name": "CA",
          "element": "C",
          "coord": [
            -2.2771999835968018,
            -2.2486000061035156,
            5.4781999588012695
          ]
        },
        {
          "atom_index": 2987,
          "name": "C",
          "element": "C",
          "coord": [
            -2.181999921798706,
            -2.1331000328063965,
            5.491700172424316
          ]
        },
        {
          "atom_index": 2988,
          "name": "O",
          "element": "O",
          "coord": [
            -2.143899917602539,
            -2.0978000164031982,
            5.599699974060059
          ]
        }
      ]
    },
    {
      "id": "D:171",
      "chain": "D",
      "resseq": 171,
      "icode": "",
      "resname": "VAL",
      "hetflag": " ",
      "sasa": 0.0,
      "atoms": [
        {
          "atom_index": 2989,
          "name": "N",
          "element": "N",
          "coord": [
            -2.1431000232696533,
            -2.0762999057769775,
            5.379899978637695
          ]
        },
        {
          "atom_index": 2990,
          "name": "CA",
          "element": "C",
          "coord": [
            -2.049099922180176,
            -1.9639999866485596,
            5.375100135803223
          ]
        },
        {
          "atom_index": 2991,
          "name": "C",
          "element": "C",
          "coord": [
            -2.1098999977111816,
            -1.840999960899353,
            5.309299945831299
          ]
        },
        {
          "atom_index": 2992,
          "name": "O",
          "element": "O",
          "coord": [
            -2.169600009918213,
            -1.8499000072479248,
            5.203199863433838
          ]
        },
        {
          "atom_index": 2993,
          "name": "CB",
          "element": "C",
          "coord": [
            -1.9208999872207642,
            -1.9950000047683716,
            5.29040002822876
          ]
        },
        {
          "atom_index": 2994,
          "name": "CG1",
          "element": "C",
          "coord": [
            -1.841599941253662,
            -1.8665000200271606,
            5.26200008392334
          ]
        },
        {
          "atom_index": 2995,
          "name": "CG2",
          "element": "C",
          "coord": [
            -1.8323999643325806,
            -2.098599910736084,
            5.359099864959717
          ]
        }
      ]
    },
    {
      "id": "D:172",
      "chain": "D",
      "resseq": 172,
      "icode": "",
      "resname": "HIS",
      "hetflag": " ",
      "sasa": 0.0,
      "atoms": [
        {
          "atom_index": 2996,
          "name": "N",
          "element": "N",
          "coord": [
            -2.0896999835968018,
            -1.7240999937057495,
            5.368599891662598
          ]
        },
        {
          "atom_index": 2997,
          "name": "CA",
          "element": "C",
          "coord": [
            -2.1152000427246094,
            -1.6030000448226929,
            5.295300006866455
          ]
        },
        {
          "atom_index": 2998,
          "name": "C",
          "element": "C",
          "coord": [
            -2.0348000526428223,
            -1.4880000352859497,
            5.351099967956543
          ]
        },
        {
          "atom_index": 2999,
          "name": "O",
          "element": "O",
          "coord": [
            -2.004699945449829,
            -1.4830000400543213,
            5.472300052642822
          ]
        },
        {
          "atom_index": 3000,
          "name": "CB",
          "element": "C",
          "coord": [
            -2.2646000385284424,
            -1.5666999816894531,
            5.2906999588012695
          ]
        },
        {
          "atom_index": 3001,
          "name": "CG",
          "element": "C",
          "coord": [
            -2.3287999629974365,
            -1.5555000305175781,
            5.425300121307373
          ]
        },
        {
          "atom_index": 3002,
          "name": "ND1",
          "element": "N",
          "coord": [
            -2.425100088119507,
            -1.6440000534057617,
            5.469299793243408
          ]
        },
        {
          "atom_index": 3003,
          "name": "CD2",
          "element": "C",
          "coord": [
            -2.315000057220459,
            -1.4631999731063843,
            5.5233001708984375
          ]
        },
        {
          "atom_index": 3004,
          "name": "CE1",
          "element": "C",
          "coord": [
            -2.4649999141693115,
            -1.6095000505447388,
            5.590199947357178
          ]
        },
        {
          "atom_index": 3005,
          "name": "NE2",
          "element": "N",
          "coord": [
            -2.4001998901367188,
            -1.499500036239624,
            5.624899864196777
          ]
        }
      ]
    },
    {
      "id": "D:173",
      "chain": "D",
      "resseq": 173,
      "icode": "",
      "resname": "THR",
      "hetflag": " ",
      "sasa": 0.0,
      "atoms": [
        {
          "atom_index": 3006,
          "name": "N",
          "element": "N",
          "coord": [
            -2.0055999755859375,
            -1.3961999416351318,
            5.2600998878479
          ]
        },
        {
          "atom_index": 3007,
          "name": "CA",
          "element": "C",
          "coord": [
            -1.9184999465942383,
            -1.2829999923706055,
            5.282800197601318
          ]
        },
        {
          "atom_index": 3008,
          "name": "C",
          "element": "C",
          "coord": [
            -1.996000051498413,
            -1.1541999578475952,
            5.262499809265137
          ]
        },
        {
          "atom_index": 3009,
          "name": "O",
          "element": "O",
          "coord": [
            -2.0631000995635986,
            -1.1378999948501587,
            5.158699989318848
          ]
        },
        {
          "atom_index": 3010,
          "name": "CB",
          "element": "C",
          "coord": [
            -1.8015999794006348,
            -1.2898000478744507,
            5.182499885559082
          ]
        },
        {
          "atom_index": 3011,
          "name": "OG1",
          "element": "O",
          "coord": [
            -1.7245999574661255,
            -1.4045000076293945,
            5.21560001373291
          ]
        },
        {
          "atom_index": 3012,
          "name": "CG2",
          "element": "C",
          "coord": [
            -1.7094999551773071,
            -1.172700047492981,
            5.196899890899658
          ]
        }
      ]
    },
    {
      "id": "D:174",
      "chain": "D",
      "resseq": 174,
      "icode": "",
      "resname": "PHE",
      "hetflag": " ",
      "sasa": 0.0,
      "atoms": [
        {
          "atom_index": 3013,
          "name": "N",
          "element": "N",
          "coord": [
            -1.9873000383377075,
            -1.0628999471664429,
            5.358500003814697
          ]
        },
        {
          "atom_index": 3014,
          "name": "CA",
          "element": "C",
          "coord": [
            -2.0694000720977783,
            -0.9416000247001648,
            5.357500076293945
          ]
        },
        {
          "atom_index": 3015,
          "name": "C",
          "element": "C",
          "coord": [
            -2.001499891281128,
            -0.8335000276565552,
            5.270999908447266
          ]
        },
        {
          "atom_index": 3016,
          "name": "O",
          "element": "O",
          "coord": [
            -1.88100004196167,
            -0.8248999714851379,
            5.2683000564575195
          ]
        },
        {
          "atom_index": 3017,
          "name": "CB",
          "element": "C",
          "coord": [
            -2.0977001190185547,
            -0.8899999856948853,
            5.502600193023682
          ]
        },
        {
          "atom_index": 3018,
          "name": "CG",
          "element": "C",
          "coord": [
            -2.176300048828125,
            -0.988099992275238,
            5.585899829864502
          ]
        },
        {
          "atom_index": 3019,
          "name": "CD1",
          "element": "C",
          "coord": [
            -2.315700054168701,
            -0.9876000285148621,
            5.582799911499023
          ]
        },
        {
          "atom_index": 3020,
          "name": "CD2",
          "element": "C",
          "coord": [
            -2.1110000610351562,
            -1.0848000049591064,
            5.662899971008301
          ]
        },
        {
          "atom_index": 3021,
          "name": "CE1",
          "element": "C",
          "coord": [
            -2.388700008392334,
            -1.0809999704360962,
            5.651299953460693
          ]
        },
        {
          "atom_index": 3022,
          "name": "CE2",
          "element": "C",
          "coord": [
            -2.1837000846862793,
            -1.1792000532150269,
            5.7342000007629395
          ]
        },
        {
          "atom_index": 3023,
          "name": "CZ",
          "element": "C",
          "coord": [
            -2.3243000507354736,
            -1.1766999959945679,
            5.729400157928467
          ]
        }
      ]
    },
    {
      "id": "D:175",
      "chain": "D",
      "resseq": 175,
      "icode": "",
      "resname": "PRO",
      "hetflag": " ",
      "sasa": 0.0,
      "atoms": [
        {
          "atom_index": 3024,
          "name": "N",
          "element": "N",
          "coord": [
            -2.078700065612793,
            -0.7512000203132629,
            5.200699806213379
          ]
        },
        {
          "atom_index": 3025,
          "name": "CA",
          "element": "C",
          "coord": [
            -2.015399932861328,
            -0.6383000016212463,
            5.127399921417236
          ]
        },
        {
          "atom_index": 3026,
          "name": "C",
          "element": "C",
          "coord": [
            -1.9366999864578247,
            -0.5486999750137329,
            5.223199844360352
          ]
        },
        {
          "atom_index": 3027,
          "name": "O",
          "element": "O",
          "coord": [
            -1.9818999767303467,
            -0.5284000039100647,
            5.33489990234375
          ]
        },
        {
          "atom_index": 3028,
          "name": "CB",
          "element": "C",
          "coord": [
            -2.135699987411499,
            -0.5591999888420105,
            5.0721001625061035
          ]
        },
        {
          "atom_index": 3029,
          "name": "CG",
          "element": "C",
          "coord": [
            -2.2439000606536865,
            -0.6564000248908997,
            5.059199810028076
          ]
        },
        {
          "atom_index": 3030,
          "name": "CD",
          "element": "C",
          "coord": [
            -2.2200000286102295,
            -0.7674999833106995,
            5.167399883270264
          ]
        }
      ]
    },
    {
      "id": "D:176",
      "chain": "D",
      "resseq": 176,
      "icode": "",
      "resname": "ALA",
      "hetflag": " ",
      "sasa": 0.0,
      "atoms": [
        {
          "atom_index": 3031,
          "name": "N",
          "element": "N",
          "coord": [
            -1.820199966430664,
            -0.5012000203132629,
            5.180799961090088
          ]
        },
        {
          "atom_index": 3032,
          "name": "CA",
          "element": "C",
          "coord": [
            -1.7386000156402588,
            -0.4065000116825104,
            5.258500099182129
          ]
        },
        {
          "atom_index": 3033,
          "name": "C",
          "element": "C",
          "coord": [
            -1.8068000078201294,
            -0.27090001106262207,
            5.287399768829346
          ]
        },
        {
          "atom_index": 3034,
          "name": "O",
          "element": "O",
          "coord": [
            -1.8903000354766846,
            -0.22550000250339508,
            5.210100173950195
          ]
        },
        {
          "atom_index": 3035,
          "name": "CB",
          "element": "C",
          "coord": [
            -1.6088000535964966,
            -0.3824000060558319,
            5.190000057220459
          ]
        }
      ]
    },
    {
      "id": "D:177",
      "chain": "D",
      "resseq": 177,
      "icode": "",
      "resname": "VAL",
      "hetflag": " ",
      "sasa": 0.0,
      "atoms": [
        {
          "atom_index": 3036,
          "name": "N",
          "element": "N",
          "coord": [
            -1.7690000534057617,
            -0.20579999685287476,
            5.398600101470947
          ]
        },
        {
          "atom_index": 3037,
          "name": "CA",
          "element": "C",
          "coord": [
            -1.8095999956130981,
            -0.06700000166893005,
            5.42579984664917
          ]
        },
        {
          "atom_index": 3038,
          "name": "C",
          "element": "C",
          "coord": [
            -1.687600016593933,
            0.02280000038444996,
            5.437600135803223
          ]
        },
        {
          "atom_index": 3039,
          "name": "O",
          "element": "O",
          "coord": [
            -1.583299994468689,
            -0.01679999940097332,
            5.48769998550415
          ]
        },
        {
          "atom_index": 3040,
          "name": "CB",
          "element": "C",
          "coord": [
            -1.8980000019073486,
            -0.05389999970793724,
            5.551400184631348
          ]
        },
        {
          "atom_index": 3041,
          "name": "CG1",
          "element": "C",
          "coord": [
            -2.0215001106262207,
            -0.14190000295639038,
            5.534200191497803
          ]
        },
        {
          "atom_index": 3042,
          "name": "CG2",
          "element": "C",
          "coord": [
            -1.818600058555603,
            -0.09239999949932098,
            5.679100036621094
          ]
        }
      ]
    },
    {
      "id": "D:178",
      "chain": "D",
      "resseq": 178,
      "icode": "",
      "resname": "LEU",
      "hetflag": " ",
      "sasa": 0.0,
      "atoms": [
        {
          "atom_index": 3043,
          "name": "N",
          "element": "N",
          "coord": [
            -1.7021000385284424,
            0.14429999887943268,
            5.387800216674805
          ]
        },
        {
          "atom_index": 3044,
          "name": "CA",
          "element": "C",
          "coord": [
            -1.5923000574111938,
            0.2395000010728836,
            5.373000144958496
          ]
        },
        {
          "atom_index": 3045,
          "name": "C",
          "element": "C",
          "coord": [
            -1.6059000492095947,
            0.3395000100135803,
            5.483699798583984
          ]
        },
        {
          "atom_index": 3046,
          "name": "O",
          "element": "O",
          "coord": [
            -1.708799958229065,
            0.4041000008583069,
            5.494900226593018
          ]
        },
        {
          "atom_index": 3047,
          "name": "CB",
          "element": "C",
          "coord": [
            -1.601699948310852,
            0.31540000438690186,
            5.240099906921387
          ]
        },
        {
          "atom_index": 3048,
          "name": "CG",
          "element": "C",
          "coord": [
            -1.4919999837875366,
            0.41940000653266907,
            5.209099769592285
          ]
        },
        {
          "atom_index": 3049,
          "name": "CD1",
          "element": "C",
          "coord": [
            -1.3564000129699707,
            0.3492000102996826,
            5.201200008392334
          ]
        },
        {
          "atom_index": 3050,
          "name": "CD2",
          "element": "C",
          "coord": [
            -1.5226000547409058,
            0.5023000240325928,
            5.079899787902832
          ]
        }
      ]
    },
    {
      "id": "D:179",
      "chain": "D",
      "resseq": 179,
      "icode": "",
      "resname": "GLN",
      "hetflag": " ",
      "sasa": 0.0,
      "atoms": [
        {
          "atom_index": 3051,
          "name": "N",
          "element": "N",
          "coord": [
            -1.500499963760376,
            0.3522000014781952,
            5.56279993057251
          ]
        },
        {
          "atom_index": 3052,
          "name": "CA",
          "element": "C",
          "coord": [
            -1.4872000217437744,
            0.45739999413490295,
            5.663300037384033
          ]
        },
        {
          "atom_index": 3053,
          "name": "C",
          "element": "C",
          "coord": [
            -1.3447999954223633,
            0.515999972820282,
            5.657100200653076
          ]
        },
        {
          "atom_index": 3054,
          "name": "O",
          "element": "O",
          "coord": [
            -1.2461999654769897,
            0.44269999861717224,
            5.6585001945495605
          ]
        },
        {
          "atom_index": 3055,
          "name": "CB",
          "element": "C",
          "coord": [
            -1.5153000354766846,
            0.3970000147819519,
            5.8028998374938965
          ]
        },
        {
          "atom_index": 3056,
          "name": "CG",
          "element": "C",
          "coord": [
            -1.5269999504089355,
            0.4982999861240387,
            5.91349983215332
          ]
        },
        {
          "atom_index": 3057,
          "name": "CD",
          "element": "C",
          "coord": [
            -1.6017999649047852,
            0.44519999623298645,
            6.0345001220703125
          ]
        },
        {
          "atom_index": 3058,
          "name": "OE1",
          "element": "O",
          "coord": [
            -1.5809999704360962,
            0.3301999866962433,
            6.080399990081787
          ]
        },
        {
          "atom_index": 3059,
          "name": "NE2",
          "element": "N",
          "coord": [
            -1.692199945449829,
            0.5257999897003174,
            6.083799839019775
          ]
        }
      ]
    },
    {
      "id": "D:180",
      "chain": "D",
      "resseq": 180,
      "icode": "",
      "resname": "SER",
      "hetflag": " ",
      "sasa": 1.6417595148086548,
      "atoms": [
        {
          "atom_index": 3060,
          "name": "N",
          "element": "N",
          "coord": [
            -1.3317999839782715,
            0.6471999883651733,
            5.648499965667725
          ]
        },
        {
          "atom_index": 3061,
          "name": "CA",
          "element": "C",
          "coord": [
            -1.198799967765808,
            0.7117999792098999,
            5.663599967956543
          ]
        },
        {
          "atom_index": 3062,
          "name": "C",
          "element": "C",
          "coord": [
            -1.0953999757766724,
            0.652400016784668,
            5.571100234985352
          ]
        },
        {
          "atom_index": 3063,
          "name": "O",
          "element": "O",
          "coord": [
            -0.9855999946594238,
            0.6159999966621399,
            5.616399765014648
          ]
        },
        {
          "atom_index": 3064,
          "name": "CB",
          "element": "C",
          "coord": [
            -1.144700050354004,
            0.6972000002861023,
            5.80709981918335
          ]
        },
        {
          "atom_index": 3065,
          "name": "OG",
          "element": "O",
          "coord": [
            -1.229200005531311,
            0.7609999775886536,
            5.89900016784668
          ]
        }
      ]
    },
    {
      "id": "D:181",
      "chain": "D",
      "resseq": 181,
      "icode": "",
      "resname": "ASP",
      "hetflag": " ",
      "sasa": 1.0404853820800781,
      "atoms": [
        {
          "atom_index": 3066,
          "name": "N",
          "element": "N",
          "coord": [
            -1.1330000162124634,
            0.6399000287055969,
            5.4440999031066895
          ]
        },
        {
          "atom_index": 3067,
          "name": "CA",
          "element": "C",
          "coord": [
            -1.0462000370025635,
            0.5860000252723694,
            5.340000152587891
          ]
        },
        {
          "atom_index": 3068,
          "name": "C",
          "element": "C",
          "coord": [
            -0.9991999864578247,
            0.4408000111579895,
            5.367400169372559
          ]
        },
        {
          "atom_index": 3069,
          "name": "O",
          "element": "O",
          "coord": [
            -0.8955000042915344,
            0.3953000009059906,
            5.313199996948242
          ]
        },
        {
          "atom_index": 3070,
          "name": "CB",
          "element": "C",
          "coord": [
            -0.9277999997138977,
            0.6843000054359436,
            5.318699836730957
          ]
        },
        {
          "atom_index": 3071,
          "name": "CG",
          "element": "C",
          "coord": [
            -0.96670001745224,
            0.8098000288009644,
            5.234099864959717
          ]
        },
        {
          "atom_index": 3072,
          "name": "OD1",
          "element": "O",
          "coord": [
            -1.0572999715805054,
            0.8011000156402588,
            5.145100116729736
          ]
        },
        {
          "atom_index": 3073,
          "name": "OD2",
          "element": "O",
          "coord": [
            -0.9020000100135803,
            0.9158999919891357,
            5.25540018081665
          ]
        }
      ]
    },
    {
      "id": "D:182",
      "chain": "D",
      "resseq": 182,
      "icode": "",
      "resname": "LEU",
      "hetflag": " ",
      "sasa": 0.0,
      "atoms": [
        {
          "atom_index": 3074,
          "name": "N",
          "element": "N",
          "coord": [
            -1.0750000476837158,
            0.3653999865055084,
            5.44789981842041
          ]
        },
        {
          "atom_index": 3075,
          "name": "CA",
          "element": "C",
          "coord": [
            -1.0413000583648682,
            0.22460000216960907,
            5.468100070953369
          ]
        },
        {
          "atom_index": 3076,
          "name": "C",
          "element": "C",
          "coord": [
            -1.1663999557495117,
            0.13729999959468842,
            5.468299865722656
          ]
        },
        {
          "atom_index": 3077,
          "name": "O",
          "element": "O",
          "coord": [
            -1.2710000276565552,
            0.1776999980211258,
            5.518199920654297
          ]
        },
        {
          "atom_index": 3078,
          "name": "CB",
          "element": "C",
          "coord": [
            -0.9573000073432922,
            0.20839999616146088,
            5.596099853515625
          ]
        },
        {
          "atom_index": 3079,
          "name": "CG",
          "element": "C",
          "coord": [
            -0.8235999941825867,
            0.28690001368522644,
            5.599599838256836
          ]
        },
        {
          "atom_index": 3080,
          "name": "CD1",
          "element": "C",
          "coord": [
            -0.7645000219345093,
            0.29829999804496765,
            5.742099761962891
          ]
        },
        {
          "atom_index": 3081,
          "name": "CD2",
          "element": "C",
          "coord": [
            -0.723800003528595,
            0.22450000047683716,
            5.500100135803223
          ]
        }
      ]
    },
    {
      "id": "D:183",
      "chain": "D",
      "resseq": 183,
      "icode": "",
      "resname": "TYR",
      "hetflag": " ",
      "sasa": 0.0,
      "atoms": [
        {
          "atom_index": 3082,
          "name": "N",
          "element": "N",
          "coord": [
            -1.1574000120162964,
            0.018400000408291817,
            5.411600112915039
          ]
        },
        {
          "atom_index": 3083,
          "name": "CA",
          "element": "C",
          "coord": [
            -1.2710000276565552,
            -0.07280000299215317,
            5.405399799346924
          ]
        },
        {
          "atom_index": 3084,
          "name": "C",
          "element": "C",
          "coord": [
            -1.2685999870300293,
            -0.17720000445842743,
            5.5152997970581055
          ]
        },
        {
          "atom_index": 3085,
          "name": "O",
          "element": "O",
          "coord": [
            -1.1612000465393066,
            -0.21480000019073486,
            5.559899806976318
          ]
        },
        {
          "atom_index": 3086,
          "name": "CB",
          "element": "C",
          "coord": [
            -1.2723000049591064,
            -0.1462000012397766,
            5.27370023727417
          ]
        },
        {
          "atom_index": 3087,
          "name": "CG",
          "element": "C",
          "coord": [
            -1.3152999877929688,
            -0.06289999932050705,
            5.156899929046631
          ]
        },
        {
          "atom_index": 3088,
          "name": "CD1",
          "element": "C",
          "coord": [
            -1.4509999752044678,
            -0.04800000041723251,
            5.125100135803223
          ]
        },
        {
          "atom_index": 3089,
          "name": "CD2",
          "element": "C",
          "coord": [
            -1.2208000421524048,
            -0.0,
            5.0767998695373535
          ]
        },
        {
          "atom_index": 3090,
          "name": "CE1",
          "element": "C",
          "coord": [
            -1.4914000034332275,
            0.030500000342726707,
            5.016600131988525
          ]
        },
        {
          "atom_index": 3091,
          "name": "CE2",
          "element": "C",
          "coord": [
            -1.2589000463485718,
            0.07370000332593918,
            4.967800140380859
          ]
        },
        {
          "atom_index": 3092,
          "name": "CZ",
          "element": "C",
          "coord": [
            -1.392899990081787,
            0.08889999985694885,
            4.935999870300293
          ]
        },
        {
          "atom_index": 3093,
          "name": "OH",
          "element": "O",
          "coord": [
            -1.4292999505996704,
            0.16920000314712524,
            4.828700065612793
          ]
        }
      ]
    },
    {
      "id": "D:184",
      "chain": "D",
      "resseq": 184,
      "icode": "",
      "resname": "THR",
      "hetflag": " ",
      "sasa": 0.0,
      "atoms": [
        {
          "atom_index": 3094,
          "name": "N",
          "element": "N",
          "coord": [
            -1.3868000507354736,
            -0.22300000488758087,
            5.557499885559082
          ]
        },
        {
          "atom_index": 3095,
          "name": "CA",
          "element": "C",
          "coord": [
            -1.3981000185012817,
            -0.3375000059604645,
            5.648600101470947
          ]
        },
        {
          "atom_index": 3096,
          "name": "C",
          "element": "C",
          "coord": [
            -1.507200002670288,
            -0.4284999966621399,
            5.601099967956543
          ]
        },
        {
          "atom_index": 3097,
          "name": "O",
          "element": "O",
          "coord": [
            -1.6130000352859497,
            -0.382099986076355,
            5.562099933624268
          ]
        },
        {
          "atom_index": 3098,
          "name": "CB",
          "element": "C",
          "coord": [
            -1.429800033569336,
            -0.2883000075817108,
            5.795599937438965
          ]
        },
        {
          "atom_index": 3099,
          "name": "OG1",
          "element": "O",
          "coord": [
            -1.326200008392334,
            -0.1988999992609024,
            5.837699890136719
          ]
        },
        {
          "atom_index": 3100,
          "name": "CG2",
          "element": "C",
          "coord": [
            -1.444100022315979,
            -0.40059998631477356,
            5.89739990234375
          ]
        }
      ]
    },
    {
      "id": "D:185",
      "chain": "D",
      "resseq": 185,
      "icode": "",
      "resname": "LEU",
      "hetflag": " ",
      "sasa": 0.0,
      "atoms": [
        {
          "atom_index": 3101,
          "name": "N",
          "element": "N",
          "coord": [
            -1.482100009918213,
            -0.5586000084877014,
            5.602799892425537
          ]
        },
        {
          "atom_index": 3102,
          "name": "CA",
          "element": "C",
          "coord": [
            -1.587399959564209,
            -0.6570000052452087,
            5.584799766540527
          ]
        },
        {
          "atom_index": 3103,
          "name": "C",
          "element": "C",
          "coord": [
            -1.569200038909912,
            -0.7732999920845032,
            5.679999828338623
          ]
        },
        {
          "atom_index": 3104,
          "name": "O",
          "element": "O",
          "coord": [
            -1.4631999731063843,
            -0.7894999980926514,
            5.737599849700928
          ]
        },
        {
          "atom_index": 3105,
          "name": "CB",
          "element": "C",
          "coord": [
            -1.5880000591278076,
            -0.7099999785423279,
            5.440000057220459
          ]
        },
        {
          "atom_index": 3106,
          "name": "CG",
          "element": "C",
          "coord": [
            -1.479699969291687,
            -0.8021000027656555,
            5.3815999031066895
          ]
        },
        {
          "atom_index": 3107,
          "name": "CD1",
          "element": "C",
          "coord": [
            -1.4850000143051147,
            -0.9541000127792358,
            5.426300048828125
          ]
        },
        {
          "atom_index": 3108,
          "name": "CD2",
          "element": "C",
          "coord": [
            -1.4919999837875366,
            -0.7914000153541565,
            5.222599983215332
          ]
        }
      ]
    },
    {
      "id": "D:186",
      "chain": "D",
      "resseq": 186,
      "icode": "",
      "resname": "SER",
      "hetflag": " ",
      "sasa": 0.0,
      "atoms": [
        {
          "atom_index": 3109,
          "name": "N",
          "element": "N",
          "coord": [
            -1.6694999933242798,
            -0.8593999743461609,
            5.688799858093262
          ]
        },
        {
          "atom_index": 3110,
          "name": "CA",
          "element": "C",
          "coord": [
            -1.648800015449524,
            -0.9890999794006348,
            5.748600006103516
          ]
        },
        {
          "atom_index": 3111,
          "name": "C",
          "element": "C",
          "coord": [
            -1.7144999504089355,
            -1.1013000011444092,
            5.668499946594238
          ]
        },
        {
          "atom_index": 3112,
          "name": "O",
          "element": "O",
          "coord": [
            -1.798200011253357,
            -1.0809999704360962,
            5.5746002197265625
          ]
        },
        {
          "atom_index": 3113,
          "name": "CB",
          "element": "C",
          "coord": [
            -1.6959999799728394,
            -0.9891999959945679,
            5.894899845123291
          ]
        },
        {
          "atom_index": 3114,
          "name": "OG",
          "element": "O",
          "coord": [
            -1.8243000507354736,
            -0.9358000159263611,
            5.898399829864502
          ]
        }
      ]
    },
    {
      "id": "D:187",
      "chain": "D",
      "resseq": 187,
      "icode": "",
      "resname": "SER",
      "hetflag": " ",
      "sasa": 0.0,
      "atoms": [
        {
          "atom_index": 3115,
          "name": "N",
          "element": "N",
          "coord": [
            -1.6740000247955322,
            -1.221500039100647,
            5.705999851226807
          ]
        },
        {
          "atom_index": 3116,
          "name": "CA",
          "element": "C",
          "coord": [
            -1.719499945640564,
            -1.3407000303268433,
            5.638500213623047
          ]
        },
        {
          "atom_index": 3117,
          "name": "C",
          "element": "C",
          "coord": [
            -1.7611000537872314,
            -1.4422999620437622,
            5.745100021362305
          ]
        },
        {
          "atom_index": 3118,
          "name": "O",
          "element": "O",
          "coord": [
            -1.697700023651123,
            -1.4544999599456787,
            5.8491997718811035
          ]
        },
        {
          "atom_index": 3119,
          "name": "CB",
          "element": "C",
          "coord": [
            -1.6083999872207642,
            -1.3954999446868896,
            5.546500205993652
          ]
        },
        {
          "atom_index": 3120,
          "name": "OG",
          "element": "O",
          "coord": [
            -1.6490999460220337,
            -1.5192999839782715,
            5.487299919128418
          ]
        }
      ]
    },
    {
      "id": "D:188",
      "chain": "D",
      "resseq": 188,
      "icode": "",
      "resname": "SER",
      "hetflag": " ",
      "sasa": 0.0,
      "atoms": [
        {
          "atom_index": 3121,
          "name": "N",
          "element": "N",
          "coord": [
            -1.8681000471115112,
            -1.5152000188827515,
            5.7154998779296875
          ]
        },
        {
          "atom_index": 3122,
          "name": "CA",
          "element": "C",
          "coord": [
            -1.9285000562667847,
            -1.6094000339508057,
            5.807799816131592
          ]
        },
        {
          "atom_index": 3123,
          "name": "C",
          "element": "C",
          "coord": [
            -1.9251999855041504,
            -1.7489999532699585,
            5.748199939727783
          ]
        },
        {
          "atom_index": 3124,
          "name": "O",
          "element": "O",
          "coord": [
            -1.9419000148773193,
            -1.7644000053405762,
            5.625999927520752
          ]
        },
        {
          "atom_index": 3125,
          "name": "CB",
          "element": "C",
          "coord": [
            -2.072499990463257,
            -1.5648000240325928,
            5.827000141143799
          ]
        },
        {
          "atom_index": 3126,
          "name": "OG",
          "element": "O",
          "coord": [
            -2.1568000316619873,
            -1.6649999618530273,
            5.873300075531006
          ]
        }
      ]
    },
    {
      "id": "D:189",
      "chain": "D",
      "resseq": 189,
      "icode": "",
      "resname": "VAL",
      "hetflag": " ",
      "sasa": 0.0,
      "atoms": [
        {
          "atom_index": 3127,
          "name": "N",
          "element": "N",
          "coord": [
            -1.8990999460220337,
            -1.8490999937057495,
            5.831200122833252
          ]
        },
        {
          "atom_index": 3128,
          "name": "CA",
          "element": "C",
          "coord": [
            -1.9098000526428223,
            -1.9879000186920166,
            5.790999889373779
          ]
        },
        {
          "atom_index": 3129,
          "name": "C",
          "element": "C",
          "coord": [
            -1.9812999963760376,
            -2.066200017929077,
            5.902500152587891
          ]
        },
        {
          "atom_index": 3130,
          "name": "O",
          "element": "O",
          "coord": [
            -1.9645999670028687,
            -2.0376999378204346,
            6.02269983291626
          ]
        },
        {
          "atom_index": 3131,
          "name": "CB",
          "element": "C",
          "coord": [
            -1.7733999490737915,
            -2.050100088119507,
            5.754799842834473
          ]
        },
        {
          "atom_index": 3132,
          "name": "CG1",
          "element": "C",
          "coord": [
            -1.688599944114685,
            -2.059299945831299,
            5.872799873352051
          ]
        },
        {
          "atom_index": 3133,
          "name": "CG2",
          "element": "C",
          "coord": [
            -1.7914999723434448,
            -2.1903998851776123,
            5.695700168609619
          ]
        }
      ]
    },
    {
      "id": "D:190",
      "chain": "D",
      "resseq": 190,
      "icode": "",
      "resname": "THR",
      "hetflag": " ",
      "sasa": 0.0,
      "atoms": [
        {
          "atom_index": 3134,
          "name": "N",
          "element": "N",
          "coord": [
            -2.066800117492676,
            -2.15910005569458,
            5.862500190734863
          ]
        },
        {
          "atom_index": 3135,
          "name": "CA",
          "element": "C",
          "coord": [
            -2.141700029373169,
            -2.2356998920440674,
            5.957699775695801
          ]
        },
        {
          "atom_index": 3136,
          "name": "C",
          "element": "C",
          "coord": [
            -2.115799903869629,
            -2.381700038909912,
            5.9274001121521
          ]
        },
        {
          "atom_index": 3137,
          "name": "O",
          "element": "O",
          "coord": [
            -2.1375999450683594,
            -2.424799919128418,
            5.814499855041504
          ]
        },
        {
          "atom_index": 3138,
          "name": "CB",
          "element": "C",
          "coord": [
            -2.2922000885009766,
            -2.202699899673462,
            5.949900150299072
          ]
        },
        {
          "atom_index": 3139,
          "name": "OG1",
          "element": "O",
          "coord": [
            -2.3124001026153564,
            -2.065200090408325,
            5.986100196838379
          ]
        },
        {
          "atom_index": 3140,
          "name": "CG2",
          "element": "C",
          "coord": [
            -2.36899995803833,
            -2.287400007247925,
            6.045300006866455
          ]
        }
      ]
    },
    {
      "id": "D:191",
      "chain": "D",
      "resseq": 191,
      "icode": "",
      "resname": "VAL",
      "hetflag": " ",
      "sasa": 0.0,
      "atoms": [
        {
          "atom_index": 3141,
          "name": "N",
          "element": "N",
          "coord": [
            -2.065700054168701,
            -2.453399896621704,
            6.028500080108643
          ]
        },
        {
          "atom_index": 3142,
          "name": "CA",
          "element": "C",
          "coord": [
            -2.0336999893188477,
            -2.5980000495910645,
            6.02239990234375
          ]
        },
        {
          "atom_index": 3143,
          "name": "C",
          "element": "C",
          "coord": [
            -2.08240008354187,
            -2.672800064086914,
            6.1493000984191895
          ]
        },
        {
          "atom_index": 3144,
          "name": "O",
          "element": "O",
          "coord": [
            -2.108799934387207,
            -2.6094000339508057,
            6.2540998458862305
          ]
        },
        {
          "atom_index": 3145,
          "name": "CB",
          "element": "C",
          "coord": [
            -1.881600022315979,
            -2.615600109100342,
            6.012199878692627
          ]
        },
        {
          "atom_index": 3146,
          "name": "CG1",
          "element": "C",
          "coord": [
            -1.8246999979019165,
            -2.514699935913086,
            5.914700031280518
          ]
        },
        {
          "atom_index": 3147,
          "name": "CG2",
          "element": "C",
          "coord": [
            -1.8150999546051025,
            -2.596299886703491,
            6.149600028991699
          ]
        }
      ]
    },
    {
      "id": "D:192",
      "chain": "D",
      "resseq": 192,
      "icode": "",
      "resname": "PRO",
      "hetflag": " ",
      "sasa": 0.4839819371700287,
      "atoms": [
        {
          "atom_index": 3148,
          "name": "N",
          "element": "N",
          "coord": [
            -2.0947000980377197,
            -2.8076000213623047,
            6.142199993133545
          ]
        },
        {
          "atom_index": 3149,
          "name": "CA",
          "element": "C",
          "coord": [
            -2.142899990081787,
            -2.8835999965667725,
            6.258399963378906
          ]
        },
        {
          "atom_index": 3150,
          "name": "C",
          "element": "C",
          "coord": [
            -2.055500030517578,
            -2.868000030517578,
            6.383800029754639
          ]
        },
        {
          "atom_index": 3151,
          "name": "O",
          "element": "O",
          "coord": [
            -1.9330999851226807,
            -2.8726999759674072,
            6.3734002113342285
          ]
        },
        {
          "atom_index": 3152,
          "name": "CB",
          "element": "C",
          "coord": [
            -2.1410000324249268,
            -3.029900074005127,
            6.210599899291992
          ]
        },
        {
          "atom_index": 3153,
          "name": "CG",
          "element": "C",
          "coord": [
            -2.134999990463257,
            -3.0246999263763428,
            6.061699867248535
          ]
        },
        {
          "atom_index": 3154,
          "name": "CD",
          "element": "C",
          "coord": [
            -2.070499897003174,
            -2.893899917602539,
            6.025000095367432
          ]
        }
      ]
    },
    {
      "id": "D:193",
      "chain": "D",
      "resseq": 193,
      "icode": "",
      "resname": "SER",
      "hetflag": " ",
      "sasa": 0.0,
      "atoms": [
        {
          "atom_index": 3155,
          "name": "N",
          "element": "N",
          "coord": [
            -2.1194000244140625,
            -2.8487000465393066,
            6.4994001388549805
          ]
        },
        {
          "atom_index": 3156,
          "name": "CA",
          "element": "C",
          "coord": [
            -2.0522000789642334,
            -2.8466999530792236,
            6.6315999031066895
          ]
        },
        {
          "atom_index": 3157,
          "name": "C",
          "element": "C",
          "coord": [
            -1.9545999765396118,
            -2.962899923324585,
            6.651000022888184
          ]
        },
        {
          "atom_index": 3158,
          "name": "O",
          "element": "O",
          "coord": [
            -1.8464000225067139,
            -2.947499990463257,
            6.707600116729736
          ]
        },
        {
          "atom_index": 3159,
          "name": "CB",
          "element": "C",
          "coord": [
            -2.157399892807007,
            -2.8564000129699707,
            6.7444000244140625
          ]
        },
        {
          "atom_index": 3160,
          "name": "OG",
          "element": "O",
          "coord": [
            -2.234299898147583,
            -2.7372000217437744,
            6.753699779510498
          ]
        }
      ]
    },
    {
      "id": "D:194",
      "chain": "D",
      "resseq": 194,
      "icode": "",
      "resname": "SER",
      "hetflag": " ",
      "sasa": 3.9737000465393066,
      "atoms": [
        {
          "atom_index": 3161,
          "name": "N",
          "element": "N",
          "coord": [
            -1.9951000213623047,
            -3.0801000595092773,
            6.603799819946289
          ]
        },
        {
          "atom_index": 3162,
          "name": "CA",
          "element": "C",
          "coord": [
            -1.9108999967575073,
            -3.1977999210357666,
            6.6118998527526855
          ]
        },
        {
          "atom_index": 3163,
          "name": "C",
          "element": "C",
          "coord": [
            -1.7797000408172607,
            -3.1872000694274902,
            6.531799793243408
          ]
        },
        {
          "atom_index": 3164,
          "name": "O",
          "element": "O",
          "coord": [
            -1.6858999729156494,
            -3.2609000205993652,
            6.559500217437744
          ]
        },
        {
          "atom_index": 3165,
          "name": "CB",
          "element": "C",
          "coord": [
            -1.990399956703186,
            -3.322999954223633,
            6.568699836730957
          ]
        },
        {
          "atom_index": 3166,
          "name": "OG",
          "element": "O",
          "coord": [
            -2.021899938583374,
            -3.321000099182129,
            6.429599761962891
          ]
        }
      ]
    },
    {
      "id": "D:195",
      "chain": "D",
      "resseq": 195,
      "icode": "",
      "resname": "THR",
      "hetflag": " ",
      "sasa": 0.19359277188777924,
      "atoms": [
        {
          "atom_index": 3167,
          "name": "N",
          "element": "N",
          "coord": [
            -1.7716000080108643,
            -3.0969998836517334,
            6.434599876403809
          ]
        },
        {
          "atom_index": 3168,
          "name": "CA",
          "element": "C",
          "coord": [
            -1.6531000137329102,
            -3.088099956512451,
            6.347899913787842
          ]
        },
        {
          "atom_index": 3169,
          "name": "C",
          "element": "C",
          "coord": [
            -1.5535999536514282,
            -2.9749999046325684,
            6.381199836730957
          ]
        },
        {
          "atom_index": 3170,
          "name": "O",
          "element": "O",
          "coord": [
            -1.4416999816894531,
            -2.9783999919891357,
            6.333199977874756
          ]
        },
        {
          "atom_index": 3171,
          "name": "CB",
          "element": "C",
          "coord": [
            -1.69350004196167,
            -3.071700096130371,
            6.200500011444092
          ]
        },
        {
          "atom_index": 3172,
          "name": "OG1",
          "element": "O",
          "coord": [
            -1.7590999603271484,
            -2.9446001052856445,
            6.182199954986572
          ]
        },
        {
          "atom_index": 3173,
          "name": "CG2",
          "element": "C",
          "coord": [
            -1.78410005569458,
            -3.1872000694274902,
            6.156499862670898
          ]
        }
      ]
    },
    {
      "id": "D:196",
      "chain": "D",
      "resseq": 196,
      "icode": "",
      "resname": "TRP",
      "hetflag": " ",
      "sasa": 0.0,
      "atoms": [
        {
          "atom_index": 3174,
          "name": "N",
          "element": "N",
          "coord": [
            -1.5936000347137451,
            -2.8740999698638916,
            6.459000110626221
          ]
        },
        {
          "atom_index": 3175,
          "name": "CA",
          "element": "C",
          "coord": [
            -1.4997999668121338,
            -2.773900032043457,
            6.511000156402588
          ]
        },
        {
          "atom_index": 3176,
          "name": "C",
          "element": "C",
          "coord": [
            -1.5084999799728394,
            -2.775399923324585,
            6.664100170135498
          ]
        },
        {
          "atom_index": 3177,
          "name": "O",
          "element": "O",
          "coord": [
            -1.618299961090088,
            -2.782599925994873,
            6.719699859619141
          ]
        },
        {
          "atom_index": 3178,
          "name": "CB",
          "element": "C",
          "coord": [
            -1.5338000059127808,
            -2.6349000930786133,
            6.4542999267578125
          ]
        },
        {
          "atom_index": 3179,
          "name": "CG",
          "element": "C",
          "coord": [
            -1.4470000267028809,
            -2.521399974822998,
            6.502099990844727
          ]
        },
        {
          "atom_index": 3180,
          "name": "CD1",
          "element": "C",
          "coord": [
            -1.329800009727478,
            -2.47979998588562,
            6.447000026702881
          ]
        },
        {
          "atom_index": 3181,
          "name": "CD2",
          "element": "C",
          "coord": [
            -1.472000002861023,
            -2.4342000484466553,
            6.614299774169922
          ]
        },
        {
          "atom_index": 3182,
          "name": "NE1",
          "element": "N",
          "coord": [
            -1.280500054359436,
            -2.3710999488830566,
            6.515900135040283
          ]
        },
        {
          "atom_index": 3183,
          "name": "CE2",
          "element": "C",
          "coord": [
            -1.3657000064849854,
            -2.3415000438690186,
            6.6194000244140625
          ]
        },
        {
          "atom_index": 3184,
          "name": "CE3",
          "element": "C",
          "coord": [
            -1.5748000144958496,
            -2.4244000911712646,
            6.7093000411987305
          ]
        },
        {
          "atom_index": 3185,
          "name": "CZ2",
          "element": "C",
          "coord": [
            -1.3573999404907227,
            -2.242500066757202,
            6.717700004577637
          ]
        },
        {
          "atom_index": 3186,
          "name": "CZ3",
          "element": "C",
          "coord": [
            -1.5667999982833862,
            -2.3255999088287354,
            6.807000160217285
          ]
        },
        {
          "atom_index": 3187,
          "name": "CH2",
          "element": "C",
          "coord": [
            -1.458799958229065,
            -2.23580002784729,
            6.810400009155273
          ]
        }
      ]
    },
    {
      "id": "D:197",
      "chain": "D",
      "resseq": 197,
      "icode": "",
      "resname": "PRO",
      "hetflag": " ",
      "sasa": 0.29038915038108826,
      "atoms": [
        {
          "atom_index": 3188,
          "name": "N",
          "element": "N",
          "coord": [
            -1.3939000368118286,
            -2.7674999237060547,
            6.734000205993652
          ]
        },
        {
          "atom_index": 3189,
          "name": "CA",
          "element": "C",
          "coord": [
            -1.2563999891281128,
            -2.748800039291382,
            6.686299800872803
          ]
        },
        {
          "atom_index": 3190,
          "name": "C",
          "element": "C",
          "coord": [
            -1.177899956703186,
            -2.8731000423431396,
            6.648499965667725
          ]
        },
        {
          "atom_index": 3191,
          "name": "O",
          "element": "O",
          "coord": [
            -1.0609999895095825,
            -2.859299898147583,
            6.61460018157959
          ]
        },
        {
          "atom_index": 3192,
          "name": "CB",
          "element": "C",
          "coord": [
            -1.188599944114685,
            -2.6821000576019287,
            6.805600166320801
          ]
        },
        {
          "atom_index": 3193,
          "name": "CG",
          "element": "C",
          "coord": [
            -1.2598999738693237,
            -2.7411000728607178,
            6.923099994659424
          ]
        },
        {
          "atom_index": 3194,
          "name": "CD",
          "element": "C",
          "coord": [
            -1.4031000137329102,
            -2.7492001056671143,
            6.880099773406982
          ]
        }
      ]
    },
    {
      "id": "D:198",
      "chain": "D",
      "resseq": 198,
      "icode": "",
      "resname": "SER",
      "hetflag": " ",
      "sasa": 3.3665409088134766,
      "atoms": [
        {
          "atom_index": 3195,
          "name": "N",
          "element": "N",
          "coord": [
            -1.2374000549316406,
            -2.9921998977661133,
            6.652200222015381
          ]
        },
        {
          "atom_index": 3196,
          "name": "CA",
          "element": "C",
          "coord": [
            -1.1628999710083008,
            -3.1126999855041504,
            6.612599849700928
          ]
        },
        {
          "atom_index": 3197,
          "name": "C",
          "element": "C",
          "coord": [
            -1.108299970626831,
            -3.1005001068115234,
            6.4695000648498535
          ]
        },
        {
          "atom_index": 3198,
          "name": "O",
          "element": "O",
          "coord": [
            -0.9901000261306763,
            -3.128200054168701,
            6.444300174713135
          ]
        },
        {
          "atom_index": 3199,
          "name": "CB",
          "element": "C",
          "coord": [
            -1.2488000392913818,
            -3.2386999130249023,
            6.627200126647949
          ]
        },
        {
          "atom_index": 3200,
          "name": "OG",
          "element": "O",
          "coord": [
            -1.3798999786376953,
            -3.2167000770568848,
            6.579400062561035
          ]
        }
      ]
    },
    {
      "id": "D:199",
      "chain": "D",
      "resseq": 199,
      "icode": "",
      "resname": "GLU",
      "hetflag": " ",
      "sasa": 4.918658256530762,
      "atoms": [
        {
          "atom_index": 3201,
          "name": "N",
          "element": "N",
          "coord": [
            -1.194599986076355,
            -3.058799982070923,
            6.3769001960754395
          ]
        },
        {
          "atom_index": 3202,
          "name": "CA",
          "element": "C",
          "coord": [
            -1.1523000001907349,
            -3.021899938583374,
            6.2418999671936035
          ]
        },
        {
          "atom_index": 3203,
          "name": "C",
          "element": "C",
          "coord": [
            -1.1205999851226807,
            -2.8712000846862793,
            6.243199825286865
          ]
        },
        {
          "atom_index": 3204,
          "name": "O",
          "element": "O",
          "coord": [
            -1.19350004196167,
            -2.791100025177002,
            6.301300048828125
          ]
        },
        {
          "atom_index": 3205,
          "name": "CB",
          "element": "C",
          "coord": [
            -1.2588000297546387,
            -3.0571000576019287,
            6.135000228881836
          ]
        },
        {
          "atom_index": 3206,
          "name": "CG",
          "element": "C",
          "coord": [
            -1.3173999786376953,
            -3.2028000354766846,
            6.144899845123291
          ]
        },
        {
          "atom_index": 3207,
          "name": "CD",
          "element": "C",
          "coord": [
            -1.222499966621399,
            -3.3097000122070312,
            6.093500137329102
          ]
        },
        {
          "atom_index": 3208,
          "name": "OE1",
          "element": "O",
          "coord": [
            -1.1466000080108643,
            -3.2802000045776367,
            5.999300003051758
          ]
        },
        {
          "atom_index": 3209,
          "name": "OE2",
          "element": "O",
          "coord": [
            -1.2239999771118164,
            -3.424499988555908,
            6.145699977874756
          ]
        }
      ]
    },
    {
      "id": "D:200",
      "chain": "D",
      "resseq": 200,
      "icode": "",
      "resname": "THR",
      "hetflag": " ",
      "sasa": 0.7340140342712402,
      "atoms": [
        {
          "atom_index": 3210,
          "name": "N",
          "element": "N",
          "coord": [
            -1.0088000297546387,
            -2.835700035095215,
            6.181600093841553
          ]
        },
        {
          "atom_index": 3211,
          "name": "CA",
          "element": "C",
          "coord": [
            -0.9580000042915344,
            -2.700200080871582,
            6.1844000816345215
          ]
        },
        {
          "atom_index": 3212,
          "name": "C",
          "element": "C",
          "coord": [
            -1.0223000049591064,
            -2.617799997329712,
            6.074699878692627
          ]
        },
        {
          "atom_index": 3213,
          "name": "O",
          "element": "O",
          "coord": [
            -1.0441999435424805,
            -2.667099952697754,
            5.9644999504089355
          ]
        },
        {
          "atom_index": 3214,
          "name": "CB",
          "element": "C",
          "coord": [
            -0.8064000010490417,
            -2.696500062942505,
            6.164000034332275
          ]
        },
        {
          "atom_index": 3215,
          "name": "OG1",
          "element": "O",
          "coord": [
            -0.7749999761581421,
            -2.7555999755859375,
            6.038400173187256
          ]
        },
        {
          "atom_index": 3216,
          "name": "CG2",
          "element": "C",
          "coord": [
            -0.7361999750137329,
            -2.7720999717712402,
            6.274499893188477
          ]
        }
      ]
    },
    {
      "id": "D:201",
      "chain": "D",
      "resseq": 201,
      "icode": "",
      "resname": "VAL",
      "hetflag": " ",
      "sasa": 0.0,
      "atoms": [
        {
          "atom_index": 3217,
          "name": "N",
          "element": "N",
          "coord": [
            -1.0506999492645264,
            -2.491499900817871,
            6.106200218200684
          ]
        },
        {
          "atom_index": 3218,
          "name": "CA",
          "element": "C",
          "coord": [
            -1.1211999654769897,
            -2.401099920272827,
            6.016499996185303
          ]
        },
        {
          "atom_index": 3219,
          "name": "C",
          "element": "C",
          "coord": [
            -1.0372999906539917,
            -2.2743000984191895,
            6.002699851989746
          ]
        },
        {
          "atom_index": 3220,
          "name": "O",
          "element": "O",
          "coord": [
            -0.9983000159263611,
            -2.214900016784668,
            6.104499816894531
          ]
        },
        {
          "atom_index": 3221,
          "name": "CB",
          "element": "C",
          "coord": [
            -1.2608000040054321,
            -2.363800048828125,
            6.0721001625061035
          ]
        },
        {
          "atom_index": 3222,
          "name": "CG1",
          "element": "C",
          "coord": [
            -1.3240000009536743,
            -2.2520999908447266,
            5.9882001876831055
          ]
        },
        {
          "atom_index": 3223,
          "name": "CG2",
          "element": "C",
          "coord": [
            -1.353600025177002,
            -2.483799934387207,
            6.0742998123168945
          ]
        }
      ]
    },
    {
      "id": "D:202",
      "chain": "D",
      "resseq": 202,
      "icode": "",
      "resname": "THR",
      "hetflag": " ",
      "sasa": 0.0,
      "atoms": [
        {
          "atom_index": 3224,
          "name": "N",
          "element": "N",
          "coord": [
            -1.011199951171875,
            -2.234999895095825,
            5.877399921417236
          ]
        },
        {
          "atom_index": 3225,
          "name": "CA",
          "element": "C",
          "coord": [
            -0.9171000123023987,
            -2.1294000148773193,
            5.843200206756592
          ]
        },
        {
          "atom_index": 3226,
          "name": "C",
          "element": "C",
          "coord": [
            -0.9822999835014343,
            -2.037100076675415,
            5.738699913024902
          ]
        },
        {
          "atom_index": 3227,
          "name": "O",
          "element": "O",
          "coord": [
            -1.037500023841858,
            -2.085400104522705,
            5.640100002288818
          ]
        },
        {
          "atom_index": 3228,
          "name": "CB",
          "element": "C",
          "coord": [
            -0.7893000245094299,
            -2.1919000148773193,
            5.782599925994873
          ]
        },
        {
          "atom_index": 3229,
          "name": "OG1",
          "element": "O",
          "coord": [
            -0.7301999926567078,
            -2.27839994430542,
            5.879300117492676
          ]
        },
        {
          "atom_index": 3230,
          "name": "CG2",
          "element": "C",
          "coord": [
            -0.6866000294685364,
            -2.085599899291992,
            5.740699768066406
          ]
        }
      ]
    },
    {
      "id": "D:203",
      "chain": "D",
      "resseq": 203,
      "icode": "",
      "resname": "CYS",
      "hetflag": " ",
      "sasa": 0.0,
      "atoms": [
        {
          "atom_index": 3231,
          "name": "N",
          "element": "N",
          "coord": [
            -0.9799000024795532,
            -1.906599998474121,
            5.759799957275391
          ]
        },
        {
          "atom_index": 3232,
          "name": "CA",
          "element": "C",
          "coord": [
            -1.0221999883651733,
            -1.81850004196167,
            5.651800155639648
          ]
        },
        {
          "atom_index": 3233,
          "name": "C",
          "element": "C",
          "coord": [
            -0.9004999995231628,
            -1.7697999477386475,
            5.57289981842041
          ]
        },
        {
          "atom_index": 3234,
          "name": "O",
          "element": "O",
          "coord": [
            -0.7975000143051147,
            -1.735700011253357,
            5.63070011138916
          ]
        },
        {
          "atom_index": 3235,
          "name": "CB",
          "element": "C",
          "coord": [
            -1.1030000448226929,
            -1.70169997215271,
            5.701700210571289
          ]
        },
        {
          "atom_index": 3236,
          "name": "SG",
          "element": "S",
          "coord": [
            -1.0032999515533447,
            -1.575600028038025,
            5.781199932098389
          ]
        }
      ]
    },
    {
      "id": "D:204",
      "chain": "D",
      "resseq": 204,
      "icode": "",
      "resname": "ASN",
      "hetflag": " ",
      "sasa": 0.0,
      "atoms": [
        {
          "atom_index": 3237,
          "name": "N",
          "element": "N",
          "coord": [
            -0.9150000214576721,
            -1.7669999599456787,
            5.440999984741211
          ]
        },
        {
          "atom_index": 3238,
          "name": "CA",
          "element": "C",
          "coord": [
            -0.8086000084877014,
            -1.725600004196167,
            5.3516998291015625
          ]
        },
        {
          "atom_index": 3239,
          "name": "C",
          "element": "C",
          "coord": [
            -0.8458999991416931,
            -1.5889999866485596,
            5.290200233459473
          ]
        },
        {
          "atom_index": 3240,
          "name": "O",
          "element": "O",
          "coord": [
            -0.9480000138282776,
            -1.5750000476837158,
            5.224100112915039
          ]
        },
        {
          "atom_index": 3241,
          "name": "CB",
          "element": "C",
          "coord": [
            -0.7870000004768372,
            -1.8315000534057617,
            5.243599891662598
          ]
        },
        {
          "atom_index": 3242,
          "name": "CG",
          "element": "C",
          "coord": [
            -0.8033999800682068,
            -1.9744999408721924,
            5.296000003814697
          ]
        },
        {
          "atom_index": 3243,
          "name": "OD1",
          "element": "O",
          "coord": [
            -0.9014000296592712,
            -2.0434999465942383,
            5.263999938964844
          ]
        },
        {
          "atom_index": 3244,
          "name": "ND2",
          "element": "N",
          "coord": [
            -0.7075999975204468,
            -2.0195999145507812,
            5.376699924468994
          ]
        }
      ]
    },
    {
      "id": "D:205",
      "chain": "D",
      "resseq": 205,
      "icode": "",
      "resname": "VAL",
      "hetflag": " ",
      "sasa": 0.0,
      "atoms": [
        {
          "atom_index": 3245,
          "name": "N",
          "element": "N",
          "coord": [
            -0.7656000256538391,
            -1.4869999885559082,
            5.314499855041504
          ]
        },
        {
          "atom_index": 3246,
          "name": "CA",
          "element": "C",
          "coord": [
            -0.8015000224113464,
            -1.3565000295639038,
            5.270899772644043
          ]
        },
        {
          "atom_index": 3247,
          "name": "C",
          "element": "C",
          "coord": [
            -0.6995000243186951,
            -1.3100999593734741,
            5.168099880218506
          ]
        },
        {
          "atom_index": 3248,
          "name": "O",
          "element": "O",
          "coord": [
            -0.580299973487854,
            -1.3116999864578247,
            5.197199821472168
          ]
        },
        {
          "atom_index": 3249,
          "name": "CB",
          "element": "C",
          "coord": [
            -0.8057000041007996,
            -1.2580000162124634,
            5.388599872589111
          ]
        },
        {
          "atom_index": 3250,
          "name": "CG1",
          "element": "C",
          "coord": [
            -0.8410999774932861,
            -1.1216000318527222,
            5.339399814605713
          ]
        },
        {
          "atom_index": 3251,
          "name": "CG2",
          "element": "C",
          "coord": [
            -0.9096999764442444,
            -1.3082000017166138,
            5.501299858093262
          ]
        }
      ]
    },
    {
      "id": "D:206",
      "chain": "D",
      "resseq": 206,
      "icode": "",
      "resname": "ALA",
      "hetflag": " ",
      "sasa": 0.0,
      "atoms": [
        {
          "atom_index": 3252,
          "name": "N",
          "element": "N",
          "coord": [
            -0.7466999888420105,
            -1.2660000324249268,
            5.051199913024902
          ]
        },
        {
          "atom_index": 3253,
          "name": "CA",
          "element": "C",
          "coord": [
            -0.6590999960899353,
            -1.2177000045776367,
            4.94320011138916
          ]
        },
        {
          "atom_index": 3254,
          "name": "C",
          "element": "C",
          "coord": [
            -0.6930999755859375,
            -1.0715999603271484,
            4.910299777984619
          ]
        },
        {
          "atom_index": 3255,
          "name": "O",
          "element": "O",
          "coord": [
            -0.8082000017166138,
            -1.0388000011444092,
            4.885499954223633
          ]
        },
        {
          "atom_index": 3256,
          "name": "CB",
          "element": "C",
          "coord": [
            -0.6747000217437744,
            -1.307800054550171,
            4.819799900054932
          ]
        }
      ]
    },
    {
      "id": "D:207",
      "chain": "D",
      "resseq": 207,
      "icode": "",
      "resname": "HIS",
      "hetflag": " ",
      "sasa": 0.0,
      "atoms": [
        {
          "atom_index": 3257,
          "name": "N",
          "element": "N",
          "coord": [
            -0.593999981880188,
            -0.9832000136375427,
            4.9131999015808105
          ]
        },
        {
          "atom_index": 3258,
          "name": "CA",
          "element": "C",
          "coord": [
            -0.6134999990463257,
            -0.8442000150680542,
            4.874499797821045
          ]
        },
        {
          "atom_index": 3259,
          "name": "C",
          "element": "C",
          "coord": [
            -0.5217000246047974,
            -0.8087999820709229,
            4.7571001052856445
          ]
        },
        {
          "atom_index": 3260,
          "name": "O",
          "element": "O",
          "coord": [
            -0.40209999680519104,
            -0.7889999747276306,
            4.775599956512451
          ]
        },
        {
          "atom_index": 3261,
          "name": "CB",
          "element": "C",
          "coord": [
            -0.5812000036239624,
            -0.7519999742507935,
            4.992800235748291
          ]
        },
        {
          "atom_index": 3262,
          "name": "CG",
          "element": "C",
          "coord": [
            -0.5974000096321106,
            -0.6065999865531921,
            4.962299823760986
          ]
        },
        {
          "atom_index": 3263,
          "name": "ND1",
          "element": "N",
          "coord": [
            -0.49540001153945923,
            -0.5149000287055969,
            4.980800151824951
          ]
        },
        {
          "atom_index": 3264,
          "name": "CD2",
          "element": "C",
          "coord": [
            -0.7056999802589417,
            -0.5360999703407288,
            4.920199871063232
          ]
        },
        {
          "atom_index": 3265,
          "name": "CE1",
          "element": "C",
          "coord": [
            -0.5408999919891357,
            -0.3937000036239624,
            4.949900150299072
          ]
        },
        {
          "atom_index": 3266,
          "name": "NE2",
          "element": "N",
          "coord": [
            -0.6680999994277954,
            -0.40389999747276306,
            4.914000034332275
          ]
        }
      ]
    },
    {
      "id": "D:208",
      "chain": "D",
      "resseq": 208,
      "icode": "",
      "resname": "PRO",
      "hetflag": " ",
      "sasa": 0.0,
      "atoms": [
        {
          "atom_index": 3267,
          "name": "N",
          "element": "N",
          "coord": [
            -0.5774999856948853,
            -0.8039000034332275,
            4.6350998878479
          ]
        },
        {
          "atom_index": 3268,
          "name": "CA",
          "element": "C",
          "coord": [
            -0.489300012588501,
            -0.7991999983787537,
            4.516200065612793
          ]
        },
        {
          "atom_index": 3269,
          "name": "C",
          "element": "C",
          "coord": [
            -0.4120999872684479,
            -0.6693999767303467,
            4.502200126647949
          ]
        },
        {
          "atom_index": 3270,
          "name": "O",
          "element": "O",
          "coord": [
            -0.2996000051498413,
            -0.6704999804496765,
            4.457900047302246
          ]
        },
        {
          "atom_index": 3271,
          "name": "CB",
          "element": "C",
          "coord": [
            -0.5835999846458435,
            -0.824400007724762,
            4.396699905395508
          ]
        },
        {
          "atom_index": 3272,
          "name": "CG",
          "element": "C",
          "coord": [
            -0.7232000231742859,
            -0.8116000294685364,
            4.450200080871582
          ]
        },
        {
          "atom_index": 3273,
          "name": "CD",
          "element": "C",
          "coord": [
            -0.7170000076293945,
            -0.8346999883651733,
            4.601099967956543
          ]
        }
      ]
    },
    {
      "id": "D:209",
      "chain": "D",
      "resseq": 209,
      "icode": "",
      "resname": "ALA",
      "hetflag": " ",
      "sasa": 0.0,
      "atoms": [
        {
          "atom_index": 3274,
          "name": "N",
          "element": "N",
          "coord": [
            -0.47119998931884766,
            -0.5586000084877014,
            4.543499946594238
          ]
        },
        {
          "atom_index": 3275,
          "name": "CA",
          "element": "C",
          "coord": [
            -0.4041000008583069,
            -0.4311000108718872,
            4.5278000831604
          ]
        },
        {
          "atom_index": 3276,
          "name": "C",
          "element": "C",
          "coord": [
            -0.27219998836517334,
            -0.4284000098705292,
            4.607699871063232
          ]
        },
        {
          "atom_index": 3277,
          "name": "O",
          "element": "O",
          "coord": [
            -0.17720000445842743,
            -0.3700999915599823,
            4.563300132751465
          ]
        },
        {
          "atom_index": 3278,
          "name": "CB",
          "element": "C",
          "coord": [
            -0.4964999854564667,
            -0.3156000077724457,
            4.568600177764893
          ]
        }
      ]
    },
    {
      "id": "D:210",
      "chain": "D",
      "resseq": 210,
      "icode": "",
      "resname": "SER",
      "hetflag": " ",
      "sasa": 0.472947895526886,
      "atoms": [
        {
          "atom_index": 3279,
          "name": "N",
          "element": "N",
          "coord": [
            -0.26739999651908875,
            -0.4903999865055084,
            4.725299835205078
          ]
        },
        {
          "atom_index": 3280,
          "name": "CA",
          "element": "C",
          "coord": [
            -0.1420000046491623,
            -0.4973999857902527,
            4.802700042724609
          ]
        },
        {
          "atom_index": 3281,
          "name": "C",
          "element": "C",
          "coord": [
            -0.06310000270605087,
            -0.6256999969482422,
            4.775700092315674
          ]
        },
        {
          "atom_index": 3282,
          "name": "O",
          "element": "O",
          "coord": [
            0.035599999129772186,
            -0.6484000086784363,
            4.842199802398682
          ]
        },
        {
          "atom_index": 3283,
          "name": "CB",
          "element": "C",
          "coord": [
            -0.1703999936580658,
            -0.49239999055862427,
            4.953199863433838
          ]
        },
        {
          "atom_index": 3284,
          "name": "OG",
          "element": "O",
          "coord": [
            -0.25760000944137573,
            -0.597599983215332,
            4.9934000968933105
          ]
        }
      ]
    },
    {
      "id": "D:211",
      "chain": "D",
      "resseq": 211,
      "icode": "",
      "resname": "SER",
      "hetflag": " ",
      "sasa": 3.75656795501709,
      "atoms": [
        {
          "atom_index": 3285,
          "name": "N",
          "element": "N",
          "coord": [
            -0.10740000009536743,
            -0.7087000012397766,
            4.681300163269043
          ]
        },
        {
          "atom_index": 3286,
          "name": "CA",
          "element": "C",
          "coord": [
            -0.051899999380111694,
            -0.8435999751091003,
            4.659800052642822
          ]
        },
        {
          "atom_index": 3287,
          "name": "C",
          "element": "C",
          "coord": [
            -0.04039999842643738,
            -0.9298999905586243,
            4.787399768829346
          ]
        },
        {
          "atom_index": 3288,
          "name": "O",
          "element": "O",
          "coord": [
            0.055399999022483826,
            -1.0046000480651855,
            4.803199768066406
          ]
        },
        {
          "atom_index": 3289,
          "name": "CB",
          "element": "C",
          "coord": [
            0.08089999854564667,
            -0.8317000269889832,
            4.588900089263916
          ]
        },
        {
          "atom_index": 3290,
          "name": "OG",
          "element": "O",
          "coord": [
            0.059300001710653305,
            -0.7626000046730042,
            4.4644999504089355
          ]
        }
      ]
    },
    {
      "id": "D:212",
      "chain": "D",
      "resseq": 212,
      "icode": "",
      "resname": "THR",
      "hetflag": " ",
      "sasa": 0.0630597174167633,
      "atoms": [
        {
          "atom_index": 3291,
          "name": "N",
          "element": "N",
          "coord": [
            -0.14219999313354492,
            -0.9236999750137329,
            4.872900009155273
          ]
        },
        {
          "atom_index": 3292,
          "name": "CA",
          "element": "C",
          "coord": [
            -0.14229999482631683,
            -0.983299970626831,
            5.005000114440918
          ]
        },
        {
          "atom_index": 3293,
          "name": "C",
          "element": "C",
          "coord": [
            -0.2345999926328659,
            -1.1038000583648682,
            5.01609992980957
          ]
        },
        {
          "atom_index": 3294,
          "name": "O",
          "element": "O",
          "coord": [
            -0.3513999879360199,
            -1.0951999425888062,
            4.981599807739258
          ]
        },
        {
          "atom_index": 3295,
          "name": "CB",
          "element": "C",
          "coord": [
            -0.18940000236034393,
            -0.8781999945640564,
            5.107600212097168
          ]
        },
        {
          "atom_index": 3296,
          "name": "OG1",
          "element": "O",
          "coord": [
            -0.08560000360012054,
            -0.7821999788284302,
            5.122900009155273
          ]
        },
        {
          "atom_index": 3297,
          "name": "CG2",
          "element": "C",
          "coord": [
            -0.22100000083446503,
            -0.9397000074386597,
            5.244500160217285
          ]
        }
      ]
    },
    {
      "id": "D:213",
      "chain": "D",
      "resseq": 213,
      "icode": "",
      "resname": "LYS",
      "hetflag": " ",
      "sasa": 2.531801223754883,
      "atoms": [
        {
          "atom_index": 3298,
          "name": "N",
          "element": "N",
          "coord": [
            -0.18199999630451202,
            -1.2141000032424927,
            5.068999767303467
          ]
        },
        {
          "atom_index": 3299,
          "name": "CA",
          "element": "C",
          "coord": [
            -0.2644999921321869,
            -1.3253999948501587,
            5.112500190734863
          ]
        },
        {
          "atom_index": 3300,
          "name": "C",
          "element": "C",
          "coord": [
            -0.23090000450611115,
            -1.3583999872207642,
            5.261000156402588
          ]
        },
        {
          "atom_index": 3301,
          "name": "O",
          "element": "O",
          "coord": [
            -0.11509999632835388,
            -1.370300054550171,
            5.298999786376953
          ]
        },
        {
          "atom_index": 3302,
          "name": "CB",
          "element": "C",
          "coord": [
            -0.24580000340938568,
            -1.4456000328063965,
            5.0177998542785645
          ]
        },
        {
          "atom_index": 3303,
          "name": "CG",
          "element": "C",
          "coord": [
            -0.3188999891281128,
            -1.4255000352859497,
            4.884900093078613
          ]
        },
        {
          "atom_index": 3304,
          "name": "CD",
          "element": "C",
          "coord": [
            -0.2971999943256378,
            -1.5392999649047852,
            4.783299922943115
          ]
        },
        {
          "atom_index": 3305,
          "name": "CE",
          "element": "C",
          "coord": [
            -0.41659998893737793,
            -1.5562000274658203,
            4.686600208282471
          ]
        },
        {
          "atom_index": 3306,
          "name": "NZ",
          "element": "N",
          "coord": [
            -0.3808000087738037,
            -1.6396000385284424,
            4.56879997253418
          ]
        }
      ]
    },
    {
      "id": "D:214",
      "chain": "D",
      "resseq": 214,
      "icode": "",
      "resname": "VAL",
      "hetflag": " ",
      "sasa": 0.03226546198129654,
      "atoms": [
        {
          "atom_index": 3307,
          "name": "N",
          "element": "N",
          "coord": [
            -0.3343999981880188,
            -1.371899962425232,
            5.342700004577637
          ]
        },
        {
          "atom_index": 3308,
          "name": "CA",
          "element": "C",
          "coord": [
            -0.32339999079704285,
            -1.4036999940872192,
            5.485000133514404
          ]
        },
        {
          "atom_index": 3309,
          "name": "C",
          "element": "C",
          "coord": [
            -0.4172999858856201,
            -1.5220999717712402,
            5.5131001472473145
          ]
        },
        {
          "atom_index": 3310,
          "name": "O",
          "element": "O",
          "coord": [
            -0.5293999910354614,
            -1.527400016784668,
            5.461299896240234
          ]
        },
        {
          "atom_index": 3311,
          "name": "CB",
          "element": "C",
          "coord": [
            -0.3684000074863434,
            -1.2811000347137451,
            5.571499824523926
          ]
        },
        {
          "atom_index": 3312,
          "name": "CG1",
          "element": "C",
          "coord": [
            -0.3756999969482422,
            -1.3183000087738037,
            5.722499847412109
          ]
        },
        {
          "atom_index": 3313,
          "name": "CG2",
          "element": "C",
          "coord": [
            -0.275299996137619,
            -1.159000039100647,
            5.546500205993652
          ]
        }
      ]
    },
    {
      "id": "D:215",
      "chain": "D",
      "resseq": 215,
      "icode": "",
      "resname": "ASP",
      "hetflag": " ",
      "sasa": 1.5764929056167603,
      "atoms": [
        {
          "atom_index": 3314,
          "name": "N",
          "element": "N",
          "coord": [
            -0.3732999861240387,
            -1.6168999671936035,
            5.594399929046631
          ]
        },
        {
          "atom_index": 3315,
          "name": "CA",
          "element": "C",
          "coord": [
            -0.46380001306533813,
            -1.7230000495910645,
            5.64169979095459
          ]
        },
        {
          "atom_index": 3316,
          "name": "C",
          "element": "C",
          "coord": [
            -0.4745999872684479,
            -1.7151000499725342,
            5.7932000160217285
          ]
        },
        {
          "atom_index": 3317,
          "name": "O",
          "element": "O",
          "coord": [
            -0.3734999895095825,
            -1.7030999660491943,
            5.858099937438965
          ]
        },
        {
          "atom_index": 3318,
          "name": "CB",
          "element": "C",
          "coord": [
            -0.41040000319480896,
            -1.8583999872207642,
            5.594699859619141
          ]
        },
        {
          "atom_index": 3319,
          "name": "CG",
          "element": "C",
          "coord": [
            -0.387800008058548,
            -1.8598999977111816,
            5.446199893951416
          ]
        },
        {
          "atom_index": 3320,
          "name": "OD1",
          "element": "O",
          "coord": [
            -0.486299991607666,
            -1.833299994468689,
            5.3719000816345215
          ]
        },
        {
          "atom_index": 3321,
          "name": "OD2",
          "element": "O",
          "coord": [
            -0.27090001106262207,
            -1.881500005722046,
            5.40310001373291
          ]
        }
      ]
    },
    {
      "id": "D:216",
      "chain": "D",
      "resseq": 216,
      "icode": "",
      "resname": "LYS",
      "hetflag": " ",
      "sasa": 0.822948694229126,
      "atoms": [
        {
          "atom_index": 3322,
          "name": "N",
          "element": "N",
          "coord": [
            -0.5960999727249146,
            -1.7143000364303589,
            5.848999977111816
          ]
        },
        {
          "atom_index": 3323,
          "name": "CA",
          "element": "C",
          "coord": [
            -0.6150000095367432,
            -1.7102999687194824,
            5.994999885559082
          ]
        },
        {
          "atom_index": 3324,
          "name": "C",
          "element": "C",
          "coord": [
            -0.6955000162124634,
            -1.829800009727478,
            6.042300224304199
          ]
        },
        {
          "atom_index": 3325,
          "name": "O",
          "element": "O",
          "coord": [
            -0.8129000067710876,
            -1.844599962234497,
            6.006100177764893
          ]
        },
        {
          "atom_index": 3326,
          "name": "CB",
          "element": "C",
          "coord": [
            -0.6887000203132629,
            -1.583400011062622,
            6.039400100708008
          ]
        },
        {
          "atom_index": 3327,
          "name": "CG",
          "element": "C",
          "coord": [
            -0.6635000109672546,
            -1.5499000549316406,
            6.187399864196777
          ]
        },
        {
          "atom_index": 3328,
          "name": "CD",
          "element": "C",
          "coord": [
            -0.534500002861023,
            -1.4663000106811523,
            6.197400093078613
          ]
        },
        {
          "atom_index": 3329,
          "name": "CE",
          "element": "C",
          "coord": [
            -0.47209998965263367,
            -1.465999960899353,
            6.335999965667725
          ]
        },
        {
          "atom_index": 3330,
          "name": "NZ",
          "element": "N",
          "coord": [
            -0.33649998903274536,
            -1.3982000350952148,
            6.332300186157227
          ]
        }
      ]
    },
    {
      "id": "D:217",
      "chain": "D",
      "resseq": 217,
      "icode": "",
      "resname": "LYS",
      "hetflag": " ",
      "sasa": 3.073913335800171,
      "atoms": [
        {
          "atom_index": 3331,
          "name": "N",
          "element": "N",
          "coord": [
            -0.6330999732017517,
            -1.9122999906539917,
            6.12529993057251
          ]
        },
        {
          "atom_index": 3332,
          "name": "CA",
          "element": "C",
          "coord": [
            -0.699400007724762,
            -2.023200035095215,
            6.193900108337402
          ]
        },
        {
          "atom_index": 3333,
          "name": "C",
          "element": "C",
          "coord": [
            -0.7924000024795532,
            -1.9674999713897705,
            6.3018999099731445
          ]
        },
        {
          "atom_index": 3334,
          "name": "O",
          "element": "O",
          "coord": [
            -0.7540000081062317,
            -1.8770999908447266,
            6.3755998611450195
          ]
        },
        {
          "atom_index": 3335,
          "name": "CB",
          "element": "C",
          "coord": [
            -0.59579998254776,
            -2.1157000064849854,
            6.256400108337402
          ]
        },
        {
          "atom_index": 3336,
          "name": "CG",
          "element": "C",
          "coord": [
            -0.6531999707221985,
            -2.2492001056671143,
            6.302800178527832
          ]
        },
        {
          "atom_index": 3337,
          "name": "CD",
          "element": "C",
          "coord": [
            -0.5482000112533569,
            -2.341399908065796,
            6.362100124359131
          ]
        },
        {
          "atom_index": 3338,
          "name": "CE",
          "element": "C",
          "coord": [
            -0.6172000169754028,
            -2.4549999237060547,
            6.437399864196777
          ]
        },
        {
          "atom_index": 3339,
          "name": "NZ",
          "element": "N",
          "coord": [
            -0.5313000082969666,
            -2.5690999031066895,
            6.466300010681152
          ]
        }
      ]
    },
    {
      "id": "D:218",
      "chain": "D",
      "resseq": 218,
      "icode": "",
      "resname": "ILE",
      "hetflag": " ",
      "sasa": 0.0,
      "atoms": [
        {
          "atom_index": 3340,
          "name": "N",
          "element": "N",
          "coord": [
            -0.9142000079154968,
            -2.0185000896453857,
            6.30679988861084
          ]
        },
        {
          "atom_index": 3341,
          "name": "CA",
          "element": "C",
          "coord": [
            -1.0113999843597412,
            -1.9836000204086304,
            6.409599781036377
          ]
        },
        {
          "atom_index": 3342,
          "name": "C",
          "element": "C",
          "coord": [
            -0.9983000159263611,
            -2.0813000202178955,
            6.5279998779296875
          ]
        },
        {
          "atom_index": 3343,
          "name": "O",
          "element": "O",
          "coord": [
            -1.0311000347137451,
            -2.1958999633789062,
            6.519499778747559
          ]
        },
        {
          "atom_index": 3344,
          "name": "CB",
          "element": "C",
          "coord": [
            -1.1567000150680542,
            -1.9780000448226929,
            6.3572998046875
          ]
        },
        {
          "atom_index": 3345,
          "name": "CG1",
          "element": "C",
          "coord": [
            -1.166700005531311,
            -1.895900011062622,
            6.228099822998047
          ]
        },
        {
          "atom_index": 3346,
          "name": "CG2",
          "element": "C",
          "coord": [
            -1.2519999742507935,
            -1.9244999885559082,
            6.462600231170654
          ]
        },
        {
          "atom_index": 3347,
          "name": "CD1",
          "element": "C",
          "coord": [
            -1.1096999645233154,
            -1.7553999423980713,
            6.235199928283691
          ]
        }
      ]
    },
    {
      "id": "D:219",
      "chain": "D",
      "resseq": 219,
      "icode": "",
      "resname": "VAL",
      "hetflag": " ",
      "sasa": 0.1613273024559021,
      "atoms": [
        {
          "atom_index": 3348,
          "name": "N",
          "element": "N",
          "coord": [
            -0.9467999935150146,
            -2.0318000316619873,
            6.6381001472473145
          ]
        },
        {
          "atom_index": 3349,
          "name": "CA",
          "element": "C",
          "coord": [
            -0.920799970626831,
            -2.1133999824523926,
            6.753300189971924
          ]
        },
        {
          "atom_index": 3350,
          "name": "C",
          "element": "C",
          "coord": [
            -1.0204999446868896,
            -2.080699920654297,
            6.862400054931641
          ]
        },
        {
          "atom_index": 3351,
          "name": "O",
          "element": "O",
          "coord": [
            -1.0491000413894653,
            -1.965499997138977,
            6.882699966430664
          ]
        },
        {
          "atom_index": 3352,
          "name": "CB",
          "element": "C",
          "coord": [
            -0.7760000228881836,
            -2.094399929046631,
            6.799699783325195
          ]
        },
        {
          "atom_index": 3353,
          "name": "CG1",
          "element": "C",
          "coord": [
            -0.6804999709129333,
            -2.140000104904175,
            6.690999984741211
          ]
        },
        {
          "atom_index": 3354,
          "name": "CG2",
          "element": "C",
          "coord": [
            -0.7491000294685364,
            -1.9523999691009521,
            6.836100101470947
          ]
        }
      ]
    },
    {
      "id": "D:220",
      "chain": "D",
      "resseq": 220,
      "icode": "",
      "resname": "PRO",
      "hetflag": " ",
      "sasa": 0.0,
      "atoms": [
        {
          "atom_index": 3355,
          "name": "N",
          "element": "N",
          "coord": [
            -1.0710999965667725,
            -2.180500030517578,
            6.933599948883057
          ]
        },
        {
          "atom_index": 3356,
          "name": "CA",
          "element": "C",
          "coord": [
            -1.170300006866455,
            -2.156599998474121,
            7.038000106811523
          ]
        },
        {
          "atom_index": 3357,
          "name": "C",
          "element": "C",
          "coord": [
            -1.1176999807357788,
            -2.0624001026153564,
            7.145599842071533
          ]
        },
        {
          "atom_index": 3358,
          "name": "O",
          "element": "O",
          "coord": [
            -1.0012999773025513,
            -2.0625,
            7.172900199890137
          ]
        },
        {
          "atom_index": 3359,
          "name": "CB",
          "element": "C",
          "coord": [
            -1.1893999576568604,
            -2.2936999797821045,
            7.100299835205078
          ]
        },
        {
          "atom_index": 3360,
          "name": "CG",
          "element": "C",
          "coord": [
            -1.1413999795913696,
            -2.390199899673462,
            7.005199909210205
          ]
        },
        {
          "atom_index": 3361,
          "name": "CD",
          "element": "C",
          "coord": [
            -1.047700047492981,
            -2.324700117111206,
            6.913400173187256
          ]
        }
      ]
    },
    {
      "id": "D:221",
      "chain": "D",
      "resseq": 221,
      "icode": "",
      "resname": "ARG",
      "hetflag": " ",
      "sasa": 0.0,
      "atoms": [
        {
          "atom_index": 3362,
          "name": "N",
          "element": "N",
          "coord": [
            -1.2037999629974365,
            -1.9773000478744507,
            7.198200225830078
          ]
        },
        {
          "atom_index": 3363,
          "name": "CA",
          "element": "C",
          "coord": [
            -1.1689000129699707,
            -1.8941999673843384,
            7.311100006103516
          ]
        },
        {
          "atom_index": 3364,
          "name": "C",
          "element": "C",
          "coord": [
            -1.1725000143051147,
            -1.9779000282287598,
            7.438199996948242
          ]
        },
        {
          "atom_index": 3365,
          "name": "O",
          "element": "O",
          "coord": [
            -1.2610000371932983,
            -2.059799909591675,
            7.4552998542785645
          ]
        },
        {
          "atom_index": 3366,
          "name": "CB",
          "element": "C",
          "coord": [
            -1.2568000555038452,
            -1.7691999673843384,
            7.3206000328063965
          ]
        },
        {
          "atom_index": 3367,
          "name": "CG",
          "element": "C",
          "coord": [
            -1.2517999410629272,
            -1.6842000484466553,
            7.198500156402588
          ]
        },
        {
          "atom_index": 3368,
          "name": "CD",
          "element": "C",
          "coord": [
            -1.3521000146865845,
            -1.5749000310897827,
            7.19789981842041
          ]
        },
        {
          "atom_index": 3369,
          "name": "NE",
          "element": "N",
          "coord": [
            -1.3294999599456787,
            -1.4816999435424805,
            7.306399822235107
          ]
        },
        {
          "atom_index": 3370,
          "name": "CZ",
          "element": "C",
          "coord": [
            -1.2762999534606934,
            -1.360700011253357,
            7.295899868011475
          ]
        },
        {
          "atom_index": 3371,
          "name": "NH1",
          "element": "N",
          "coord": [
            -1.2624000310897827,
            -1.2858999967575073,
            7.403299808502197
          ]
        },
        {
          "atom_index": 3372,
          "name": "NH2",
          "element": "N",
          "coord": [
            -1.2382999658584595,
            -1.3149000406265259,
            7.1793999671936035
          ]
        }
      ]
    },
    {
      "id": "D:222",
      "chain": "D",
      "resseq": 222,
      "icode": "",
      "resname": "ASP",
      "hetflag": " ",
      "sasa": 5.180027484893799,
      "atoms": [
        {
          "atom_index": 3373,
          "name": "N",
          "element": "N",
          "coord": [
            -1.075600028038025,
            -1.9562000036239624,
            7.525400161743164
          ]
        },
        {
          "atom_index": 3374,
          "name": "CA",
          "element": "C",
          "coord": [
            -1.0741000175476074,
            -2.0195999145507812,
            7.65500020980835
          ]
        },
        {
          "atom_index": 3375,
          "name": "C",
          "element": "C",
          "coord": [
            -1.0860999822616577,
            -1.9114999771118164,
            7.761899948120117
          ]
        },
        {
          "atom_index": 3376,
          "name": "O",
          "element": "O",
          "coord": [
            -1.0190000534057617,
            -1.8086999654769897,
            7.7565999031066895
          ]
        },
        {
          "atom_index": 3377,
          "name": "CB",
          "element": "C",
          "coord": [
            -0.9456999897956848,
            -2.0966999530792236,
            7.673399925231934
          ]
        }
      ]
    }
  ],
  "overlaps": {
    "C:1": [
      "C:10",
      "C:100",
      "C:101",
      "C:102",
      "C:103",
      "C:104",
      "C:105",
      "C:106",
      "C:107",
      "C:108",
      "C:109",
      "C:11",
      "C:110",
      "C:111",
      "C:112",
      "C:113",
      "C:114",
      "C:115",
      "C:116",
      "C:117",
      "C:118",
      "C:119",
      "C:12",
      "C:120",
      "C:121",
      "C:122",
      "C:123",
      "C:124",
      "C:125",
      "C:126",
      "C:127",
      "C:128",
      "C:129",
      "C:13",
      "C:130",
      "C:131",
      "C:132",
      "C:133",
      "C:134",
      "C:135",
      "C:136",
      "C:137",
      "C:138",
      "C:139",
      "C:14",
      "C:140",
      "C:141",
      "C:142",
      "C:143",
      "C:144",
      "C:145",
      "C:146",
      "C:147",
      "C:148",
      "C:149",
      "C:15",
      "C:150",
      "C:151",
      "C:152",
      "C:153",
      "C:154",
      "C:155",
      "C:156",
      "C:157",
      "C:158",
      "C:159",
      "C:16",
      "C:160",
      "C:161",
      "C:162",
      "C:163",
      "C:164",
      "C:165",
      "C:166",
      "C:167",
      "C:168",
      "C:169",
      "C:17",
      "C:170",
      "C:171",
      "C:172",
      "C:173",
      "C:174",
      "C:175",
      "C:176",
      "C:177",
      "C:178",
      "C:179",
      "C:18",
      "C:180",
      "C:181",
      "C:182",
      "C:183",
      "C:184",
      "C:185",
      "C:186",
      "C:187",
      "C:188",
      "C:189",
      "C:19",
      "C:190",
      "C:191",
      "C:192",
      "C:193",
      "C:194",
      "C:195",
      "C:196",
      "C:197",
      "C:198",
      "C:199",
      "C:2",
      "C:20",
      "C:200",
      "C:201",
      "C:202",
      "C:203",
      "C:204",
      "C:205",
      "C:206",
      "C:207",
      "C:208",
      "C:209",
      "C:21",
      "C:210",
      "C:211",
      "C:212",
      "C:213",
      "C:22",
      "C:23",
      "C:24",
      "C:25",
      "C:26",
      "C:27",
      "C:28",
      "C:29",
      "C:3",
      "C:30",
      "C:31",
      "C:32",
      "C:33",
      "C:34",
      "C:35",
      "C:36",
      "C:37",
      "C:38",
      "C:39",
      "C:4",
      "C:40",
      "C:41",
      "C:42",
      "C:43",
      "C:44",
      "C:45",
      "C:46",
      "C:47",
      "C:48",
      "C:49",
      "C:5",
      "C:50",
      "C:51",
      "C:52",
      "C:53",
      "C:54",
      "C:55",
      "C:56",
      "C:57",
      "C:58",
      "C:59",
      "C:6",
      "C:60",
      "C:61",
      "C:62",
      "C:63",
      "C:64",
      "C:65",
      "C:66",
      "C:67",
      "C:68",
      "C:69",
      "C:7",
      "C:70",
      "C:71",
      "C:72",
      "C:73",
      "C:74",
      "C:75",
      "C:76",
      "C:77",
      "C:78",
      "C:79",
      "C:8",
      "C:80",
      "C:81",
      "C:82",
      "C:83",
      "C:84",
      "C:85",
      "C:86",
      "C:87",
      "C:88",
      "C:89",
      "C:9",
      "C:90",
      "C:91",
      "C:92",
      "C:93",
      "C:94",
      "C:95",
      "C:96",
      "C:97",
      "C:98",
      "C:99",
      "D:1",
      "D:10",
      "D:100",
      "D:101",
      "D:102",
      "D:103",
      "D:104",
      "D:105",
      "D:106",
      "D:107",
      "D:108",
      "D:109",
      "D:11",
      "D:110",
      "D:111",
      "D:112",
      "D:113",
      "D:114",
      "D:115",
      "D:116",
      "D:117",
      "D:118",
      "D:119",
      "D:12",
      "D:120",
      "D:121",
      "D:122",
      "D:123",
      "D:124",
      "D:125",
      "D:126",
      "D:127",
      "D:128",
      "D:129",
      "D:13",
      "D:130",
      "D:131",
      "D:132",
      "D:133",
      "D:134",
      "D:135",
      "D:136",
      "D:137",
      "D:138",
      "D:139",
      "D:14",
      "D:140",
      "D:141",
      "D:142",
      "D:143",
      "D:144",
      "D:145",
      "D:146",
      "D:147",
      "D:148",
      "D:149",
      "D:15",
      "D:150",
      "D:151",
      "D:152",
      "D:153",
      "D:154",
      "D:155",
      "D:156",
      "D:157",
      "D:158",
      "D:159",
      "D:16",
      "D:160",
      "D:161",
      "D:162",
      "D:163",
      "D:164",
      "D:165",
      "D:166",
      "D:167",
      "D:168",
      "D:169",
      "D:17",
      "D:170",
      "D:171",
      "D:172",
      "D:173",
      "D:174",
      "D:175",
      "D:176",
      "D:177",
      "D:178",
      "D:179",
      "D:18",
      "D:180",
      "D:181",
      "D:182",
      "D:183",
      "D:184",
      "D:185",
      "D:186",
      "D:187",
      "D:188",
      "D:189",
      "D:19",
      "D:190",
      "D:191",
      "D:192",
      "D:193",
      "D:194",
      "D:195",
      "D:196",
      "D:197",
      "D:198",
      "D:199",
      "D:2",
      "D:20",
      "D:200",
      "D:201",
      "D:202",
      "D:203",
      "D:204",
      "D:205",
      "D:206",
      "D:207",
      "D:208",
      "D:209",
      "D:21",
      "D:210",
      "D:211",
      "D:212",
      "D:213",
      "D:214",
      "D:215",
      "D:216",
      "D:217",
      "D:218",
      "D:219",
      "D:22",
      "D:220",
      "D:221",
      "D:222",
      "D:23",
      "D:24",
      "D:25",
      "D:26",
      "D:27",
      "D:28",
      "D:29",
      "D:3",
      "D:30",
      "D:31",
      "D:32",
      "D:33",
      "D:34",
      "D:35",
      "D:36",
      "D:37",
      "D:38",
      "D:39",
      "D:4",
      "D:40",
      "D:41",
      "D:42",
      "D:43",
      "D:44",
      "D:45",
      "D:46",
      "D:47",
      "D:48",
      "D:49",
      "D:5",
      "D:50",
      "D:51",
      "D:52",
      "D:53",
      "D:54",
      "D:55",
      "D:56",
      "D:57",
      "D:58",
      "D:59",
      "D:6",
      "D:60",
      "D:61",
      "D:62",
      "D:63",
      "D:64",
      "D:65",
      "D:66",
      "D:67",
      "D:68",
      "D:69",
      "D:7",
      "D:70",
      "D:71",
      "D:72",
      "D:73",
      "D:74",
      "D:75",
      "D:76",
      "D:77",
      "D:78",
      "D:79",
      "D:8",
      "D:80",
      "D:81",
      "D:82",
      "D:83",
      "D:84",
      "D:85",
      "D:86",
      "D:87",
      "D:88",
      "D:89",
      "D:9",
      "D:90",
      "D:91",
      "D:92",
      "D:93",
      "D:94",
      "D:95",
      "D:96",
      "D:97",
      "D:98",
      "D:99"
    ],
    "C:2": [
      "C:1",
      "C:10",
      "C:100",
      "C:101",
      "C:102",
      "C:103",
      "C:104",
      "C:105",
      "C:106",
      "C:107",
      "C:108",
      "C:109",
      "C:11",
      "C:110",
      "C:111",
      "C:112",
      "C:113",
      "C:114",
      "C:115",
      "C:116",
      "C:117",
      "C:118",
      "C:119",
      "C:12",
      "C:120",
      "C:121",
      "C:122",
      "C:123",
      "C:124",
      "C:125",
      "C:126",
      "C:127",
      "C:128",
      "C:129",
      "C:13",
      "C:130",
      "C:131",
      "C:132",
      "C:133",
      "C:134",
      "C:135",
      "C:136",
      "C:137",
      "C:138",
      "C:139",
      "C:14",
      "C:140",
      "C:141",
      "C:142",
      "C:143",
      "C:144",
      "C:145",
      "C:146",
      "C:147",
      "C:148",
      "C:149",
      "C:15",
      "C:150",
      "C:151",
      "C:152",
      "C:153",
      "C:154",
      "C:155",
      "C:156",
      "C:157",
      "C:158",
      "C:159",
      "C:16",
      "C:160",
      "C:161",
      "C:162",
      "C:163",
      "C:164",
      "C:165",
      "C:166",
      "C:167",
      "C:168",
      "C:169",
      "C:17",
      "C:170",
      "C:171",
      "C:172",
      "C:173",
      "C:174",
      "C:175",
      "C:176",
      "C:177",
      "C:178",
      "C:179",
      "C:18",
      "C:180",
      "C:181",
      "C:182",
      "C:183",
      "C:184",
      "C:185",
      "C:186",
      "C:187",
      "C:188",
      "C:189",
      "C:19",
      "C:190",
      "C:191",
      "C:192",
      "C:193",
      "C:194",
      "C:195",
      "C:196",
      "C:197",
      "C:198",
      "C:199",
      "C:20",
      "C:200",
      "C:201",
      "C:202",
      "C:203",
      "C:204",
      "C:205",
      "C:206",
      "C:207",
      "C:208",
      "C:209",
      "C:21",
      "C:210",
      "C:211",
      "C:212",
      "C:213",
      "C:22",
      "C:23",
      "C:24",
      "C:25",
      "C:26",
      "C:27",
      "C:28",
      "C:29",
      "C:3",
      "C:30",
      "C:31",
      "C:32",
      "C:33",
      "C:34",
      "C:35",
      "C:36",
      "C:37",
      "C:38",
      "C:39",
      "C:4",
      "C:40",
      "C:41",
      "C:42",
      "C:43",
      "C:44",
      "C:45",
      "C:46",
      "C:47",
      "C:48",
      "C:49",
      "C:5",
      "C:50",
      "C:51",
      "C:52",
      "C:53",
      "C:54",
      "C:55",
      "C:56",
      "C:57",
      "C:58",
      "C:59",
      "C:6",
      "C:60",
      "C:61",
      "C:62",
      "C:63",
      "C:64",
      "C:65",
      "C:66",
      "C:67",
      "C:68",
      "C:69",
      "C:7",
      "C:70",
      "C:71",
      "C:72",
      "C:73",
      "C:74",
      "C:75",
      "C:76",
      "C:77",
      "C:78",
      "C:79",
      "C:8",
      "C:80",
      "C:81",
      "C:82",
      "C:83",
      "C:84",
      "C:85",
      "C:86",
      "C:87",
      "C:88",
      "C:89",
      "C:9",
      "C:90",
      "C:91",
      "C:92",
      "C:93",
      "C:94",
      "C:95",
      "C:96",
      "C:97",
      "C:98",
      "C:99",
      "D:1",
      "D:10",
      "D:100",
      "D:101",
      "D:102",
      "D:103",
      "D:104",
      "D:105",
      "D:106",
      "D:107",
      "D:108",
      "D:109",
      "D:11",
      "D:110",
      "D:111",
      "D:112",
      "D:113",
      "D:114",
      "D:115",
      "D:116",
      "D:117",
      "D:118",
      "D:119",
      "D:12",
      "D:120",
      "D:121",
      "D:122",
      "D:123",
      "D:124",
      "D:125",
      "D:126",
      "D:127",
      "D:128",
      "D:129",
      "D:13",
      "D:130",
      "D:131",
      "D:132",
      "D:133",
      "D:134",
      "D:135",
      "D:136",
      "D:137",
      "D:138",
      "D:139",
      "D:14",
      "D:140",
      "D:141",
      "D:142",
      "D:143",
      "D:144",
      "D:145",
      "D:146",
      "D:147",
      "D:148",
      "D:149",
      "D:15",
      "D:150",
      "D:151",
      "D:152",
      "D:153",
      "D:154",
      "D:155",
      "D:156",
      "D:157",
      "D:158",
      "D:159",
      "D:16",
      "D:160",
      "D:161",
      "D:162",
      "D:163",
      "D:164",
      "D:165",
      "D:166",
      "D:167",
      "D:168",
      "D:169",
      "D:17",
      "D:170",
      "D:171",
      "D:172",
      "D:173",
      "D:174",
      "D:175",
      "D:176",
      "D:177",
      "D:178",
      "D:179",
      "D:18",
      "D:180",
      "D:181",
      "D:182",
      "D:183",
      "D:184",
      "D:185",
      "D:186",
      "D:187",
      "D:188",
      "D:189",
      "D:19",
      "D:190",
      "D:191",
      "D:192",
      "D:193",
      "D:194",
      "D:195",
      "D:196",
      "D:197",
      "D:198",
      "D:199",
      "D:2",
      "D:20",
      "D:200",
      "D:201",
      "D:202",
      "D:203",
      "D:204",
      "D:205",
      "D:206",
      "D:207",
      "D:208",
      "D:209",
      "D:21",
      "D:210",
      "D:211",
      "D:212",
      "D:213",
      "D:214",
      "D:215",
      "D:216",
      "D:217",
      "D:218",
      "D:219",
      "D:22",
      "D:220",
      "D:221",
      "D:222",
      "D:23",
      "D:24",
      "D:25",
      "D:26",
      "D:27",
      "D:28",
      "D:29",
      "D:3",
      "D:30",
      "D:31",
      "D:32",
      "D:33",
      "D:34",
      "D:35",
      "D:36",
      "D:37",
      "D:38",
      "D:39",
      "D:4",
      "D:40",
      "D:41",
      "D:42",
      "D:43",
      "D:44",
      "D:45",
      "D:46",
      "D:47",
      "D:48",
      "D:49",
      "D:5",
      "D:50",
      "D:51",
      "D:52",
      "D:53",
      "D:54",
      "D:55",
      "D:56",
      "D:57",
      "D:58",
      "D:59",
      "D:6",
      "D:60",
      "D:61",
      "D:62",
      "D:63",
      "D:64",
      "D:65",
      "D:66",
      "D:67",
      "D:68",
      "D:69",
      "D:7",
      "D:70",
      "D:71",
      "D:72",
      "D:73",
      "D:74",
      "D:75",
      "D:76",
      "D:77",
      "D:78",
      "D:79",
      "D:8",
      "D:80",
      "D:81",
      "D:82",
      "D:83",
      "D:84",
      "D:85",
      "D:86",
      "D:87",
      "D:88",
      "D:89",
      "D:9",
      "D:90",
      "D:91",
      "D:92",
      "D:93",
      "D:94",
      "D:95",
      "D:96",
      "D:97",
      "D:98",
      "D:99"
    ],
    "C:3": [
      "C:1",
      "C:10",
      "C:100",
      "C:101",
      "C:102",
      "C:103",
      "C:104",
      "C:105",
      "C:106",
      "C:107",
      "C:108",
      "C:109",
      "C:11",
      "C:110",
      "C:111",
      "C:112",
      "C:113",
      "C:114",
      "C:115",
      "C:116",
      "C:117",
      "C:118",
      "C:119",
      "C:12",
      "C:120",
      "C:121",
      "C:122",
      "C:123",
      "C:124",
      "C:125",
      "C:126",
      "C:127",
      "C:128",
      "C:129",
      "C:13",
      "C:130",
      "C:131",
      "C:132",
      "C:133",
      "C:134",
      "C:135",
      "C:136",
      "C:137",
      "C:138",
      "C:139",
      "C:14",
      "C:140",
      "C:141",
      "C:142",
      "C:143",
      "C:144",
      "C:145",
      "C:146",
      "C:147",
      "C:148",
      "C:149",
      "C:15",
      "C:150",
      "C:151",
      "C:152",
      "C:153",
      "C:154",
      "C:155",
      "C:156",
      "C:157",
      "C:158",
      "C:159",
      "C:16",
      "C:160",
      "C:161",
      "C:162",
      "C:163",
      "C:164",
      "C:165",
      "C:166",
      "C:167",
      "C:168",
      "C:169",
      "C:17",
      "C:170",
      "C:171",
      "C:172",
      "C:173",
      "C:174",
      "C:175",
      "C:176",
      "C:177",
      "C:178",
      "C:179",
      "C:18",
      "C:180",
      "C:181",
      "C:182",
      "C:183",
      "C:184",
      "C:185",
      "C:186",
      "C:187",
      "C:188",
      "C:189",
      "C:19",
      "C:190",
      "C:191",
      "C:192",
      "C:193",
      "C:194",
      "C:195",
      "C:196",
      "C:197",
      "C:198",
      "C:199",
      "C:2",
      "C:20",
      "C:200",
      "C:201",
      "C:202",
      "C:203",
      "C:204",
      "C:205",
      "C:206",
      "C:207",
      "C:208",
      "C:209",
      "C:21",
      "C:210",
      "C:211",
      "C:212",
      "C:213",
      "C:22",
      "C:23",
      "C:24",
      "C:25",
      "C:26",
      "C:27",
      "C:28",
      "C:29",
      "C:30",
      "C:31",
      "C:32",
      "C:33",
      "C:34",
      "C:35",
      "C:36",
      "C:37",
      "C:38",
      "C:39",
      "C:4",
      "C:40",
      "C:41",
      "C:42",
      "C:43",
      "C:44",
      "C:45",
      "C:46",
      "C:47",
      "C:48",
      "C:49",
      "C:5",
      "C:50",
      "C:51",
      "C:52",
      "C:53",
      "C:54",
      "C:55",
      "C:56",
      "C:57",
      "C:58",
      "C:59",
      "C:6",
      "C:60",
      "C:61",
      "C:62",
      "C:63",
      "C:64",
      "C:65",
      "C:66",
      "C:67",
      "C:68",
      "C:69",
      "C:7",
      "C:70",
      "C:71",
      "C:72",
      "C:73",
      "C:74",
      "C:75",
      "C:76",
      "C:77",
      "C:78",
      "C:79",
      "C:8",
      "C:80",
      "C:81",
      "C:82",
      "C:83",
      "C:84",
      "C:85",
      "C:86",
      "C:87",
      "C:88",
      "C:89",
      "C:9",
      "C:90",
      "C:91",
      "C:92",
      "C:93",
      "C:94",
      "C:95",
      "C:96",
      "C:97",
      "C:98",
      "C:99",
      "D:1",
      "D:10",
      "D:100",
      "D:101",
      "D:102",
      "D:103",
      "D:104",
      "D:105",
      "D:106",
      "D:107",
      "D:108",
      "D:109",
      "D:11",
      "D:110",
      "D:111",
      "D:112",
      "D:113",
      "D:114",
      "D:115",
      "D:116",
      "D:117",
      "D:118",
      "D:119",
      "D:12",
      "D:120",
      "D:121",
      "D:122",
      "D:123",
      "D:124",
      "D:125",
      "D:126",
      "D:127",
      "D:128",
      "D:129",
      "D:13",
      "D:130",
      "D:131",
      "D:132",
      "D:133",
      "D:134",
      "D:135",
      "D:136",
      "D:137",
      "D:138",
      "D:139",
      "D:14",
      "D:140",
      "D:141",
      "D:142",
      "D:143",
      "D:144",
      "D:145",
      "D:146",
      "D:147",
      "D:148",
      "D:149",
      "D:15",
      "D:150",
      "D:151",
      "D:152",
      "D:153",
      "D:154",
      "D:155",
      "D:156",
      "D:157",
      "D:158",
      "D:159",
      "D:16",
      "D:160",
      "D:161",
      "D:162",
      "D:163",
      "D:164",
      "D:165",
      "D:166",
      "D:167",
      "D:168",
      "D:169",
      "D:17",
      "D:170",
      "D:171",
      "D:172",
      "D:173",
      "D:174",
      "D:175",
      "D:176",
      "D:177",
      "D:178",
      "D:179",
      "D:18",
      "D:180",
      "D:181",
      "D:182",
      "D:183",
      "D:184",
      "D:185",
      "D:186",
      "D:187",
      "D:188",
      "D:189",
      "D:19",
      "D:190",
      "D:191",
      "D:192",
      "D:193",
      "D:194",
      "D:195",
      "D:196",
      "D:197",
      "D:198",
      "D:199",
      "D:2",
      "D:20",
      "D:200",
      "D:201",
      "D:202",
      "D:203",
      "D:204",
      "D:205",
      "D:206",
      "D:207",
      "D:208",
      "D:209",
      "D:21",
      "D:210",
      "D:211",
      "D:212",
      "D:213",
      "D:214",
      "D:215",
      "D:216",
      "D:217",
      "D:218",
      "D:219",
      "D:22",
      "D:220",
      "D:221",
      "D:222",
      "D:23",
      "D:24",
      "D:25",
      "D:26",
      "D:27",
      "D:28",
      "D:29",
      "D:3",
      "D:30",
      "D:31",
      "D:32",
      "D:33",
      "D:34",
      "D:35",
      "D:36",
      "D:37",
      "D:38",
      "D:39",
      "D:4",
      "D:40",
      "D:41",
      "D:42",
      "D:43",
      "D:44",
      "D:45",
      "D:46",
      "D:47",
      "D:48",
      "D:49",
      "D:5",
      "D:50",
      "D:51",
      "D:52",
      "D:53",
      "D:54",
      "D:55",
      "D:56",
      "D:57",
      "D:58",
      "D:59",
      "D:6",
      "D:60",
      "D:61",
      "D:62",
      "D:63",
      "D:64",
      "D:65",
      "D:66",
      "D:67",
      "D:68",
      "D:69",
      "D:7",
      "D:70",
      "D:71",
      "D:72",
      "D:73",
      "D:74",
      "D:75",
      "D:76",
      "D:77",
      "D:78",
      "D:79",
      "D:8",
      "D:80",
      "D:81",
      "D:82",
      "D:83",
      "D:84",
      "D:85",
      "D:86",
      "D:87",
      "D:88",
      "D:89",
      "D:9",
      "D:90",
      "D:91",
      "D:92",
      "D:93",
      "D:94",
      "D:95",
      "D:96",
      "D:97",
      "D:98",
      "D:99"
    ],
    "C:4": [
      "C:1",
      "C:10",
      "C:100",
      "C:101",
      "C:102",
      "C:103",
      "C:104",
      "C:105",
      "C:106",
      "C:107",
      "C:108",
      "C:109",
      "C:11",
      "C:110",
      "C:111",
      "C:112",
      "C:113",
      "C:114",
      "C:115",
      "C:116",
      "C:117",
      "C:118",
      "C:119",
      "C:12",
      "C:120",
      "C:121",
      "C:122",
      "C:123",
      "C:124",
      "C:125",
      "C:126",
      "C:127",
      "C:128",
      "C:129",
      "C:13",
      "C:130",
      "C:131",
      "C:132",
      "C:133",
      "C:134",
      "C:135",
      "C:136",
      "C:137",
      "C:138",
      "C:139",
      "C:14",
      "C:140",
      "C:141",
      "C:142",
      "C:143",
      "C:144",
      "C:145",
      "C:146",
      "C:147",
      "C:148",
      "C:149",
      "C:15",
      "C:150",
      "C:151",
      "C:152",
      "C:153",
      "C:154",
      "C:155",
      "C:156",
      "C:157",
      "C:158",
      "C:159",
      "C:16",
      "C:160",
      "C:161",
      "C:162",
      "C:163",
      "C:164",
      "C:165",
      "C:166",
      "C:167",
      "C:168",
      "C:169",
      "C:17",
      "C:170",
      "C:171",
      "C:172",
      "C:173",
      "C:174",
      "C:175",
      "C:176",
      "C:177",
      "C:178",
      "C:179",
      "C:18",
      "C:180",
      "C:181",
      "C:182",
      "C:183",
      "C:184",
      "C:185",
      "C:186",
      "C:187",
      "C:188",
      "C:189",
      "C:19",
      "C:190",
      "C:191",
      "C:192",
      "C:193",
      "C:194",
      "C:195",
      "C:196",
      "C:197",
      "C:198",
      "C:199",
      "C:2",
      "C:20",
      "C:200",
      "C:201",
      "C:202",
      "C:203",
      "C:204",
      "C:205",
      "C:206",
      "C:207",
      "C:208",
      "C:209",
      "C:21",
      "C:210",
      "C:211",
      "C:212",
      "C:213",
      "C:22",
      "C:23",
      "C:24",
      "C:25",
      "C:26",
      "C:27",
      "C:28",
      "C:29",
      "C:3",
      "C:30",
      "C:31",
      "C:32",
      "C:33",
      "C:34",
      "C:35",
      "C:36",
      "C:37",
      "C:38",
      "C:39",
      "C:40",
      "C:41",
      "C:42",
      "C:43",
      "C:44",
      "C:45",
      "C:46",
      "C:47",
      "C:48",
      "C:49",
      "C:5",
      "C:50",
      "C:51",
      "C:52",
      "C:53",
      "C:54",
      "C:55",
      "C:56",
      "C:57",
      "C:58",
      "C:59",
      "C:6",
      "C:60",
      "C:61",
      "C:62",
      "C:63",
      "C:64",
      "C:65",
      "C:66",
      "C:67",
      "C:68",
      "C:69",
      "C:7",
      "C:70",
      "C:71",
      "C:72",
      "C:73",
      "C:74",
      "C:75",
      "C:76",
      "C:77",
      "C:78",
      "C:79",
      "C:8",
      "C:80",
      "C:81",
      "C:82",
      "C:83",
      "C:84",
      "C:85",
      "C:86",
      "C:87",
      "C:88",
      "C:89",
      "C:9",
      "C:90",
      "C:91",
      "C:92",
      "C:93",
      "C:94",
      "C:95",
      "C:96",
      "C:97",
      "C:98",
      "C:99",
      "D:1",
      "D:10",
      "D:100",
      "D:101",
      "D:102",
      "D:103",
      "D:104",
      "D:105",
      "D:106",
      "D:107",
      "D:108",
      "D:109",
      "D:11",
      "D:110",
      "D:111",
      "D:112",
      "D:113",
      "D:114",
      "D:115",
      "D:116",
      "D:117",
      "D:118",
      "D:119",
      "D:12",
      "D:120",
      "D:121",
      "D:122",
      "D:123",
      "D:124",
      "D:125",
      "D:126",
      "D:127",
      "D:128",
      "D:129",
      "D:13",
      "D:130",
      "D:131",
      "D:132",
      "D:133",
      "D:134",
      "D:135",
      "D:136",
      "D:137",
      "D:138",
      "D:139",
      "D:14",
      "D:140",
      "D:141",
      "D:142",
      "D:143",
      "D:144",
      "D:145",
      "D:146",
      "D:147",
      "D:148",
      "D:149",
      "D:15",
      "D:150",
      "D:151",
      "D:152",
      "D:153",
      "D:154",
      "D:155",
      "D:156",
      "D:157",
      "D:158",
      "D:159",
      "D:16",
      "D:160",
      "D:161",
      "D:162",
      "D:163",
      "D:164",
      "D:165",
      "D:166",
      "D:167",
      "D:168",
      "D:169",
      "D:17",
      "D:170",
      "D:171",
      "D:172",
      "D:173",
      "D:174",
      "D:175",
      "D:176",
      "D:177",
      "D:178",
      "D:179",
      "D:18",
      "D:180",
      "D:181",
      "D:182",
      "D:183",
      "D:184",
      "D:185",
      "D:186",
      "D:187",
      "D:188",
      "D:189",
      "D:19",
      "D:190",
      "D:191",
      "D:192",
      "D:193",
      "D:194",
      "D:195",
      "D:196",
      "D:197",
      "D:198",
      "D:199",
      "D:2",
      "D:20",
      "D:200",
      "D:201",
      "D:202",
      "D:203",
      "D:204",
      "D:205",
      "D:206",
      "D:207",
      "D:208",
      "D:209",
      "D:21",
      "D:210",
      "D:211",
      "D:212",
      "D:213",
      "D:214",
      "D:215",
      "D:216",
      "D:217",
      "D:218",
      "D:219",
      "D:22",
      "D:220",
      "D:221",
      "D:222",
      "D:23",
      "D:24",
      "D:25",
      "D:26",
      "D:27",
      "D:28",
      "D:29",
      "D:3",
      "D:30",
      "D:31",
      "D:32",
      "D:33",
      "D:34",
      "D:35",
      "D:36",
      "D:37",
      "D:38",
      "D:39",
      "D:4",
      "D:40",
      "D:41",
      "D:42",
      "D:43",
      "D:44",
      "D:45",
      "D:46",
      "D:47",
      "D:48",
      "D:49",
      "D:5",
      "D:50",
      "D:51",
      "D:52",
      "D:53",
      "D:54",
      "D:55",
      "D:56",
      "D:57",
      "D:58",
      "D:59",
      "D:6",
      "D:60",
      "D:61",
      "D:62",
      "D:63",
      "D:64",
      "D:65",
      "D:66",
      "D:67",
      "D:68",
      "D:69",
      "D:7",
      "D:70",
      "D:71",
      "D:72",
      "D:73",
      "D:74",
      "D:75",
      "D:76",
      "D:77",
      "D:78",
      "D:79",
      "D:8",
      "D:80",
      "D:81",
      "D:82",
      "D:83",
      "D:84",
      "D:85",
      "D:86",
      "D:87",
      "D:88",
      "D:89",
      "D:9",
      "D:90",
      "D:91",
      "D:92",
      "D:93",
      "D:94",
      "D:95",
      "D:96",
      "D:97",
      "D:98",
      "D:99"
    ],
    "C:5": [
      "C:1",
      "C:10",
      "C:100",
      "C:101",
      "C:102",
      "C:103",
      "C:104",
      "C:105",
      "C:106",
      "C:107",
      "C:108",
      "C:109",
      "C:11",
      "C:110",
      "C:111",
      "C:112",
      "C:113",
      "C:114",
      "C:115",
      "C:116",
      "C:117",
      "C:118",
      "C:119",
      "C:12",
      "C:120",
      "C:121",
      "C:122",
      "C:123",
      "C:124",
      "C:125",
      "C:126",
      "C:127",
      "C:128",
      "C:129",
      "C:13",
      "C:130",
      "C:131",
      "C:132",
      "C:133",
      "C:134",
      "C:135",
      "C:136",
      "C:137",
      "C:138",
      "C:139",
      "C:14",
      "C:140",
      "C:141",
      "C:142",
      "C:143",
      "C:144",
      "C:145",
      "C:146",
      "C:147",
      "C:148",
      "C:149",
      "C:15",
      "C:150",
      "C:151",
      "C:152",
      "C:153",
      "C:154",
      "C:155",
      "C:156",
      "C:157",
      "C:158",
      "C:159",
      "C:16",
      "C:160",
      "C:161",
      "C:162",
      "C:163",
      "C:164",
      "C:165",
      "C:166",
      "C:167",
      "C:168",
      "C:169",
      "C:17",
      "C:170",
      "C:171",
      "C:172",
      "C:173",
      "C:174",
      "C:175",
      "C:176",
      "C:177",
      "C:178",
      "C:179",
      "C:18",
      "C:180",
      "C:181",
      "C:182",
      "C:183",
      "C:184",
      "C:185",
      "C:186",
      "C:187",
      "C:188",
      "C:189",
      "C:19",
      "C:190",
      "C:191",
      "C:192",
      "C:193",
      "C:194",
      "C:195",
      "C:196",
      "C:197",
      "C:198",
      "C:199",
      "C:2",
      "C:20",
      "C:200",
      "C:201",
      "C:202",
      "C:203",
      "C:204",
      "C:205",
      "C:206",
      "C:207",
      "C:208",
      "C:209",
      "C:21",
      "C:210",
      "C:211",
      "C:212",
      "C:213",
      "C:22",
      "C:23",
      "C:24",
      "C:25",
      "C:26",
      "C:27",
      "C:28",
      "C:29",
      "C:3",
      "C:30",
      "C:31",
      "C:32",
      "C:33",
      "C:34",
      "C:35",
      "C:36",
      "C:37",
      "C:38",
      "C:39",
      "C:4",
      "C:40",
      "C:41",
      "C:42",
      "C:43",
      "C:44",
      "C:45",
      "C:46",
      "C:47",
      "C:48",
      "C:49",
      "C:50",
      "C:51",
      "C:52",
      "C:53",
      "C:54",
      "C:55",
      "C:56",
      "C:57",
      "C:58",
      "C:59",
      "C:6",
      "C:60",
      "C:61",
      "C:62",
      "C:63",
      "C:64",
      "C:65",
      "C:66",
      "C:67",
      "C:68",
      "C:69",
      "C:7",
      "C:70",
      "C:71",
      "C:72",
      "C:73",
      "C:74",
      "C:75",
      "C:76",
      "C:77",
      "C:78",
      "C:79",
      "C:8",
      "C:80",
      "C:81",
      "C:82",
      "C:83",
      "C:84",
      "C:85",
      "C:86",
      "C:87",
      "C:88",
      "C:89",
      "C:9",
      "C:90",
      "C:91",
      "C:92",
      "C:93",
      "C:94",
      "C:95",
      "C:96",
      "C:97",
      "C:98",
      "C:99",
      "D:1",
      "D:10",
      "D:100",
      "D:101",
      "D:102",
      "D:103",
      "D:104",
      "D:105",
      "D:106",
      "D:107",
      "D:108",
      "D:109",
      "D:11",
      "D:110",
      "D:111",
      "D:112",
      "D:113",
      "D:114",
      "D:115",
      "D:116",
      "D:117",
      "D:118",
      "D:119",
      "D:12",
      "D:120",
      "D:121",
      "D:122",
      "D:123",
      "D:124",
      "D:125",
      "D:126",
      "D:127",
      "D:128",
      "D:129",
      "D:13",
      "D:130",
      "D:131",
      "D:132",
      "D:133",
      "D:134",
      "D:135",
      "D:136",
      "D:137",
      "D:138",
      "D:139",
      "D:14",
      "D:140",
      "D:141",
      "D:142",
      "D:143",
      "D:144",
      "D:145",
      "D:146",
      "D:147",
      "D:148",
      "D:149",
      "D:15",
      "D:150",
      "D:151",
      "D:152",
      "D:153",
      "D:154",
      "D:155",
      "D:156",
      "D:157",
      "D:158",
      "D:159",
      "D:16",
      "D:160",
      "D:161",
      "D:162",
      "D:163",
      "D:164",
      "D:165",
      "D:166",
      "D:167",
      "D:168",
      "D:169",
      "D:17",
      "D:170",
      "D:171",
      "D:172",
      "D:173",
      "D:174",
      "D:175",
      "D:176",
      "D:177",
      "D:178",
      "D:179",
      "D:18",
      "D:180",
      "D:181",
      "D:182",
      "D:183",
      "D:184",
      "D:185",
      "D:186",
      "D:187",
      "D:188",
      "D:189",
      "D:19",
      "D:190",
      "D:191",
      "D:192",
      "D:193",
      "D:194",
      "D:195",
      "D:196",
      "D:197",
      "D:198",
      "D:199",
      "D:2",
      "D:20",
      "D:200",
      "D:201",
      "D:202",
      "D:203",
      "D:204",
      "D:205",
      "D:206",
      "D:207",
      "D:208",
      "D:209",
      "D:21",
      "D:210",
      "D:211",
      "D:212",
      "D:213",
      "D:214",
      "D:215",
      "D:216",
      "D:217",
      "D:218",
      "D:219",
      "D:22",
      "D:220",
      "D:221",
      "D:222",
      "D:23",
      "D:24",
      "D:25",
      "D:26",
      "D:27",
      "D:28",
      "D:29",
      "D:3",
      "D:30",
      "D:31",
      "D:32",
      "D:33",
      "D:34",
      "D:35",
      "D:36",
      "D:37",
      "D:38",
      "D:39",
      "D:4",
      "D:40",
      "D:41",
      "D:42",
      "D:43",
      "D:44",
      "D:45",
      "D:46",
      "D:47",
      "D:48",
      "D:49",
      "D:5",
      "D:50",
      "D:51",
      "D:52",
      "D:53",
      "D:54",
      "D:55",
      "D:56",
      "D:57",
      "D:58",
      "D:59",
      "D:6",
      "D:60",
      "D:61",
      "D:62",
      "D:63",
      "D:64",
      "D:65",
      "D:66",
      "D:67",
      "D:68",
      "D:69",
      "D:7",
      "D:70",
      "D:71",
      "D:72",
      "D:73",
      "D:74",
      "D:75",
      "D:76",
      "D:77",
      "D:78",
      "D:79",
      "D:8",
      "D:80",
      "D:81",
      "D:82",
      "D:83",
      "D:84",
      "D:85",
      "D:86",
      "D:87",
      "D:88",
      "D:89",
      "D:9",
      "D:90",
      "D:91",
      "D:92",
      "D:93",
      "D:94",
      "D:95",
      "D:96",
      "D:97",
      "D:98",
      "D:99"
    ],
    "C:6": [
      "C:1",
      "C:10",
      "C:100",
      "C:101",
      "C:102",
      "C:103",
      "C:104",
      "C:105",
      "C:106",
      "C:107",
      "C:108",
      "C:109",
      "C:11",
      "C:110",
      "C:111",
      "C:112",
      "C:113",
      "C:114",
      "C:115",
      "C:116",
      "C:117",
      "C:118",
      "C:119",
      "C:12",
      "C:120",
      "C:121",
      "C:122",
      "C:123",
      "C:124",
      "C:125",
      "C:126",
      "C:127",
      "C:128",
      "C:129",
      "C:13",
      "C:130",
      "C:131",
      "C:132",
      "C:133",
      "C:134",
      "C:135",
      "C:136",
      "C:137",
      "C:138",
      "C:139",
      "C:14",
      "C:140",
      "C:141",
      "C:142",
      "C:143",
      "C:144",
      "C:145",
      "C:146",
      "C:147",
      "C:148",
      "C:149",
      "C:15",
      "C:150",
      "C:151",
      "C:152",
      "C:153",
      "C:154",
      "C:155",
      "C:156",
      "C:157",
      "C:158",
      "C:159",
      "C:16",
      "C:160",
      "C:161",
      "C:162",
      "C:163",
      "C:164",
      "C:165",
      "C:166",
      "C:167",
      "C:168",
      "C:169",
      "C:17",
      "C:170",
      "C:171",
      "C:172",
      "C:173",
      "C:174",
      "C:175",
      "C:176",
      "C:177",
      "C:178",
      "C:179",
      "C:18",
      "C:180",
      "C:181",
      "C:182",
      "C:183",
      "C:184",
      "C:185",
      "C:186",
      "C:187",
      "C:188",
      "C:189",
      "C:19",
      "C:190",
      "C:191",
      "C:192",
      "C:193",
      "C:194",
      "C:195",
      "C:196",
      "C:197",
      "C:198",
      "C:199",
      "C:2",
      "C:20",
      "C:200",
      "C:201",
      "C:202",
      "C:203",
      "C:204",
      "C:205",
      "C:206",
      "C:207",
      "C:208",
      "C:209",
      "C:21",
      "C:210",
      "C:211",
      "C:212",
      "C:213",
      "C:22",
      "C:23",
      "C:24",
      "C:25",
      "C:26",
      "C:27",
      "C:28",
      "C:29",
      "C:3",
      "C:30",
      "C:31",
      "C:32",
      "C:33",
      "C:34",
      "C:35",
      "C:36",
      "C:37",
      "C:38",
      "C:39",
      "C:4",
      "C:40",
      "C:41",
      "C:42",
      "C:43",
      "C:44",
      "C:45",
      "C:46",
      "C:47",
      "C:48",
      "C:49",
      "C:5",
      "C:50",
      "C:51",
      "C:52",
      "C:53",
      "C:54",
      "C:55",
      "C:56",
      "C:57",
      "C:58",
      "C:59",
      "C:60",
      "C:61",
      "C:62",
      "C:63",
      "C:64",
      "C:65",
      "C:66",
      "C:67",
      "C:68",
      "C:69",
      "C:7",
      "C:70",
      "C:71",
      "C:72",
      "C:73",
      "C:74",
      "C:75",
      "C:76",
      "C:77",
      "C:78",
      "C:79",
      "C:8",
      "C:80",
      "C:81",
      "C:82",
      "C:83",
      "C:84",
      "C:85",
      "C:86",
      "C:87",
      "C:88",
      "C:89",
      "C:9",
      "C:90",
      "C:91",
      "C:92",
      "C:93",
      "C:94",
      "C:95",
      "C:96",
      "C:97",
      "C:98",
      "C:99",
      "D:1",
      "D:10",
      "D:100",
      "D:101",
      "D:102",
      "D:103",
      "D:104",
      "D:105",
      "D:106",
      "D:107",
      "D:108",
      "D:109",
      "D:11",
      "D:110",
      "D:111",
      "D:112",
      "D:113",
      "D:114",
      "D:115",
      "D:116",
      "D:117",
      "D:118",
      "D:119",
      "D:12",
      "D:120",
      "D:121",
      "D:122",
      "D:123",
      "D:124",
      "D:125",
      "D:126",
      "D:127",
      "D:128",
      "D:129",
      "D:13",
      "D:130",
      "D:131",
      "D:132",
      "D:133",
      "D:134",
      "D:135",
      "D:136",
      "D:137",
      "D:138",
      "D:139",
      "D:14",
      "D:140",
      "D:141",
      "D:142",
      "D:143",
      "D:144",
      "D:145",
      "D:146",
      "D:147",
      "D:148",
      "D:149",
      "D:15",
      "D:150",
      "D:151",
      "D:152",
      "D:153",
      "D:154",
      "D:155",
      "D:156",
      "D:157",
      "D:158",
      "D:159",
      "D:16",
      "D:160",
      "D:161",
      "D:162",
      "D:163",
      "D:164",
      "D:165",
      "D:166",
      "D:167",
      "D:168",
      "D:169",
      "D:17",
      "D:170",
      "D:171",
      "D:172",
      "D:173",
      "D:174",
      "D:175",
      "D:176",
      "D:177",
      "D:178",
      "D:179",
      "D:18",
      "D:180",
      "D:181",
      "D:182",
      "D:183",
      "D:184",
      "D:185",
      "D:186",
      "D:187",
      "D:188",
      "D:189",
      "D:19",
      "D:190",
      "D:191",
      "D:192",
      "D:193",
      "D:194",
      "D:195",
      "D:196",
      "D:197",
      "D:198",
      "D:199",
      "D:2",
      "D:20",
      "D:200",
      "D:201",
      "D:202",
      "D:203",
      "D:204",
      "D:205",
      "D:206",
      "D:207",
      "D:208",
      "D:209",
      "D:21",
      "D:210",
      "D:211",
      "D:212",
      "D:213",
      "D:214",
      "D:215",
      "D:216",
      "D:217",
      "D:218",
      "D:219",
      "D:22",
      "D:220",
      "D:221",
      "D:222",
      "D:23",
      "D:24",
      "D:25",
      "D:26",
      "D:27",
      "D:28",
      "D:29",
      "D:3",
      "D:30",
      "D:31",
      "D:32",
      "D:33",
      "D:34",
      "D:35",
      "D:36",
      "D:37",
      "D:38",
      "D:39",
      "D:4",
      "D:40",
      "D:41",
      "D:42",
      "D:43",
      "D:44",
      "D:45",
      "D:46",
      "D:47",
      "D:48",
      "D:49",
      "D:5",
      "D:50",
      "D:51",
      "D:52",
      "D:53",
      "D:54",
      "D:55",
      "D:56",
      "D:57",
      "D:58",
      "D:59",
      "D:6",
      "D:60",
      "D:61",
      "D:62",
      "D:63",
      "D:64",
      "D:65",
      "D:66",
      "D:67",
      "D:68",
      "D:69",
      "D:7",
      "D:70",
      "D:71",
      "D:72",
      "D:73",
      "D:74",
      "D:75",
      "D:76",
      "D:77",
      "D:78",
      "D:79",
      "D:8",
      "D:80",
      "D:81",
      "D:82",
      "D:83",
      "D:84",
      "D:85",
      "D:86",
      "D:87",
      "D:88",
      "D:89",
      "D:9",
      "D:90",
      "D:91",
      "D:92",
      "D:93",
      "D:94",
      "D:95",
      "D:96",
      "D:97",
      "D:98",
      "D:99"
    ],
    "C:7": [
      "C:1",
      "C:10",
      "C:100",
      "C:101",
      "C:102",
      "C:103",
      "C:104",
      "C:105",
      "C:106",
      "C:107",
      "C:108",
      "C:109",
      "C:11",
      "C:110",
      "C:111",
      "C:112",
      "C:113",
      "C:114",
      "C:115",
      "C:116",
      "C:117",
      "C:118",
      "C:119",
      "C:12",
      "C:120",
      "C:121",
      "C:122",
      "C:123",
      "C:124",
      "C:125",
      "C:126",
      "C:127",
      "C:128",
      "C:129",
      "C:13",
      "C:130",
      "C:131",
      "C:132",
      "C:133",
      "C:134",
      "C:135",
      "C:136",
      "C:137",
      "C:138",
      "C:139",
      "C:14",
      "C:140",
      "C:141",
      "C:142",
      "C:143",
      "C:144",
      "C:145",
      "C:146",
      "C:147",
      "C:148",
      "C:149",
      "C:15",
      "C:150",
      "C:151",
      "C:152",
      "C:153",
      "C:154",
      "C:155",
      "C:156",
      "C:157",
      "C:158",
      "C:159",
      "C:16",
      "C:160",
      "C:161",
      "C:162",
      "C:163",
      "C:164",
      "C:165",
      "C:166",
      "C:167",
      "C:168",
      "C:169",
      "C:17",
      "C:170",
      "C:171",
      "C:172",
      "C:173",
      "C:174",
      "C:175",
      "C:176",
      "C:177",
      "C:178",
      "C:179",
      "C:18",
      "C:180",
      "C:181",
      "C:182",
      "C:183",
      "C:184",
      "C:185",
      "C:186",
      "C:187",
      "C:188",
      "C:189",
      "C:19",
      "C:190",
      "C:191",
      "C:192",
      "C:193",
      "C:194",
      "C:195",
      "C:196",
      "C:197",
      "C:198",
      "C:199",
      "C:2",
      "C:20",
      "C:200",
      "C:201",
      "C:202",
      "C:203",
      "C:204",
      "C:205",
      "C:206",
      "C:207",
      "C:208",
      "C:209",
      "C:21",
      "C:210",
      "C:211",
      "C:212",
      "C:213",
      "C:22",
      "C:23",
      "C:24",
      "C:25",
      "C:26",
      "C:27",
      "C:28",
      "C:29",
      "C:3",
      "C:30",
      "C:31",
      "C:32",
      "C:33",
      "C:34",
      "C:35",
      "C:36",
      "C:37",
      "C:38",
      "C:39",
      "C:4",
      "C:40",
      "C:41",
      "C:42",
      "C:43",
      "C:44",
      "C:45",
      "C:46",
      "C:47",
      "C:48",
      "C:49",
      "C:5",
      "C:50",
      "C:51",
      "C:52",
      "C:53",
      "C:54",
      "C:55",
      "C:56",
      "C:57",
      "C:58",
      "C:59",
      "C:6",
      "C:60",
      "C:61",
      "C:62",
      "C:63",
      "C:64",
      "C:65",
      "C:66",
      "C:67",
      "C:68",
      "C:69",
      "C:70",
      "C:71",
      "C:72",
      "C:73",
      "C:74",
      "C:75",
      "C:76",
      "C:77",
      "C:78",
      "C:79",
      "C:8",
      "C:80",
      "C:81",
      "C:82",
      "C:83",
      "C:84",
      "C:85",
      "C:86",
      "C:87",
      "C:88",
      "C:89",
      "C:9",
      "C:90",
      "C:91",
      "C:92",
      "C:93",
      "C:94",
      "C:95",
      "C:96",
      "C:97",
      "C:98",
      "C:99",
      "D:1",
      "D:10",
      "D:100",
      "D:101",
      "D:102",
      "D:103",
      "D:104",
      "D:105",
      "D:106",
      "D:107",
      "D:108",
      "D:109",
      "D:11",
      "D:110",
      "D:111",
      "D:112",
      "D:113",
      "D:114",
      "D:115",
      "D:116",
      "D:117",
      "D:118",
      "D:119",
      "D:12",
      "D:120",
      "D:121",
      "D:122",
      "D:123",
      "D:124",
      "D:125",
      "D:126",
      "D:127",
      "D:128",
      "D:129",
      "D:13",
      "D:130",
      "D:131",
      "D:132",
      "D:133",
      "D:134",
      "D:135",
      "D:136",
      "D:137",
      "D:138",
      "D:139",
      "D:14",
      "D:140",
      "D:141",
      "D:142",
      "D:143",
      "D:144",
      "D:145",
      "D:146",
      "D:147",
      "D:148",
      "D:149",
      "D:15",
      "D:150",
      "D:151",
      "D:152",
      "D:153",
      "D:154",
      "D:155",
      "D:156",
      "D:157",
      "D:158",
      "D:159",
      "D:16",
      "D:160",
      "D:161",
      "D:162",
      "D:163",
      "D:164",
      "D:165",
      "D:166",
      "D:167",
      "D:168",
      "D:169",
      "D:17",
      "D:170",
      "D:171",
      "D:172",
      "D:173",
      "D:174",
      "D:175",
      "D:176",
      "D:177",
      "D:178",
      "D:179",
      "D:18",
      "D:180",
      "D:181",
      "D:182",
      "D:183",
      "D:184",
      "D:185",
      "D:186",
      "D:187",
      "D:188",
      "D:189",
      "D:19",
      "D:190",
      "D:191",
      "D:192",
      "D:193",
      "D:194",
      "D:195",
      "D:196",
      "D:197",
      "D:198",
      "D:199",
      "D:2",
      "D:20",
      "D:200",
      "D:201",
      "D:202",
      "D:203",
      "D:204",
      "D:205",
      "D:206",
      "D:207",
      "D:208",
      "D:209",
      "D:21",
      "D:210",
      "D:211",
      "D:212",
      "D:213",
      "D:214",
      "D:215",
      "D:216",
      "D:217",
      "D:218",
      "D:219",
      "D:22",
      "D:220",
      "D:221",
      "D:222",
      "D:23",
      "D:24",
      "D:25",
      "D:26",
      "D:27",
      "D:28",
      "D:29",
      "D:3",
      "D:30",
      "D:31",
      "D:32",
      "D:33",
      "D:34",
      "D:35",
      "D:36",
      "D:37",
      "D:38",
      "D:39",
      "D:4",
      "D:40",
      "D:41",
      "D:42",
      "D:43",
      "D:44",
      "D:45",
      "D:46",
      "D:47",
      "D:48",
      "D:49",
      "D:5",
      "D:50",
      "D:51",
      "D:52",
      "D:53",
      "D:54",
      "D:55",
      "D:56",
      "D:57",
      "D:58",
      "D:59",
      "D:6",
      "D:60",
      "D:61",
      "D:62",
      "D:63",
      "D:64",
      "D:65",
      "D:66",
      "D:67",
      "D:68",
      "D:69",
      "D:7",
      "D:70",
      "D:71",
      "D:72",
      "D:73",
      "D:74",
      "D:75",
      "D:76",
      "D:77",
      "D:78",
      "D:79",
      "D:8",
      "D:80",
      "D:81",
      "D:82",
      "D:83",
      "D:84",
      "D:85",
      "D:86",
      "D:87",
      "D:88",
      "D:89",
      "D:9",
      "D:90",
      "D:91",
      "D:92",
      "D:93",
      "D:94",
      "D:95",
      "D:96",
      "D:97",
      "D:98",
      "D:99"
    ],
    "C:8": [
      "C:1",
      "C:10",
      "C:100",
      "C:101",
      "C:102",
      "C:103",
      "C:104",
      "C:105",
      "C:106",
      "C:107",
      "C:108",
      "C:109",
      "C:11",
      "C:110",
      "C:111",
      "C:112",
      "C:113",
      "C:114",
      "C:115",
      "C:116",
      "C:117",
      "C:118",
      "C:119",
      "C:12",
      "C:120",
      "C:121",
      "C:122",
      "C:123",
      "C:124",
      "C:125",
      "C:126",
      "C:127",
      "C:128",
      "C:129",
      "C:13",
      "C:130",
      "C:131",
      "C:132",
      "C:133",
      "C:134",
      "C:135",
      "C:136",
      "C:137",
      "C:138",
      "C:139",
      "C:14",
      "C:140",
      "C:141",
      "C:142",
      "C:143",
      "C:144",
      "C:145",
      "C:146",
      "C:147",
      "C:148",
      "C:149",
      "C:15",
      "C:150",
      "C:151",
      "C:152",
      "C:153",
      "C:154",
      "C:155",
      "C:156",
      "C:157",
      "C:158",
      "C:159",
      "C:16",
      "C:160",
      "C:161",
      "C:162",
      "C:163",
      "C:164",
      "C:165",
      "C:166",
      "C:167",
      "C:168",
      "C:169",
      "C:17",
      "C:170",
      "C:171",
      "C:172",
      "C:173",
      "C:174",
      "C:175",
      "C:176",
      "C:177",
      "C:178",
      "C:179",
      "C:18",
      "C:180",
      "C:181",
      "C:182",
      "C:183",
      "C:184",
      "C:185",
      "C:186",
      "C:187",
      "C:188",
      "C:189",
      "C:19",
      "C:190",
      "C:191",
      "C:192",
      "C:193",
      "C:194",
      "C:195",
      "C:196",
      "C:197",
      "C:198",
      "C:199",
      "C:2",
      "C:20",
      "C:200",
      "C:201",
      "C:202",
      "C:203",
      "C:204",
      "C:205",
      "C:206",
      "C:207",
      "C:208",
      "C:209",
      "C:21",
      "C:210",
      "C:211",
      "C:212",
      "C:213",
      "C:22",
      "C:23",
      "C:24",
      "C:25",
      "C:26",
      "C:27",
      "C:28",
      "C:29",
      "C:3",
      "C:30",
      "C:31",
      "C:32",
      "C:33",
      "C:34",
      "C:35",
      "C:36",
      "C:37",
      "C:38",
      "C:39",
      "C:4",
      "C:40",
      "C:41",
      "C:42",
      "C:43",
      "C:44",
      "C:45",
      "C:46",
      "C:47",
      "C:48",
      "C:49",
      "C:5",
      "C:50",
      "C:51",
      "C:52",
      "C:53",
      "C:54",
      "C:55",
      "C:56",
      "C:57",
      "C:58",
      "C:59",
      "C:6",
      "C:60",
      "C:61",
      "C:62",
      "C:63",
      "C:64",
      "C:65",
      "C:66",
      "C:67",
      "C:68",
      "C:69",
      "C:7",
      "C:70",
      "C:71",
      "C:72",
      "C:73",
      "C:74",
      "C:75",
      "C:76",
      "C:77",
      "C:78",
      "C:79",
      "C:80",
      "C:81",
      "C:82",
      "C:83",
      "C:84",
      "C:85",
      "C:86",
      "C:87",
      "C:88",
      "C:89",
      "C:9",
      "C:90",
      "C:91",
      "C:92",
      "C:93",
      "C:94",
      "C:95",
      "C:96",
      "C:97",
      "C:98",
      "C:99",
      "D:1",
      "D:10",
      "D:100",
      "D:101",
      "D:102",
      "D:103",
      "D:104",
      "D:105",
      "D:106",
      "D:107",
      "D:108",
      "D:109",
      "D:11",
      "D:110",
      "D:111",
      "D:112",
      "D:113",
      "D:114",
      "D:115",
      "D:116",
      "D:117",
      "D:118",
      "D:119",
      "D:12",
      "D:120",
      "D:121",
      "D:122",
      "D:123",
      "D:124",
      "D:125",
      "D:126",
      "D:127",
      "D:128",
      "D:129",
      "D:13",
      "D:130",
      "D:131",
      "D:132",
      "D:133",
      "D:134",
      "D:135",
      "D:136",
      "D:137",
      "D:138",
      "D:139",
      "D:14",
      "D:140",
      "D:141",
      "D:142",
      "D:143",
      "D:144",
      "D:145",
      "D:146",
      "D:147",
      "D:148",
      "D:149",
      "D:15",
      "D:150",
      "D:151",
      "D:152",
      "D:153",
      "D:154",
      "D:155",
      "D:156",
      "D:157",
      "D:158",
      "D:159",
      "D:16",
      "D:160",
      "D:161",
      "D:162",
      "D:163",
      "D:164",
      "D:165",
      "D:166",
      "D:167",
      "D:168",
      "D:169",
      "D:17",
      "D:170",
      "D:171",
      "D:172",
      "D:173",
      "D:174",
      "D:175",
      "D:176",
      "D:177",
      "D:178",
      "D:179",
      "D:18",
      "D:180",
      "D:181",
      "D:182",
      "D:183",
      "D:184",
      "D:185",
      "D:186",
      "D:187",
      "D:188",
      "D:189",
      "D:19",
      "D:190",
      "D:191",
      "D:192",
      "D:193",
      "D:194",
      "D:195",
      "D:196",
      "D:197",
      "D:198",
      "D:199",
      "D:2",
      "D:20",
      "D:200",
      "D:201",
      "D:202",
      "D:203",
      "D:204",
      "D:205",
      "D:206",
      "D:207",
      "D:208",
      "D:209",
      "D:21",
      "D:210",
      "D:211",
      "D:212",
      "D:213",
      "D:214",
      "D:215",
      "D:216",
      "D:217",
      "D:218",
      "D:219",
      "D:22",
      "D:220",
      "D:221",
      "D:222",
      "D:23",
      "D:24",
      "D:25",
      "D:26",
      "D:27",
      "D:28",
      "D:29",
      "D:3",
      "D:30",
      "D:31",
      "D:32",
      "D:33",
      "D:34",
      "D:35",
      "D:36",
      "D:37",
      "D:38",
      "D:39",
      "D:4",
      "D:40",
      "D:41",
      "D:42",
      "D:43",
      "D:44",
      "D:45",
      "D:46",
      "D:47",
      "D:48",
      "D:49",
      "D:5",
      "D:50",
      "D:51",
      "D:52",
      "D:53",
      "D:54",
      "D:55",
      "D:56",
      "D:57",
      "D:58",
      "D:59",
      "D:6",
      "D:60",
      "D:61",
      "D:62",
      "D:63",
      "D:64",
      "D:65",
      "D:66",
      "D:67",
      "D:68",
      "D:69",
      "D:7",
      "D:70",
      "D:71",
      "D:72",
      "D:73",
      "D:74",
      "D:75",
      "D:76",
      "D:77",
      "D:78",
      "D:79",
      "D:8",
      "D:80",
      "D:81",
      "D:82",
      "D:83",
      "D:84",
      "D:85",
      "D:86",
      "D:87",
      "D:88",
      "D:89",
      "D:9",
      "D:90",
      "D:91",
      "D:92",
      "D:93",
      "D:94",
      "D:95",
      "D:96",
      "D:97",
      "D:98",
      "D:99"
    ],
    "C:9": [
      "C:1",
      "C:10",
      "C:100",
      "C:101",
      "C:102",
      "C:103",
      "C:104",
      "C:105",
      "C:106",
      "C:107",
      "C:108",
      "C:109",
      "C:11",
      "C:110",
      "C:111",
      "C:112",
      "C:113",
      "C:114",
      "C:115",
      "C:116",
      "C:117",
      "C:118",
      "C:119",
      "C:12",
      "C:120",
      "C:121",
      "C:122",
      "C:123",
      "C:124",
      "C:125",
      "C:126",
      "C:127",
      "C:128",
      "C:129",
      "C:13",
      "C:130",
      "C:131",
      "C:132",
      "C:133",
      "C:134",
      "C:135",
      "C:136",
      "C:137",
      "C:138",
      "C:139",
      "C:14",
      "C:140",
      "C:141",
      "C:142",
      "C:143",
      "C:144",
      "C:145",
      "C:146",
      "C:147",
      "C:148",
      "C:149",
      "C:15",
      "C:150",
      "C:151",
      "C:152",
      "C:153",
      "C:154",
      "C:155",
      "C:156",
      "C:157",
      "C:158",
      "C:159",
      "C:16",
      "C:160",
      "C:161",
      "C:162",
      "C:163",
      "C:164",
      "C:165",
      "C:166",
      "C:167",
      "C:168",
      "C:169",
      "C:17",
      "C:170",
      "C:171",
      "C:172",
      "C:173",
      "C:174",
      "C:175",
      "C:176",
      "C:177",
      "C:178",
      "C:179",
      "C:18",
      "C:180",
      "C:181",
      "C:182",
      "C:183",
      "C:184",
      "C:185",
      "C:186",
      "C:187",
      "C:188",
      "C:189",
      "C:19",
      "C:190",
      "C:191",
      "C:192",
      "C:193",
      "C:194",
      "C:195",
      "C:196",
      "C:197",
      "C:198",
      "C:199",
      "C:2",
      "C:20",
      "C:200",
      "C:201",
      "C:202",
      "C:203",
      "C:204",
      "C:205",
      "C:206",
      "C:207",
      "C:208",
      "C:209",
      "C:21",
      "C:210",
      "C:211",
      "C:212",
      "C:213",
      "C:22",
      "C:23",
      "C:24",
      "C:25",
      "C:26",
      "C:27",
      "C:28",
      "C:29",
      "C:3",
      "C:30",
      "C:31",
      "C:32",
      "C:33",
      "C:34",
      "C:35",
      "C:36",
      "C:37",
      "C:38",
      "C:39",
      "C:4",
      "C:40",
      "C:41",
      "C:42",
      "C:43",
      "C:44",
      "C:45",
      "C:46",
      "C:47",
      "C:48",
      "C:49",
      "C:5",
      "C:50",
      "C:51",
      "C:52",
      "C:53",
      "C:54",
      "C:55",
      "C:56",
      "C:57",
      "C:58",
      "C:59",
      "C:6",
      "C:60",
      "C:61",
      "C:62",
      "C:63",
      "C:64",
      "C:65",
      "C:66",
      "C:67",
      "C:68",
      "C:69",
      "C:7",
      "C:70",
      "C:71",
      "C:72",
      "C:73",
      "C:74",
      "C:75",
      "C:76",
      "C:77",
      "C:78",
      "C:79",
      "C:8",
      "C:80",
      "C:81",
      "C:82",
      "C:83",
      "C:84",
      "C:85",
      "C:86",
      "C:87",
      "C:88",
      "C:89",
      "C:90",
      "C:91",
      "C:92",
      "C:93",
      "C:94",
      "C:95",
      "C:96",
      "C:97",
      "C:98",
      "C:99",
      "D:1",
      "D:10",
      "D:100",
      "D:101",
      "D:102",
      "D:103",
      "D:104",
      "D:105",
      "D:106",
      "D:107",
      "D:108",
      "D:109",
      "D:11",
      "D:110",
      "D:111",
      "D:112",
      "D:113",
      "D:114",
      "D:115",
      "D:116",
      "D:117",
      "D:118",
      "D:119",
      "D:12",
      "D:120",
      "D:121",
      "D:122",
      "D:123",
      "D:124",
      "D:125",
      "D:126",
      "D:127",
      "D:128",
      "D:129",
      "D:13",
      "D:130",
      "D:131",
      "D:132",
      "D:133",
      "D:134",
      "D:135",
      "D:136",
      "D:137",
      "D:138",
      "D:139",
      "D:14",
      "D:140",
      "D:141",
      "D:142",
      "D:143",
      "D:144",
      "D:145",
      "D:146",
      "D:147",
      "D:148",
      "D:149",
      "D:15",
      "D:150",
      "D:151",
      "D:152",
      "D:153",
      "D:154",
      "D:155",
      "D:156",
      "D:157",
      "D:158",
      "D:159",
      "D:16",
      "D:160",
      "D:161",
      "D:162",
      "D:163",
      "D:164",
      "D:165",
      "D:166",
      "D:167",
      "D:168",
      "D:169",
      "D:17",
      "D:170",
      "D:171",
      "D:172",
      "D:173",
      "D:174",
      "D:175",
      "D:176",
      "D:177",
      "D:178",
      "D:179",
      "D:18",
      "D:180",
      "D:181",
      "D:182",
      "D:183",
      "D:184",
      "D:185",
      "D:186",
      "D:187",
      "D:188",
      "D:189",
      "D:19",
      "D:190",
      "D:191",
      "D:192",
      "D:193",
      "D:194",
      "D:195",
      "D:196",
      "D:197",
      "D:198",
      "D:199",
      "D:2",
      "D:20",
      "D:200",
      "D:201",
      "D:202",
      "D:203",
      "D:204",
      "D:205",
      "D:206",
      "D:207",
      "D:208",
      "D:209",
      "D:21",
      "D:210",
      "D:211",
      "D:212",
      "D:213",
      "D:214",
      "D:215",
      "D:216",
      "D:217",
      "D:218",
      "D:219",
      "D:22",
      "D:220",
      "D:221",
      "D:222",
      "D:23",
      "D:24",
      "D:25",
      "D:26",
      "D:27",
      "D:28",
      "D:29",
      "D:3",
      "D:30",
      "D:31",
      "D:32",
      "D:33",
      "D:34",
      "D:35",
      "D:36",
      "D:37",
      "D:38",
      "D:39",
      "D:4",
      "D:40",
      "D:41",
      "D:42",
      "D:43",
      "D:44",
      "D:45",
      "D:46",
      "D:47",
      "D:48",
      "D:49",
      "D:5",
      "D:50",
      "D:51",
      "D:52",
      "D:53",
      "D:54",
      "D:55",
      "D:56",
      "D:57",
      "D:58",
      "D:59",
      "D:6",
      "D:60",
      "D:61",
      "D:62",
      "D:63",
      "D:64",
      "D:65",
      "D:66",
      "D:67",
      "D:68",
      "D:69",
      "D:7",
      "D:70",
      "D:71",
      "D:72",
      "D:73",
      "D:74",
      "D:75",
      "D:76",
      "D:77",
      "D:78",
      "D:79",
      "D:8",
      "D:80",
      "D:81",
      "D:82",
      "D:83",
      "D:84",
      "D:85",
      "D:86",
      "D:87",
      "D:88",
      "D:89",
      "D:9",
      "D:90",
      "D:91",
      "D:92",
      "D:93",
      "D:94",
      "D:95",
      "D:96",
      "D:97",
      "D:98",
      "D:99"
    ],
    "C:10": [
      "C:1",
      "C:100",
      "C:101",
      "C:102",
      "C:103",
      "C:104",
      "C:105",
      "C:106",
      "C:107",
      "C:108",
      "C:109",
      "C:11",
      "C:110",
      "C:111",
      "C:112",
      "C:113",
      "C:114",
      "C:115",
      "C:116",
      "C:117",
      "C:118",
      "C:119",
      "C:12",
      "C:120",
      "C:121",
      "C:122",
      "C:123",
      "C:124",
      "C:125",
      "C:126",
      "C:127",
      "C:128",
      "C:129",
      "C:13",
      "C:130",
      "C:131",
      "C:132",
      "C:133",
      "C:134",
      "C:135",
      "C:136",
      "C:137",
      "C:138",
      "C:139",
      "C:14",
      "C:140",
      "C:141",
      "C:142",
      "C:143",
      "C:144",
      "C:145",
      "C:146",
      "C:147",
      "C:148",
      "C:149",
      "C:15",
      "C:150",
      "C:151",
      "C:152",
      "C:153",
      "C:154",
      "C:155",
      "C:156",
      "C:157",
      "C:158",
      "C:159",
      "C:16",
      "C:160",
      "C:161",
      "C:162",
      "C:163",
      "C:164",
      "C:165",
      "C:166",
      "C:167",
      "C:168",
      "C:169",
      "C:17",
      "C:170",
      "C:171",
      "C:172",
      "C:173",
      "C:174",
      "C:175",
      "C:176",
      "C:177",
      "C:178",
      "C:179",
      "C:18",
      "C:180",
      "C:181",
      "C:182",
      "C:183",
      "C:184",
      "C:185",
      "C:186",
      "C:187",
      "C:188",
      "C:189",
      "C:19",
      "C:190",
      "C:191",
      "C:192",
      "C:193",
      "C:194",
      "C:195",
      "C:196",
      "C:197",
      "C:198",
      "C:199",
      "C:2",
      "C:20",
      "C:200",
      "C:201",
      "C:202",
      "C:203",
      "C:204",
      "C:205",
      "C:206",
      "C:207",
      "C:208",
      "C:209",
      "C:21",
      "C:210",
      "C:211",
      "C:212",
      "C:213",
      "C:22",
      "C:23",
      "C:24",
      "C:25",
      "C:26",
      "C:27",
      "C:28",
      "C:29",
      "C:3",
      "C:30",
      "C:31",
      "C:32",
      "C:33",
      "C:34",
      "C:35",
      "C:36",
      "C:37",
      "C:38",
      "C:39",
      "C:4",
      "C:40",
      "C:41",
      "C:42",
      "C:43",
      "C:44",
      "C:45",
      "C:46",
      "C:47",
      "C:48",
      "C:49",
      "C:5",
      "C:50",
      "C:51",
      "C:52",
      "C:53",
      "C:54",
      "C:55",
      "C:56",
      "C:57",
      "C:58",
      "C:59",
      "C:6",
      "C:60",
      "C:61",
      "C:62",
      "C:63",
      "C:64",
      "C:65",
      "C:66",
      "C:67",
      "C:68",
      "C:69",
      "C:7",
      "C:70",
      "C:71",
      "C:72",
      "C:73",
      "C:74",
      "C:75",
      "C:76",
      "C:77",
      "C:78",
      "C:79",
      "C:8",
      "C:80",
      "C:81",
      "C:82",
      "C:83",
      "C:84",
      "C:85",
      "C:86",
      "C:87",
      "C:88",
      "C:89",
      "C:9",
      "C:90",
      "C:91",
      "C:92",
      "C:93",
      "C:94",
      "C:95",
      "C:96",
      "C:97",
      "C:98",
      "C:99",
      "D:1",
      "D:10",
      "D:100",
      "D:101",
      "D:102",
      "D:103",
      "D:104",
      "D:105",
      "D:106",
      "D:107",
      "D:108",
      "D:109",
      "D:11",
      "D:110",
      "D:111",
      "D:112",
      "D:113",
      "D:114",
      "D:115",
      "D:116",
      "D:117",
      "D:118",
      "D:119",
      "D:12",
      "D:120",
      "D:121",
      "D:122",
      "D:123",
      "D:124",
      "D:125",
      "D:126",
      "D:127",
      "D:128",
      "D:129",
      "D:13",
      "D:130",
      "D:131",
      "D:132",
      "D:133",
      "D:134",
      "D:135",
      "D:136",
      "D:137",
      "D:138",
      "D:139",
      "D:14",
      "D:140",
      "D:141",
      "D:142",
      "D:143",
      "D:144",
      "D:145",
      "D:146",
      "D:147",
      "D:148",
      "D:149",
      "D:15",
      "D:150",
      "D:151",
      "D:152",
      "D:153",
      "D:154",
      "D:155",
      "D:156",
      "D:157",
      "D:158",
      "D:159",
      "D:16",
      "D:160",
      "D:161",
      "D:162",
      "D:163",
      "D:164",
      "D:165",
      "D:166",
      "D:167",
      "D:168",
      "D:169",
      "D:17",
      "D:170",
      "D:171",
      "D:172",
      "D:173",
      "D:174",
      "D:175",
      "D:176",
      "D:177",
      "D:178",
      "D:179",
      "D:18",
      "D:180",
      "D:181",
      "D:182",
      "D:183",
      "D:184",
      "D:185",
      "D:186",
      "D:187",
      "D:188",
      "D:189",
      "D:19",
      "D:190",
      "D:191",
      "D:192",
      "D:193",
      "D:194",
      "D:195",
      "D:196",
      "D:197",
      "D:198",
      "D:199",
      "D:2",
      "D:20",
      "D:200",
      "D:201",
      "D:202",
      "D:203",
      "D:204",
      "D:205",
      "D:206",
      "D:207",
      "D:208",
      "D:209",
      "D:21",
      "D:210",
      "D:211",
      "D:212",
      "D:213",
      "D:214",
      "D:215",
      "D:216",
      "D:217",
      "D:218",
      "D:219",
      "D:22",
      "D:220",
      "D:221",
      "D:222",
      "D:23",
      "D:24",
      "D:25",
      "D:26",
      "D:27",
      "D:28",
      "D:29",
      "D:3",
      "D:30",
      "D:31",
      "D:32",
      "D:33",
      "D:34",
      "D:35",
      "D:36",
      "D:37",
      "D:38",
      "D:39",
      "D:4",
      "D:40",
      "D:41",
      "D:42",
      "D:43",
      "D:44",
      "D:45",
      "D:46",
      "D:47",
      "D:48",
      "D:49",
      "D:5",
      "D:50",
      "D:51",
      "D:52",
      "D:53",
      "D:54",
      "D:55",
      "D:56",
      "D:57",
      "D:58",
      "D:59",
      "D:6",
      "D:60",
      "D:61",
      "D:62",
      "D:63",
      "D:64",
      "D:65",
      "D:66",
      "D:67",
      "D:68",
      "D:69",
      "D:7",
      "D:70",
      "D:71",
      "D:72",
      "D:73",
      "D:74",
      "D:75",
      "D:76",
      "D:77",
      "D:78",
      "D:79",
      "D:8",
      "D:80",
      "D:81",
      "D:82",
      "D:83",
      "D:84",
      "D:85",
      "D:86",
      "D:87",
      "D:88",
      "D:89",
      "D:9",
      "D:90",
      "D:91",
      "D:92",
      "D:93",
      "D:94",
      "D:95",
      "D:96",
      "D:97",
      "D:98",
      "D:99"
    ],
    "C:11": [
      "C:1",
      "C:10",
      "C:100",
      "C:101",
      "C:102",
      "C:103",
      "C:104",
      "C:105",
      "C:106",
      "C:107",
      "C:108",
      "C:109",
      "C:110",
      "C:111",
      "C:112",
      "C:113",
      "C:114",
      "C:115",
      "C:116",
      "C:117",
      "C:118",
      "C:119",
      "C:12",
      "C:120",
      "C:121",
      "C:122",
      "C:123",
      "C:124",
      "C:125",
      "C:126",
      "C:127",
      "C:128",
      "C:129",
      "C:13",
      "C:130",
      "C:131",
      "C:132",
      "C:133",
      "C:134",
      "C:135",
      "C:136",
      "C:137",
      "C:138",
      "C:139",
      "C:14",
      "C:140",
      "C:141",
      "C:142",
      "C:143",
      "C:144",
      "C:145",
      "C:146",
      "C:147",
      "C:148",
      "C:149",
      "C:15",
      "C:150",
      "C:151",
      "C:152",
      "C:153",
      "C:154",
      "C:155",
      "C:156",
      "C:157",
      "C:158",
      "C:159",
      "C:16",
      "C:160",
      "C:161",
      "C:162",
      "C:163",
      "C:164",
      "C:165",
      "C:166",
      "C:167",
      "C:168",
      "C:169",
      "C:17",
      "C:170",
      "C:171",
      "C:172",
      "C:173",
      "C:174",
      "C:175",
      "C:176",
      "C:177",
      "C:178",
      "C:179",
      "C:18",
      "C:180",
      "C:181",
      "C:182",
      "C:183",
      "C:184",
      "C:185",
      "C:186",
      "C:187",
      "C:188",
      "C:189",
      "C:19",
      "C:190",
      "C:191",
      "C:192",
      "C:193",
      "C:194",
      "C:195",
      "C:196",
      "C:197",
      "C:198",
      "C:199",
      "C:2",
      "C:20",
      "C:200",
      "C:201",
      "C:202",
      "C:203",
      "C:204",
      "C:205",
      "C:206",
      "C:207",
      "C:208",
      "C:209",
      "C:21",
      "C:210",
      "C:211",
      "C:212",
      "C:213",
      "C:22",
      "C:23",
      "C:24",
      "C:25",
      "C:26",
      "C:27",
      "C:28",
      "C:29",
      "C:3",
      "C:30",
      "C:31",
      "C:32",
      "C:33",
      "C:34",
      "C:35",
      "C:36",
      "C:37",
      "C:38",
      "C:39",
      "C:4",
      "C:40",
      "C:41",
      "C:42",
      "C:43",
      "C:44",
      "C:45",
      "C:46",
      "C:47",
      "C:48",
      "C:49",
      "C:5",
      "C:50",
      "C:51",
      "C:52",
      "C:53",
      "C:54",
      "C:55",
      "C:56",
      "C:57",
      "C:58",
      "C:59",
      "C:6",
      "C:60",
      "C:61",
      "C:62",
      "C:63",
      "C:64",
      "C:65",
      "C:66",
      "C:67",
      "C:68",
      "C:69",
      "C:7",
      "C:70",
      "C:71",
      "C:72",
      "C:73",
      "C:74",
      "C:75",
      "C:76",
      "C:77",
      "C:78",
      "C:79",
      "C:8",
      "C:80",
      "C:81",
      "C:82",
      "C:83",
      "C:84",
      "C:85",
      "C:86",
      "C:87",
      "C:88",
      "C:89",
      "C:9",
      "C:90",
      "C:91",
      "C:92",
      "C:93",
      "C:94",
      "C:95",
      "C:96",
      "C:97",
      "C:98",
      "C:99",
      "D:1",
      "D:10",
      "D:100",
      "D:101",
      "D:102",
      "D:103",
      "D:104",
      "D:105",
      "D:106",
      "D:107",
      "D:108",
      "D:109",
      "D:11",
      "D:110",
      "D:111",
      "D:112",
      "D:113",
      "D:114",
      "D:115",
      "D:116",
      "D:117",
      "D:118",
      "D:119",
      "D:12",
      "D:120",
      "D:121",
      "D:122",
      "D:123",
      "D:124",
      "D:125",
      "D:126",
      "D:127",
      "D:128",
      "D:129",
      "D:13",
      "D:130",
      "D:131",
      "D:132",
      "D:133",
      "D:134",
      "D:135",
      "D:136",
      "D:137",
      "D:138",
      "D:139",
      "D:14",
      "D:140",
      "D:141",
      "D:142",
      "D:143",
      "D:144",
      "D:145",
      "D:146",
      "D:147",
      "D:148",
      "D:149",
      "D:15",
      "D:150",
      "D:151",
      "D:152",
      "D:153",
      "D:154",
      "D:155",
      "D:156",
      "D:157",
      "D:158",
      "D:159",
      "D:16",
      "D:160",
      "D:161",
      "D:162",
      "D:163",
      "D:164",
      "D:165",
      "D:166",
      "D:167",
      "D:168",
      "D:169",
      "D:17",
      "D:170",
      "D:171",
      "D:172",
      "D:173",
      "D:174",
      "D:175",
      "D:176",
      "D:177",
      "D:178",
      "D:179",
      "D:18",
      "D:180",
      "D:181",
      "D:182",
      "D:183",
      "D:184",
      "D:185",
      "D:186",
      "D:187",
      "D:188",
      "D:189",
      "D:19",
      "D:190",
      "D:191",
      "D:192",
      "D:193",
      "D:194",
      "D:195",
      "D:196",
      "D:197",
      "D:198",
      "D:199",
      "D:2",
      "D:20",
      "D:200",
      "D:201",
      "D:202",
      "D:203",
      "D:204",
      "D:205",
      "D:206",
      "D:207",
      "D:208",
      "D:209",
      "D:21",
      "D:210",
      "D:211",
      "D:212",
      "D:213",
      "D:214",
      "D:215",
      "D:216",
      "D:217",
      "D:218",
      "D:219",
      "D:22",
      "D:220",
      "D:221",
      "D:222",
      "D:23",
      "D:24",
      "D:25",
      "D:26",
      "D:27",
      "D:28",
      "D:29",
      "D:3",
      "D:30",
      "D:31",
      "D:32",
      "D:33",
      "D:34",
      "D:35",
      "D:36",
      "D:37",
      "D:38",
      "D:39",
      "D:4",
      "D:40",
      "D:41",
      "D:42",
      "D:43",
      "D:44",
      "D:45",
      "D:46",
      "D:47",
      "D:48",
      "D:49",
      "D:5",
      "D:50",
      "D:51",
      "D:52",
      "D:53",
      "D:54",
      "D:55",
      "D:56",
      "D:57",
      "D:58",
      "D:59",
      "D:6",
      "D:60",
      "D:61",
      "D:62",
      "D:63",
      "D:64",
      "D:65",
      "D:66",
      "D:67",
      "D:68",
      "D:69",
      "D:7",
      "D:70",
      "D:71",
      "D:72",
      "D:73",
      "D:74",
      "D:75",
      "D:76",
      "D:77",
      "D:78",
      "D:79",
      "D:8",
      "D:80",
      "D:81",
      "D:82",
      "D:83",
      "D:84",
      "D:85",
      "D:86",
      "D:87",
      "D:88",
      "D:89",
      "D:9",
      "D:90",
      "D:91",
      "D:92",
      "D:93",
      "D:94",
      "D:95",
      "D:96",
      "D:97",
      "D:98",
      "D:99"
    ],
    "C:12": [
      "C:1",
      "C:10",
      "C:100",
      "C:101",
      "C:102",
      "C:103",
      "C:104",
      "C:105",
      "C:106",
      "C:107",
      "C:108",
      "C:109",
      "C:11",
      "C:110",
      "C:111",
      "C:112",
      "C:113",
      "C:114",
      "C:115",
      "C:116",
      "C:117",
      "C:118",
      "C:119",
      "C:120",
      "C:121",
      "C:122",
      "C:123",
      "C:124",
      "C:125",
      "C:126",
      "C:127",
      "C:128",
      "C:129",
      "C:13",
      "C:130",
      "C:131",
      "C:132",
      "C:133",
      "C:134",
      "C:135",
      "C:136",
      "C:137",
      "C:138",
      "C:139",
      "C:14",
      "C:140",
      "C:141",
      "C:142",
      "C:143",
      "C:144",
      "C:145",
      "C:146",
      "C:147",
      "C:148",
      "C:149",
      "C:15",
      "C:150",
      "C:151",
      "C:152",
      "C:153",
      "C:154",
      "C:155",
      "C:156",
      "C:157",
      "C:158",
      "C:159",
      "C:16",
      "C:160",
      "C:161",
      "C:162",
      "C:163",
      "C:164",
      "C:165",
      "C:166",
      "C:167",
      "C:168",
      "C:169",
      "C:17",
      "C:170",
      "C:171",
      "C:172",
      "C:173",
      "C:174",
      "C:175",
      "C:176",
      "C:177",
      "C:178",
      "C:179",
      "C:18",
      "C:180",
      "C:181",
      "C:182",
      "C:183",
      "C:184",
      "C:185",
      "C:186",
      "C:187",
      "C:188",
      "C:189",
      "C:19",
      "C:190",
      "C:191",
      "C:192",
      "C:193",
      "C:194",
      "C:195",
      "C:196",
      "C:197",
      "C:198",
      "C:199",
      "C:2",
      "C:20",
      "C:200",
      "C:201",
      "C:202",
      "C:203",
      "C:204",
      "C:205",
      "C:206",
      "C:207",
      "C:208",
      "C:209",
      "C:21",
      "C:210",
      "C:211",
      "C:212",
      "C:213",
      "C:22",
      "C:23",
      "C:24",
      "C:25",
      "C:26",
      "C:27",
      "C:28",
      "C:29",
      "C:3",
      "C:30",
      "C:31",
      "C:32",
      "C:33",
      "C:34",
      "C:35",
      "C:36",
      "C:37",
      "C:38",
      "C:39",
      "C:4",
      "C:40",
      "C:41",
      "C:42",
      "C:43",
      "C:44",
      "C:45",
      "C:46",
      "C:47",
      "C:48",
      "C:49",
      "C:5",
      "C:50",
      "C:51",
      "C:52",
      "C:53",
      "C:54",
      "C:55",
      "C:56",
      "C:57",
      "C:58",
      "C:59",
      "C:6",
      "C:60",
      "C:61",
      "C:62",
      "C:63",
      "C:64",
      "C:65",
      "C:66",
      "C:67",
      "C:68",
      "C:69",
      "C:7",
      "C:70",
      "C:71",
      "C:72",
      "C:73",
      "C:74",
      "C:75",
      "C:76",
      "C:77",
      "C:78",
      "C:79",
      "C:8",
      "C:80",
      "C:81",
      "C:82",
      "C:83",
      "C:84",
      "C:85",
      "C:86",
      "C:87",
      "C:88",
      "C:89",
      "C:9",
      "C:90",
      "C:91",
      "C:92",
      "C:93",
      "C:94",
      "C:95",
      "C:96",
      "C:97",
      "C:98",
      "C:99",
      "D:1",
      "D:10",
      "D:100",
      "D:101",
      "D:102",
      "D:103",
      "D:104",
      "D:105",
      "D:106",
      "D:107",
      "D:108",
      "D:109",
      "D:11",
      "D:110",
      "D:111",
      "D:112",
      "D:113",
      "D:114",
      "D:115",
      "D:116",
      "D:117",
      "D:118",
      "D:119",
      "D:12",
      "D:120",
      "D:121",
      "D:122",
      "D:123",
      "D:124",
      "D:125",
      "D:126",
      "D:127",
      "D:128",
      "D:129",
      "D:13",
      "D:130",
      "D:131",
      "D:132",
      "D:133",
      "D:134",
      "D:135",
      "D:136",
      "D:137",
      "D:138",
      "D:139",
      "D:14",
      "D:140",
      "D:141",
      "D:142",
      "D:143",
      "D:144",
      "D:145",
      "D:146",
      "D:147",
      "D:148",
      "D:149",
      "D:15",
      "D:150",
      "D:151",
      "D:152",
      "D:153",
      "D:154",
      "D:155",
      "D:156",
      "D:157",
      "D:158",
      "D:159",
      "D:16",
      "D:160",
      "D:161",
      "D:162",
      "D:163",
      "D:164",
      "D:165",
      "D:166",
      "D:167",
      "D:168",
      "D:169",
      "D:17",
      "D:170",
      "D:171",
      "D:172",
      "D:173",
      "D:174",
      "D:175",
      "D:176",
      "D:177",
      "D:178",
      "D:179",
      "D:18",
      "D:180",
      "D:181",
      "D:182",
      "D:183",
      "D:184",
      "D:185",
      "D:186",
      "D:187",
      "D:188",
      "D:189",
      "D:19",
      "D:190",
      "D:191",
      "D:192",
      "D:193",
      "D:194",
      "D:195",
      "D:196",
      "D:197",
      "D:198",
      "D:199",
      "D:2",
      "D:20",
      "D:200",
      "D:201",
      "D:202",
      "D:203",
      "D:204",
      "D:205",
      "D:206",
      "D:207",
      "D:208",
      "D:209",
      "D:21",
      "D:210",
      "D:211",
      "D:212",
      "D:213",
      "D:214",
      "D:215",
      "D:216",
      "D:217",
      "D:218",
      "D:219",
      "D:22",
      "D:220",
      "D:221",
      "D:222",
      "D:23",
      "D:24",
      "D:25",
      "D:26",
      "D:27",
      "D:28",
      "D:29",
      "D:3",
      "D:30",
      "D:31",
      "D:32",
      "D:33",
      "D:34",
      "D:35",
      "D:36",
      "D:37",
      "D:38",
      "D:39",
      "D:4",
      "D:40",
      "D:41",
      "D:42",
      "D:43",
      "D:44",
      "D:45",
      "D:46",
      "D:47",
      "D:48",
      "D:49",
      "D:5",
      "D:50",
      "D:51",
      "D:52",
      "D:53",
      "D:54",
      "D:55",
      "D:56",
      "D:57",
      "D:58",
      "D:59",
      "D:6",
      "D:60",
      "D:61",
      "D:62",
      "D:63",
      "D:64",
      "D:65",
      "D:66",
      "D:67",
      "D:68",
      "D:69",
      "D:7",
      "D:70",
      "D:71",
      "D:72",
      "D:73",
      "D:74",
      "D:75",
      "D:76",
      "D:77",
      "D:78",
      "D:79",
      "D:8",
      "D:80",
      "D:81",
      "D:82",
      "D:83",
      "D:84",
      "D:85",
      "D:86",
      "D:87",
      "D:88",
      "D:89",
      "D:9",
      "D:90",
      "D:91",
      "D:92",
      "D:93",
      "D:94",
      "D:95",
      "D:96",
      "D:97",
      "D:98",
      "D:99"
    ],
    "C:13": [
      "C:1",
      "C:10",
      "C:100",
      "C:101",
      "C:102",
      "C:103",
      "C:104",
      "C:105",
      "C:106",
      "C:107",
      "C:108",
      "C:109",
      "C:11",
      "C:110",
      "C:111",
      "C:112",
      "C:113",
      "C:114",
      "C:115",
      "C:116",
      "C:117",
      "C:118",
      "C:119",
      "C:12",
      "C:120",
      "C:121",
      "C:122",
      "C:123",
      "C:124",
      "C:125",
      "C:126",
      "C:127",
      "C:128",
      "C:129",
      "C:130",
      "C:131",
      "C:132",
      "C:133",
      "C:134",
      "C:135",
      "C:136",
      "C:137",
      "C:138",
      "C:139",
      "C:14",
      "C:140",
      "C:141",
      "C:142",
      "C:143",
      "C:144",
      "C:145",
      "C:146",
      "C:147",
      "C:148",
      "C:149",
      "C:15",
      "C:150",
      "C:151",
      "C:152",
      "C:153",
      "C:154",
      "C:155",
      "C:156",
      "C:157",
      "C:158",
      "C:159",
      "C:16",
      "C:160",
      "C:161",
      "C:162",
      "C:163",
      "C:164",
      "C:165",
      "C:166",
      "C:167",
      "C:168",
      "C:169",
      "C:17",
      "C:170",
      "C:171",
      "C:172",
      "C:173",
      "C:174",
      "C:175",
      "C:176",
      "C:177",
      "C:178",
      "C:179",
      "C:18",
      "C:180",
      "C:181",
      "C:182",
      "C:183",
      "C:184",
      "C:185",
      "C:186",
      "C:187",
      "C:188",
      "C:189",
      "C:19",
      "C:190",
      "C:191",
      "C:192",
      "C:193",
      "C:194",
      "C:195",
      "C:196",
      "C:197",
      "C:198",
      "C:199",
      "C:2",
      "C:20",
      "C:200",
      "C:201",
      "C:202",
      "C:203",
      "C:204",
      "C:205",
      "C:206",
      "C:207",
      "C:208",
      "C:209",
      "C:21",
      "C:210",
      "C:211",
      "C:212",
      "C:213",
      "C:22",
      "C:23",
      "C:24",
      "C:25",
      "C:26",
      "C:27",
      "C:28",
      "C:29",
      "C:3",
      "C:30",
      "C:31",
      "C:32",
      "C:33",
      "C:34",
      "C:35",
      "C:36",
      "C:37",
      "C:38",
      "C:39",
      "C:4",
      "C:40",
      "C:41",
      "C:42",
      "C:43",
      "C:44",
      "C:45",
      "C:46",
      "C:47",
      "C:48",
      "C:49",
      "C:5",
      "C:50",
      "C:51",
      "C:52",
      "C:53",
      "C:54",
      "C:55",
      "C:56",
      "C:57",
      "C:58",
      "C:59",
      "C:6",
      "C:60",
      "C:61",
      "C:62",
      "C:63",
      "C:64",
      "C:65",
      "C:66",
      "C:67",
      "C:68",
      "C:69",
      "C:7",
      "C:70",
      "C:71",
      "C:72",
      "C:73",
      "C:74",
      "C:75",
      "C:76",
      "C:77",
      "C:78",
      "C:79",
      "C:8",
      "C:80",
      "C:81",
      "C:82",
      "C:83",
      "C:84",
      "C:85",
      "C:86",
      "C:87",
      "C:88",
      "C:89",
      "C:9",
      "C:90",
      "C:91",
      "C:92",
      "C:93",
      "C:94",
      "C:95",
      "C:96",
      "C:97",
      "C:98",
      "C:99",
      "D:1",
      "D:10",
      "D:100",
      "D:101",
      "D:102",
      "D:103",
      "D:104",
      "D:105",
      "D:106",
      "D:107",
      "D:108",
      "D:109",
      "D:11",
      "D:110",
      "D:111",
      "D:112",
      "D:113",
      "D:114",
      "D:115",
      "D:116",
      "D:117",
      "D:118",
      "D:119",
      "D:12",
      "D:120",
      "D:121",
      "D:122",
      "D:123",
      "D:124",
      "D:125",
      "D:126",
      "D:127",
      "D:128",
      "D:129",
      "D:13",
      "D:130",
      "D:131",
      "D:132",
      "D:133",
      "D:134",
      "D:135",
      "D:136",
      "D:137",
      "D:138",
      "D:139",
      "D:14",
      "D:140",
      "D:141",
      "D:142",
      "D:143",
      "D:144",
      "D:145",
      "D:146",
      "D:147",
      "D:148",
      "D:149",
      "D:15",
      "D:150",
      "D:151",
      "D:152",
      "D:153",
      "D:154",
      "D:155",
      "D:156",
      "D:157",
      "D:158",
      "D:159",
      "D:16",
      "D:160",
      "D:161",
      "D:162",
      "D:163",
      "D:164",
      "D:165",
      "D:166",
      "D:167",
      "D:168",
      "D:169",
      "D:17",
      "D:170",
      "D:171",
      "D:172",
      "D:173",
      "D:174",
      "D:175",
      "D:176",
      "D:177",
      "D:178",
      "D:179",
      "D:18",
      "D:180",
      "D:181",
      "D:182",
      "D:183",
      "D:184",
      "D:185",
      "D:186",
      "D:187",
      "D:188",
      "D:189",
      "D:19",
      "D:190",
      "D:191",
      "D:192",
      "D:193",
      "D:194",
      "D:195",
      "D:196",
      "D:197",
      "D:198",
      "D:199",
      "D:2",
      "D:20",
      "D:200",
      "D:201",
      "D:202",
      "D:203",
      "D:204",
      "D:205",
      "D:206",
      "D:207",
      "D:208",
      "D:209",
      "D:21",
      "D:210",
      "D:211",
      "D:212",
      "D:213",
      "D:214",
      "D:215",
      "D:216",
      "D:217",
      "D:218",
      "D:219",
      "D:22",
      "D:220",
      "D:221",
      "D:222",
      "D:23",
      "D:24",
      "D:25",
      "D:26",
      "D:27",
      "D:28",
      "D:29",
      "D:3",
      "D:30",
      "D:31",
      "D:32",
      "D:33",
      "D:34",
      "D:35",
      "D:36",
      "D:37",
      "D:38",
      "D:39",
      "D:4",
      "D:40",
      "D:41",
      "D:42",
      "D:43",
      "D:44",
      "D:45",
      "D:46",
      "D:47",
      "D:48",
      "D:49",
      "D:5",
      "D:50",
      "D:51",
      "D:52",
      "D:53",
      "D:54",
      "D:55",
      "D:56",
      "D:57",
      "D:58",
      "D:59",
      "D:6",
      "D:60",
      "D:61",
      "D:62",
      "D:63",
      "D:64",
      "D:65",
      "D:66",
      "D:67",
      "D:68",
      "D:69",
      "D:7",
      "D:70",
      "D:71",
      "D:72",
      "D:73",
      "D:74",
      "D:75",
      "D:76",
      "D:77",
      "D:78",
      "D:79",
      "D:8",
      "D:80",
      "D:81",
      "D:82",
      "D:83",
      "D:84",
      "D:85",
      "D:86",
      "D:87",
      "D:88",
      "D:89",
      "D:9",
      "D:90",
      "D:91",
      "D:92",
      "D:93",
      "D:94",
      "D:95",
      "D:96",
      "D:97",
      "D:98",
      "D:99"
    ],
    "C:14": [
      "C:1",
      "C:10",
      "C:100",
      "C:101",
      "C:102",
      "C:103",
      "C:104",
      "C:105",
      "C:106",
      "C:107",
      "C:108",
      "C:109",
      "C:11",
      "C:110",
      "C:111",
      "C:112",
      "C:113",
      "C:114",
      "C:115",
      "C:116",
      "C:117",
      "C:118",
      "C:119",
      "C:12",
      "C:120",
      "C:121",
      "C:122",
      "C:123",
      "C:124",
      "C:125",
      "C:126",
      "C:127",
      "C:128",
      "C:129",
      "C:13",
      "C:130",
      "C:131",
      "C:132",
      "C:133",
      "C:134",
      "C:135",
      "C:136",
      "C:137",
      "C:138",
      "C:139",
      "C:140",
      "C:141",
      "C:142",
      "C:143",
      "C:144",
      "C:145",
      "C:146",
      "C:147",
      "C:148",
      "C:149",
      "C:15",
      "C:150",
      "C:151",
      "C:152",
      "C:153",
      "C:154",
      "C:155",
      "C:156",
      "C:157",
      "C:158",
      "C:159",
      "C:16",
      "C:160",
      "C:161",
      "C:162",
      "C:163",
      "C:164",
      "C:165",
      "C:166",
      "C:167",
      "C:168",
      "C:169",
      "C:17",
      "C:170",
      "C:171",
      "C:172",
      "C:173",
      "C:174",
      "C:175",
      "C:176",
      "C:177",
      "C:178",
      "C:179",
      "C:18",
      "C:180",
      "C:181",
      "C:182",
      "C:183",
      "C:184",
      "C:185",
      "C:186",
      "C:187",
      "C:188",
      "C:189",
      "C:19",
      "C:190",
      "C:191",
      "C:192",
      "C:193",
      "C:194",
      "C:195",
      "C:196",
      "C:197",
      "C:198",
      "C:199",
      "C:2",
      "C:20",
      "C:200",
      "C:201",
      "C:202",
      "C:203",
      "C:204",
      "C:205",
      "C:206",
      "C:207",
      "C:208",
      "C:209",
      "C:21",
      "C:210",
      "C:211",
      "C:212",
      "C:213",
      "C:22",
      "C:23",
      "C:24",
      "C:25",
      "C:26",
      "C:27",
      "C:28",
      "C:29",
      "C:3",
      "C:30",
      "C:31",
      "C:32",
      "C:33",
      "C:34",
      "C:35",
      "C:36",
      "C:37",
      "C:38",
      "C:39",
      "C:4",
      "C:40",
      "C:41",
      "C:42",
      "C:43",
      "C:44",
      "C:45",
      "C:46",
      "C:47",
      "C:48",
      "C:49",
      "C:5",
      "C:50",
      "C:51",
      "C:52",
      "C:53",
      "C:54",
      "C:55",
      "C:56",
      "C:57",
      "C:58",
      "C:59",
      "C:6",
      "C:60",
      "C:61",
      "C:62",
      "C:63",
      "C:64",
      "C:65",
      "C:66",
      "C:67",
      "C:68",
      "C:69",
      "C:7",
      "C:70",
      "C:71",
      "C:72",
      "C:73",
      "C:74",
      "C:75",
      "C:76",
      "C:77",
      "C:78",
      "C:79",
      "C:8",
      "C:80",
      "C:81",
      "C:82",
      "C:83",
      "C:84",
      "C:85",
      "C:86",
      "C:87",
      "C:88",
      "C:89",
      "C:9",
      "C:90",
      "C:91",
      "C:92",
      "C:93",
      "C:94",
      "C:95",
      "C:96",
      "C:97",
      "C:98",
      "C:99",
      "D:1",
      "D:10",
      "D:100",
      "D:101",
      "D:102",
      "D:103",
      "D:104",
      "D:105",
      "D:106",
      "D:107",
      "D:108",
      "D:109",
      "D:11",
      "D:110",
      "D:111",
      "D:112",
      "D:113",
      "D:114",
      "D:115",
      "D:116",
      "D:117",
      "D:118",
      "D:119",
      "D:12",
      "D:120",
      "D:121",
      "D:122",
      "D:123",
      "D:124",
      "D:125",
      "D:126",
      "D:127",
      "D:128",
      "D:129",
      "D:13",
      "D:130",
      "D:131",
      "D:132",
      "D:133",
      "D:134",
      "D:135",
      "D:136",
      "D:137",
      "D:138",
      "D:139",
      "D:14",
      "D:140",
      "D:141",
      "D:142",
      "D:143",
      "D:144",
      "D:145",
      "D:146",
      "D:147",
      "D:148",
      "D:149",
      "D:15",
      "D:150",
      "D:151",
      "D:152",
      "D:153",
      "D:154",
      "D:155",
      "D:156",
      "D:157",
      "D:158",
      "D:159",
      "D:16",
      "D:160",
      "D:161",
      "D:162",
      "D:163",
      "D:164",
      "D:165",
      "D:166",
      "D:167",
      "D:168",
      "D:169",
      "D:17",
      "D:170",
      "D:171",
      "D:172",
      "D:173",
      "D:174",
      "D:175",
      "D:176",
      "D:177",
      "D:178",
      "D:179",
      "D:18",
      "D:180",
      "D:181",
      "D:182",
      "D:183",
      "D:184",
      "D:185",
      "D:186",
      "D:187",
      "D:188",
      "D:189",
      "D:19",
      "D:190",
      "D:191",
      "D:192",
      "D:193",
      "D:194",
      "D:195",
      "D:196",
      "D:197",
      "D:198",
      "D:199",
      "D:2",
      "D:20",
      "D:200",
      "D:201",
      "D:202",
      "D:203",
      "D:204",
      "D:205",
      "D:206",
      "D:207",
      "D:208",
      "D:209",
      "D:21",
      "D:210",
      "D:211",
      "D:212",
      "D:213",
      "D:214",
      "D:215",
      "D:216",
      "D:217",
      "D:218",
      "D:219",
      "D:22",
      "D:220",
      "D:221",
      "D:222",
      "D:23",
      "D:24",
      "D:25",
      "D:26",
      "D:27",
      "D:28",
      "D:29",
      "D:3",
      "D:30",
      "D:31",
      "D:32",
      "D:33",
      "D:34",
      "D:35",
      "D:36",
      "D:37",
      "D:38",
      "D:39",
      "D:4",
      "D:40",
      "D:41",
      "D:42",
      "D:43",
      "D:44",
      "D:45",
      "D:46",
      "D:47",
      "D:48",
      "D:49",
      "D:5",
      "D:50",
      "D:51",
      "D:52",
      "D:53",
      "D:54",
      "D:55",
      "D:56",
      "D:57",
      "D:58",
      "D:59",
      "D:6",
      "D:60",
      "D:61",
      "D:62",
      "D:63",
      "D:64",
      "D:65",
      "D:66",
      "D:67",
      "D:68",
      "D:69",
      "D:7",
      "D:70",
      "D:71",
      "D:72",
      "D:73",
      "D:74",
      "D:75",
      "D:76",
      "D:77",
      "D:78",
      "D:79",
      "D:8",
      "D:80",
      "D:81",
      "D:82",
      "D:83",
      "D:84",
      "D:85",
      "D:86",
      "D:87",
      "D:88",
      "D:89",
      "D:9",
      "D:90",
      "D:91",
      "D:92",
      "D:93",
      "D:94",
      "D:95",
      "D:96",
      "D:97",
      "D:98",
      "D:99"
    ],
    "C:15": [
      "C:1",
      "C:10",
      "C:100",
      "C:101",
      "C:102",
      "C:103",
      "C:104",
      "C:105",
      "C:106",
      "C:107",
      "C:108",
      "C:109",
      "C:11",
      "C:110",
      "C:111",
      "C:112",
      "C:113",
      "C:114",
      "C:115",
      "C:116",
      "C:117",
      "C:118",
      "C:119",
      "C:12",
      "C:120",
      "C:121",
      "C:122",
      "C:123",
      "C:124",
      "C:125",
      "C:126",
      "C:127",
      "C:128",
      "C:129",
      "C:13",
      "C:130",
      "C:131",
      "C:132",
      "C:133",
      "C:134",
      "C:135",
      "C:136",
      "C:137",
      "C:138",
      "C:139",
      "C:14",
      "C:140",
      "C:141",
      "C:142",
      "C:143",
      "C:144",
      "C:145",
      "C:146",
      "C:147",
      "C:148",
      "C:149",
      "C:150",
      "C:151",
      "C:152",
      "C:153",
      "C:154",
      "C:155",
      "C:156",
      "C:157",
      "C:158",
      "C:159",
      "C:16",
      "C:160",
      "C:161",
      "C:162",
      "C:163",
      "C:164",
      "C:165",
      "C:166",
      "C:167",
      "C:168",
      "C:169",
      "C:17",
      "C:170",
      "C:171",
      "C:172",
      "C:173",
      "C:174",
      "C:175",
      "C:176",
      "C:177",
      "C:178",
      "C:179",
      "C:18",
      "C:180",
      "C:181",
      "C:182",
      "C:183",
      "C:184",
      "C:185",
      "C:186",
      "C:187",
      "C:188",
      "C:189",
      "C:19",
      "C:190",
      "C:191",
      "C:192",
      "C:193",
      "C:194",
      "C:195",
      "C:196",
      "C:197",
      "C:198",
      "C:199",
      "C:2",
      "C:20",
      "C:200",
      "C:201",
      "C:202",
      "C:203",
      "C:204",
      "C:205",
      "C:206",
      "C:207",
      "C:208",
      "C:209",
      "C:21",
      "C:210",
      "C:211",
      "C:212",
      "C:213",
      "C:22",
      "C:23",
      "C:24",
      "C:25",
      "C:26",
      "C:27",
      "C:28",
      "C:29",
      "C:3",
      "C:30",
      "C:31",
      "C:32",
      "C:33",
      "C:34",
      "C:35",
      "C:36",
      "C:37",
      "C:38",
      "C:39",
      "C:4",
      "C:40",
      "C:41",
      "C:42",
      "C:43",
      "C:44",
      "C:45",
      "C:46",
      "C:47",
      "C:48",
      "C:49",
      "C:5",
      "C:50",
      "C:51",
      "C:52",
      "C:53",
      "C:54",
      "C:55",
      "C:56",
      "C:57",
      "C:58",
      "C:59",
      "C:6",
      "C:60",
      "C:61",
      "C:62",
      "C:63",
      "C:64",
      "C:65",
      "C:66",
      "C:67",
      "C:68",
      "C:69",
      "C:7",
      "C:70",
      "C:71",
      "C:72",
      "C:73",
      "C:74",
      "C:75",
      "C:76",
      "C:77",
      "C:78",
      "C:79",
      "C:8",
      "C:80",
      "C:81",
      "C:82",
      "C:83",
      "C:84",
      "C:85",
      "C:86",
      "C:87",
      "C:88",
      "C:89",
      "C:9",
      "C:90",
      "C:91",
      "C:92",
      "C:93",
      "C:94",
      "C:95",
      "C:96",
      "C:97",
      "C:98",
      "C:99",
      "D:1",
      "D:10",
      "D:100",
      "D:101",
      "D:102",
      "D:103",
      "D:104",
      "D:105",
      "D:106",
      "D:107",
      "D:108",
      "D:109",
      "D:11",
      "D:110",
      "D:111",
      "D:112",
      "D:113",
      "D:114",
      "D:115",
      "D:116",
      "D:117",
      "D:118",
      "D:119",
      "D:12",
      "D:120",
      "D:121",
      "D:122",
      "D:123",
      "D:124",
      "D:125",
      "D:126",
      "D:127",
      "D:128",
      "D:129",
      "D:13",
      "D:130",
      "D:131",
      "D:132",
      "D:133",
      "D:134",
      "D:135",
      "D:136",
      "D:137",
      "D:138",
      "D:139",
      "D:14",
      "D:140",
      "D:141",
      "D:142",
      "D:143",
      "D:144",
      "D:145",
      "D:146",
      "D:147",
      "D:148",
      "D:149",
      "D:15",
      "D:150",
      "D:151",
      "D:152",
      "D:153",
      "D:154",
      "D:155",
      "D:156",
      "D:157",
      "D:158",
      "D:159",
      "D:16",
      "D:160",
      "D:161",
      "D:162",
      "D:163",
      "D:164",
      "D:165",
      "D:166",
      "D:167",
      "D:168",
      "D:169",
      "D:17",
      "D:170",
      "D:171",
      "D:172",
      "D:173",
      "D:174",
      "D:175",
      "D:176",
      "D:177",
      "D:178",
      "D:179",
      "D:18",
      "D:180",
      "D:181",
      "D:182",
      "D:183",
      "D:184",
      "D:185",
      "D:186",
      "D:187",
      "D:188",
      "D:189",
      "D:19",
      "D:190",
      "D:191",
      "D:192",
      "D:193",
      "D:194",
      "D:195",
      "D:196",
      "D:197",
      "D:198",
      "D:199",
      "D:2",
      "D:20",
      "D:200",
      "D:201",
      "D:202",
      "D:203",
      "D:204",
      "D:205",
      "D:206",
      "D:207",
      "D:208",
      "D:209",
      "D:21",
      "D:210",
      "D:211",
      "D:212",
      "D:213",
      "D:214",
      "D:215",
      "D:216",
      "D:217",
      "D:218",
      "D:219",
      "D:22",
      "D:220",
      "D:221",
      "D:222",
      "D:23",
      "D:24",
      "D:25",
      "D:26",
      "D:27",
      "D:28",
      "D:29",
      "D:3",
      "D:30",
      "D:31",
      "D:32",
      "D:33",
      "D:34",
      "D:35",
      "D:36",
      "D:37",
      "D:38",
      "D:39",
      "D:4",
      "D:40",
      "D:41",
      "D:42",
      "D:43",
      "D:44",
      "D:45",
      "D:46",
      "D:47",
      "D:48",
      "D:49",
      "D:5",
      "D:50",
      "D:51",
      "D:52",
      "D:53",
      "D:54",
      "D:55",
      "D:56",
      "D:57",
      "D:58",
      "D:59",
      "D:6",
      "D:60",
      "D:61",
      "D:62",
      "D:63",
      "D:64",
      "D:65",
      "D:66",
      "D:67",
      "D:68",
      "D:69",
      "D:7",
      "D:70",
      "D:71",
      "D:72",
      "D:73",
      "D:74",
      "D:75",
      "D:76",
      "D:77",
      "D:78",
      "D:79",
      "D:8",
      "D:80",
      "D:81",
      "D:82",
      "D:83",
      "D:84",
      "D:85",
      "D:86",
      "D:87",
      "D:88",
      "D:89",
      "D:9",
      "D:90",
      "D:91",
      "D:92",
      "D:93",
      "D:94",
      "D:95",
      "D:96",
      "D:97",
      "D:98",
      "D:99"
    ],
    "C:16": [
      "C:1",
      "C:10",
      "C:100",
      "C:101",
      "C:102",
      "C:103",
      "C:104",
      "C:105",
      "C:106",
      "C:107",
      "C:108",
      "C:109",
      "C:11",
      "C:110",
      "C:111",
      "C:112",
      "C:113",
      "C:114",
      "C:115",
      "C:116",
      "C:117",
      "C:118",
      "C:119",
      "C:12",
      "C:120",
      "C:121",
      "C:122",
      "C:123",
      "C:124",
      "C:125",
      "C:126",
      "C:127",
      "C:128",
      "C:129",
      "C:13",
      "C:130",
      "C:131",
      "C:132",
      "C:133",
      "C:134",
      "C:135",
      "C:136",
      "C:137",
      "C:138",
      "C:139",
      "C:14",
      "C:140",
      "C:141",
      "C:142",
      "C:143",
      "C:144",
      "C:145",
      "C:146",
      "C:147",
      "C:148",
      "C:149",
      "C:15",
      "C:150",
      "C:151",
      "C:152",
      "C:153",
      "C:154",
      "C:155",
      "C:156",
      "C:157",
      "C:158",
      "C:159",
      "C:160",
      "C:161",
      "C:162",
      "C:163",
      "C:164",
      "C:165",
      "C:166",
      "C:167",
      "C:168",
      "C:169",
      "C:17",
      "C:170",
      "C:171",
      "C:172",
      "C:173",
      "C:174",
      "C:175",
      "C:176",
      "C:177",
      "C:178",
      "C:179",
      "C:18",
      "C:180",
      "C:181",
      "C:182",
      "C:183",
      "C:184",
      "C:185",
      "C:186",
      "C:187",
      "C:188",
      "C:189",
      "C:19",
      "C:190",
      "C:191",
      "C:192",
      "C:193",
      "C:194",
      "C:195",
      "C:196",
      "C:197",
      "C:198",
      "C:199",
      "C:2",
      "C:20",
      "C:200",
      "C:201",
      "C:202",
      "C:203",
      "C:204",
      "C:205",
      "C:206",
      "C:207",
      "C:208",
      "C:209",
      "C:21",
      "C:210",
      "C:211",
      "C:212",
      "C:213",
      "C:22",
      "C:23",
      "C:24",
      "C:25",
      "C:26",
      "C:27",
      "C:28",
      "C:29",
      "C:3",
      "C:30",
      "C:31",
      "C:32",
      "C:33",
      "C:34",
      "C:35",
      "C:36",
      "C:37",
      "C:38",
      "C:39",
      "C:4",
      "C:40",
      "C:41",
      "C:42",
      "C:43",
      "C:44",
      "C:45",
      "C:46",
      "C:47",
      "C:48",
      "C:49",
      "C:5",
      "C:50",
      "C:51",
      "C:52",
      "C:53",
      "C:54",
      "C:55",
      "C:56",
      "C:57",
      "C:58",
      "C:59",
      "C:6",
      "C:60",
      "C:61",
      "C:62",
      "C:63",
      "C:64",
      "C:65",
      "C:66",
      "C:67",
      "C:68",
      "C:69",
      "C:7",
      "C:70",
      "C:71",
      "C:72",
      "C:73",
      "C:74",
      "C:75",
      "C:76",
      "C:77",
      "C:78",
      "C:79",
      "C:8",
      "C:80",
      "C:81",
      "C:82",
      "C:83",
      "C:84",
      "C:85",
      "C:86",
      "C:87",
      "C:88",
      "C:89",
      "C:9",
      "C:90",
      "C:91",
      "C:92",
      "C:93",
      "C:94",
      "C:95",
      "C:96",
      "C:97",
      "C:98",
      "C:99",
      "D:1",
      "D:10",
      "D:100",
      "D:101",
      "D:102",
      "D:103",
      "D:104",
      "D:105",
      "D:106",
      "D:107",
      "D:108",
      "D:109",
      "D:11",
      "D:110",
      "D:111",
      "D:112",
      "D:113",
      "D:114",
      "D:115",
      "D:116",
      "D:117",
      "D:118",
      "D:119",
      "D:12",
      "D:120",
      "D:121",
      "D:122",
      "D:123",
      "D:124",
      "D:125",
      "D:126",
      "D:127",
      "D:128",
      "D:129",
      "D:13",
      "D:130",
      "D:131",
      "D:132",
      "D:133",
      "D:134",
      "D:135",
      "D:136",
      "D:137",
      "D:138",
      "D:139",
      "D:14",
      "D:140",
      "D:141",
      "D:142",
      "D:143",
      "D:144",
      "D:145",
      "D:146",
      "D:147",
      "D:148",
      "D:149",
      "D:15",
      "D:150",
      "D:151",
      "D:152",
      "D:153",
      "D:154",
      "D:155",
      "D:156",
      "D:157",
      "D:158",
      "D:159",
      "D:16",
      "D:160",
      "D:161",
      "D:162",
      "D:163",
      "D:164",
      "D:165",
      "D:166",
      "D:167",
      "D:168",
      "D:169",
      "D:17",
      "D:170",
      "D:171",
      "D:172",
      "D:173",
      "D:174",
      "D:175",
      "D:176",
      "D:177",
      "D:178",
      "D:179",
      "D:18",
      "D:180",
      "D:181",
      "D:182",
      "D:183",
      "D:184",
      "D:185",
      "D:186",
      "D:187",
      "D:188",
      "D:189",
      "D:19",
      "D:190",
      "D:191",
      "D:192",
      "D:193",
      "D:194",
      "D:195",
      "D:196",
      "D:197",
      "D:198",
      "D:199",
      "D:2",
      "D:20",
      "D:200",
      "D:201",
      "D:202",
      "D:203",
      "D:204",
      "D:205",
      "D:206",
      "D:207",
      "D:208",
      "D:209",
      "D:21",
      "D:210",
      "D:211",
      "D:212",
      "D:213",
      "D:214",
      "D:215",
      "D:216",
      "D:217",
      "D:218",
      "D:219",
      "D:22",
      "D:220",
      "D:221",
      "D:222",
      "D:23",
      "D:24",
      "D:25",
      "D:26",
      "D:27",
      "D:28",
      "D:29",
      "D:3",
      "D:30",
      "D:31",
      "D:32",
      "D:33",
      "D:34",
      "D:35",
      "D:36",
      "D:37",
      "D:38",
      "D:39",
      "D:4",
      "D:40",
      "D:41",
      "D:42",
      "D:43",
      "D:44",
      "D:45",
      "D:46",
      "D:47",
      "D:48",
      "D:49",
      "D:5",
      "D:50",
      "D:51",
      "D:52",
      "D:53",
      "D:54",
      "D:55",
      "D:56",
      "D:57",
      "D:58",
      "D:59",
      "D:6",
      "D:60",
      "D:61",
      "D:62",
      "D:63",
      "D:64",
      "D:65",
      "D:66",
      "D:67",
      "D:68",
      "D:69",
      "D:7",
      "D:70",
      "D:71",
      "D:72",
      "D:73",
      "D:74",
      "D:75",
      "D:76",
      "D:77",
      "D:78",
      "D:79",
      "D:8",
      "D:80",
      "D:81",
      "D:82",
      "D:83",
      "D:84",
      "D:85",
      "D:86",
      "D:87",
      "D:88",
      "D:89",
      "D:9",
      "D:90",
      "D:91",
      "D:92",
      "D:93",
      "D:94",
      "D:95",
      "D:96",
      "D:97",
      "D:98",
      "D:99"
    ],
    "C:17": [
      "C:1",
      "C:10",
      "C:100",
      "C:101",
      "C:102",
      "C:103",
      "C:104",
      "C:105",
      "C:106",
      "C:107",
      "C:108",
      "C:109",
      "C:11",
      "C:110",
      "C:111",
      "C:112",
      "C:113",
      "C:114",
      "C:115",
      "C:116",
      "C:117",
      "C:118",
      "C:119",
      "C:12",
      "C:120",
      "C:121",
      "C:122",
      "C:123",
      "C:124",
      "C:125",
      "C:126",
      "C:127",
      "C:128",
      "C:129",
      "C:13",
      "C:130",
      "C:131",
      "C:132",
      "C:133",
      "C:134",
      "C:135",
      "C:136",
      "C:137",
      "C:138",
      "C:139",
      "C:14",
      "C:140",
      "C:141",
      "C:142",
      "C:143",
      "C:144",
      "C:145",
      "C:146",
      "C:147",
      "C:148",
      "C:149",
      "C:15",
      "C:150",
      "C:151",
      "C:152",
      "C:153",
      "C:154",
      "C:155",
      "C:156",
      "C:157",
      "C:158",
      "C:159",
      "C:16",
      "C:160",
      "C:161",
      "C:162",
      "C:163",
      "C:164",
      "C:165",
      "C:166",
      "C:167",
      "C:168",
      "C:169",
      "C:170",
      "C:171",
      "C:172",
      "C:173",
      "C:174",
      "C:175",
      "C:176",
      "C:177",
      "C:178",
      "C:179",
      "C:18",
      "C:180",
      "C:181",
      "C:182",
      "C:183",
      "C:184",
      "C:185",
      "C:186",
      "C:187",
      "C:188",
      "C:189",
      "C:19",
      "C:190",
      "C:191",
      "C:192",
      "C:193",
      "C:194",
      "C:195",
      "C:196",
      "C:197",
      "C:198",
      "C:199",
      "C:2",
      "C:20",
      "C:200",
      "C:201",
      "C:202",
      "C:203",
      "C:204",
      "C:205",
      "C:206",
      "C:207",
      "C:208",
      "C:209",
      "C:21",
      "C:210",
      "C:211",
      "C:212",
      "C:213",
      "C:22",
      "C:23",
      "C:24",
      "C:25",
      "C:26",
      "C:27",
      "C:28",
      "C:29",
      "C:3",
      "C:30",
      "C:31",
      "C:32",
      "C:33",
      "C:34",
      "C:35",
      "C:36",
      "C:37",
      "C:38",
      "C:39",
      "C:4",
      "C:40",
      "C:41",
      "C:42",
      "C:43",
      "C:44",
      "C:45",
      "C:46",
      "C:47",
      "C:48",
      "C:49",
      "C:5",
      "C:50",
      "C:51",
      "C:52",
      "C:53",
      "C:54",
      "C:55",
      "C:56",
      "C:57",
      "C:58",
      "C:59",
      "C:6",
      "C:60",
      "C:61",
      "C:62",
      "C:63",
      "C:64",
      "C:65",
      "C:66",
      "C:67",
      "C:68",
      "C:69",
      "C:7",
      "C:70",
      "C:71",
      "C:72",
      "C:73",
      "C:74",
      "C:75",
      "C:76",
      "C:77",
      "C:78",
      "C:79",
      "C:8",
      "C:80",
      "C:81",
      "C:82",
      "C:83",
      "C:84",
      "C:85",
      "C:86",
      "C:87",
      "C:88",
      "C:89",
      "C:9",
      "C:90",
      "C:91",
      "C:92",
      "C:93",
      "C:94",
      "C:95",
      "C:96",
      "C:97",
      "C:98",
      "C:99",
      "D:1",
      "D:10",
      "D:100",
      "D:101",
      "D:102",
      "D:103",
      "D:104",
      "D:105",
      "D:106",
      "D:107",
      "D:108",
      "D:109",
      "D:11",
      "D:110",
      "D:111",
      "D:112",
      "D:113",
      "D:114",
      "D:115",
      "D:116",
      "D:117",
      "D:118",
      "D:119",
      "D:12",
      "D:120",
      "D:121",
      "D:122",
      "D:123",
      "D:124",
      "D:125",
      "D:126",
      "D:127",
      "D:128",
      "D:129",
      "D:13",
      "D:130",
      "D:131",
      "D:132",
      "D:133",
      "D:134",
      "D:135",
      "D:136",
      "D:137",
      "D:138",
      "D:139",
      "D:14",
      "D:140",
      "D:141",
      "D:142",
      "D:143",
      "D:144",
      "D:145",
      "D:146",
      "D:147",
      "D:148",
      "D:149",
      "D:15",
      "D:150",
      "D:151",
      "D:152",
      "D:153",
      "D:154",
      "D:155",
      "D:156",
      "D:157",
      "D:158",
      "D:159",
      "D:16",
      "D:160",
      "D:161",
      "D:162",
      "D:163",
      "D:164",
      "D:165",
      "D:166",
      "D:167",
      "D:168",
      "D:169",
      "D:17",
      "D:170",
      "D:171",
      "D:172",
      "D:173",
      "D:174",
      "D:175",
      "D:176",
      "D:177",
      "D:178",
      "D:179",
      "D:18",
      "D:180",
      "D:181",
      "D:182",
      "D:183",
      "D:184",
      "D:185",
      "D:186",
      "D:187",
      "D:188",
      "D:189",
      "D:19",
      "D:190",
      "D:191",
      "D:192",
      "D:193",
      "D:194",
      "D:195",
      "D:196",
      "D:197",
      "D:198",
      "D:199",
      "D:2",
      "D:20",
      "D:200",
      "D:201",
      "D:202",
      "D:203",
      "D:204",
      "D:205",
      "D:206",
      "D:207",
      "D:208",
      "D:209",
      "D:21",
      "D:210",
      "D:211",
      "D:212",
      "D:213",
      "D:214",
      "D:215",
      "D:216",
      "D:217",
      "D:218",
      "D:219",
      "D:22",
      "D:220",
      "D:221",
      "D:222",
      "D:23",
      "D:24",
      "D:25",
      "D:26",
      "D:27",
      "D:28",
      "D:29",
      "D:3",
      "D:30",
      "D:31",
      "D:32",
      "D:33",
      "D:34",
      "D:35",
      "D:36",
      "D:37",
      "D:38",
      "D:39",
      "D:4",
      "D:40",
      "D:41",
      "D:42",
      "D:43",
      "D:44",
      "D:45",
      "D:46",
      "D:47",
      "D:48",
      "D:49",
      "D:5",
      "D:50",
      "D:51",
      "D:52",
      "D:53",
      "D:54",
      "D:55",
      "D:56",
      "D:57",
      "D:58",
      "D:59",
      "D:6",
      "D:60",
      "D:61",
      "D:62",
      "D:63",
      "D:64",
      "D:65",
      "D:66",
      "D:67",
      "D:68",
      "D:69",
      "D:7",
      "D:70",
      "D:71",
      "D:72",
      "D:73",
      "D:74",
      "D:75",
      "D:76",
      "D:77",
      "D:78",
      "D:79",
      "D:8",
      "D:80",
      "D:81",
      "D:82",
      "D:83",
      "D:84",
      "D:85",
      "D:86",
      "D:87",
      "D:88",
      "D:89",
      "D:9",
      "D:90",
      "D:91",
      "D:92",
      "D:93",
      "D:94",
      "D:95",
      "D:96",
      "D:97",
      "D:98",
      "D:99"
    ],
    "C:18": [
      "C:1",
      "C:10",
      "C:100",
      "C:101",
      "C:102",
      "C:103",
      "C:104",
      "C:105",
      "C:106",
      "C:107",
      "C:108",
      "C:109",
      "C:11",
      "C:110",
      "C:111",
      "C:112",
      "C:113",
      "C:114",
      "C:115",
      "C:116",
      "C:117",
      "C:118",
      "C:119",
      "C:12",
      "C:120",
      "C:121",
      "C:122",
      "C:123",
      "C:124",
      "C:125",
      "C:126",
      "C:127",
      "C:128",
      "C:129",
      "C:13",
      "C:130",
      "C:131",
      "C:132",
      "C:133",
      "C:134",
      "C:135",
      "C:136",
      "C:137",
      "C:138",
      "C:139",
      "C:14",
      "C:140",
      "C:141",
      "C:142",
      "C:143",
      "C:144",
      "C:145",
      "C:146",
      "C:147",
      "C:148",
      "C:149",
      "C:15",
      "C:150",
      "C:151",
      "C:152",
      "C:153",
      "C:154",
      "C:155",
      "C:156",
      "C:157",
      "C:158",
      "C:159",
      "C:16",
      "C:160",
      "C:161",
      "C:162",
      "C:163",
      "C:164",
      "C:165",
      "C:166",
      "C:167",
      "C:168",
      "C:169",
      "C:17",
      "C:170",
      "C:171",
      "C:172",
      "C:173",
      "C:174",
      "C:175",
      "C:176",
      "C:177",
      "C:178",
      "C:179",
      "C:180",
      "C:181",
      "C:182",
      "C:183",
      "C:184",
      "C:185",
      "C:186",
      "C:187",
      "C:188",
      "C:189",
      "C:19",
      "C:190",
      "C:191",
      "C:192",
      "C:193",
      "C:194",
      "C:195",
      "C:196",
      "C:197",
      "C:198",
      "C:199",
      "C:2",
      "C:20",
      "C:200",
      "C:201",
      "C:202",
      "C:203",
      "C:204",
      "C:205",
      "C:206",
      "C:207",
      "C:208",
      "C:209",
      "C:21",
      "C:210",
      "C:211",
      "C:212",
      "C:213",
      "C:22",
      "C:23",
      "C:24",
      "C:25",
      "C:26",
      "C:27",
      "C:28",
      "C:29",
      "C:3",
      "C:30",
      "C:31",
      "C:32",
      "C:33",
      "C:34",
      "C:35",
      "C:36",
      "C:37",
      "C:38",
      "C:39",
      "C:4",
      "C:40",
      "C:41",
      "C:42",
      "C:43",
      "C:44",
      "C:45",
      "C:46",
      "C:47",
      "C:48",
      "C:49",
      "C:5",
      "C:50",
      "C:51",
      "C:52",
      "C:53",
      "C:54",
      "C:55",
      "C:56",
      "C:57",
      "C:58",
      "C:59",
      "C:6",
      "C:60",
      "C:61",
      "C:62",
      "C:63",
      "C:64",
      "C:65",
      "C:66",
      "C:67",
      "C:68",
      "C:69",
      "C:7",
      "C:70",
      "C:71",
      "C:72",
      "C:73",
      "C:74",
      "C:75",
      "C:76",
      "C:77",
      "C:78",
      "C:79",
      "C:8",
      "C:80",
      "C:81",
      "C:82",
      "C:83",
      "C:84",
      "C:85",
      "C:86",
      "C:87",
      "C:88",
      "C:89",
      "C:9",
      "C:90",
      "C:91",
      "C:92",
      "C:93",
      "C:94",
      "C:95",
      "C:96",
      "C:97",
      "C:98",
      "C:99",
      "D:1",
      "D:10",
      "D:100",
      "D:101",
      "D:102",
      "D:103",
      "D:104",
      "D:105",
      "D:106",
      "D:107",
      "D:108",
      "D:109",
      "D:11",
      "D:110",
      "D:111",
      "D:112",
      "D:113",
      "D:114",
      "D:115",
      "D:116",
      "D:117",
      "D:118",
      "D:119",
      "D:12",
      "D:120",
      "D:121",
      "D:122",
      "D:123",
      "D:124",
      "D:125",
      "D:126",
      "D:127",
      "D:128",
      "D:129",
      "D:13",
      "D:130",
      "D:131",
      "D:132",
      "D:133",
      "D:134",
      "D:135",
      "D:136",
      "D:137",
      "D:138",
      "D:139",
      "D:14",
      "D:140",
      "D:141",
      "D:142",
      "D:143",
      "D:144",
      "D:145",
      "D:146",
      "D:147",
      "D:148",
      "D:149",
      "D:15",
      "D:150",
      "D:151",
      "D:152",
      "D:153",
      "D:154",
      "D:155",
      "D:156",
      "D:157",
      "D:158",
      "D:159",
      "D:16",
      "D:160",
      "D:161",
      "D:162",
      "D:163",
      "D:164",
      "D:165",
      "D:166",
      "D:167",
      "D:168",
      "D:169",
      "D:17",
      "D:170",
      "D:171",
      "D:172",
      "D:173",
      "D:174",
      "D:175",
      "D:176",
      "D:177",
      "D:178",
      "D:179",
      "D:18",
      "D:180",
      "D:181",
      "D:182",
      "D:183",
      "D:184",
      "D:185",
      "D:186",
      "D:187",
      "D:188",
      "D:189",
      "D:19",
      "D:190",
      "D:191",
      "D:192",
      "D:193",
      "D:194",
      "D:195",
      "D:196",
      "D:197",
      "D:198",
      "D:199",
      "D:2",
      "D:20",
      "D:200",
      "D:201",
      "D:202",
      "D:203",
      "D:204",
      "D:205",
      "D:206",
      "D:207",
      "D:208",
      "D:209",
      "D:21",
      "D:210",
      "D:211",
      "D:212",
      "D:213",
      "D:214",
      "D:215",
      "D:216",
      "D:217",
      "D:218",
      "D:219",
      "D:22",
      "D:220",
      "D:221",
      "D:222",
      "D:23",
      "D:24",
      "D:25",
      "D:26",
      "D:27",
      "D:28",
      "D:29",
      "D:3",
      "D:30",
      "D:31",
      "D:32",
      "D:33",
      "D:34",
      "D:35",
      "D:36",
      "D:37",
      "D:38",
      "D:39",
      "D:4",
      "D:40",
      "D:41",
      "D:42",
      "D:43",
      "D:44",
      "D:45",
      "D:46",
      "D:47",
      "D:48",
      "D:49",
      "D:5",
      "D:50",
      "D:51",
      "D:52",
      "D:53",
      "D:54",
      "D:55",
      "D:56",
      "D:57",
      "D:58",
      "D:59",
      "D:6",
      "D:60",
      "D:61",
      "D:62",
      "D:63",
      "D:64",
      "D:65",
      "D:66",
      "D:67",
      "D:68",
      "D:69",
      "D:7",
      "D:70",
      "D:71",
      "D:72",
      "D:73",
      "D:74",
      "D:75",
      "D:76",
      "D:77",
      "D:78",
      "D:79",
      "D:8",
      "D:80",
      "D:81",
      "D:82",
      "D:83",
      "D:84",
      "D:85",
      "D:86",
      "D:87",
      "D:88",
      "D:89",
      "D:9",
      "D:90",
      "D:91",
      "D:92",
      "D:93",
      "D:94",
      "D:95",
      "D:96",
      "D:97",
      "D:98",
      "D:99"
    ],
    "C:19": [
      "C:1",
      "C:10",
      "C:100",
      "C:101",
      "C:102",
      "C:103",
      "C:104",
      "C:105",
      "C:106",
      "C:107",
      "C:108",
      "C:109",
      "C:11",
      "C:110",
      "C:111",
      "C:112",
      "C:113",
      "C:114",
      "C:115",
      "C:116",
      "C:117",
      "C:118",
      "C:119",
      "C:12",
      "C:120",
      "C:121",
      "C:122",
      "C:123",
      "C:124",
      "C:125",
      "C:126",
      "C:127",
      "C:128",
      "C:129",
      "C:13",
      "C:130",
      "C:131",
      "C:132",
      "C:133",
      "C:134",
      "C:135",
      "C:136",
      "C:137",
      "C:138",
      "C:139",
      "C:14",
      "C:140",
      "C:141",
      "C:142",
      "C:143",
      "C:144",
      "C:145",
      "C:146",
      "C:147",
      "C:148",
      "C:149",
      "C:15",
      "C:150",
      "C:151",
      "C:152",
      "C:153",
      "C:154",
      "C:155",
      "C:156",
      "C:157",
      "C:158",
      "C:159",
      "C:16",
      "C:160",
      "C:161",
      "C:162",
      "C:163",
      "C:164",
      "C:165",
      "C:166",
      "C:167",
      "C:168",
      "C:169",
      "C:17",
      "C:170",
      "C:171",
      "C:172",
      "C:173",
      "C:174",
      "C:175",
      "C:176",
      "C:177",
      "C:178",
      "C:179",
      "C:18",
      "C:180",
      "C:181",
      "C:182",
      "C:183",
      "C:184",
      "C:185",
      "C:186",
      "C:187",
      "C:188",
      "C:189",
      "C:190",
      "C:191",
      "C:192",
      "C:193",
      "C:194",
      "C:195",
      "C:196",
      "C:197",
      "C:198",
      "C:199",
      "C:2",
      "C:20",
      "C:200",
      "C:201",
      "C:202",
      "C:203",
      "C:204",
      "C:205",
      "C:206",
      "C:207",
      "C:208",
      "C:209",
      "C:21",
      "C:210",
      "C:211",
      "C:212",
      "C:213",
      "C:22",
      "C:23",
      "C:24",
      "C:25",
      "C:26",
      "C:27",
      "C:28",
      "C:29",
      "C:3",
      "C:30",
      "C:31",
      "C:32",
      "C:33",
      "C:34",
      "C:35",
      "C:36",
      "C:37",
      "C:38",
      "C:39",
      "C:4",
      "C:40",
      "C:41",
      "C:42",
      "C:43",
      "C:44",
      "C:45",
      "C:46",
      "C:47",
      "C:48",
      "C:49",
      "C:5",
      "C:50",
      "C:51",
      "C:52",
      "C:53",
      "C:54",
      "C:55",
      "C:56",
      "C:57",
      "C:58",
      "C:59",
      "C:6",
      "C:60",
      "C:61",
      "C:62",
      "C:63",
      "C:64",
      "C:65",
      "C:66",
      "C:67",
      "C:68",
      "C:69",
      "C:7",
      "C:70",
      "C:71",
      "C:72",
      "C:73",
      "C:74",
      "C:75",
      "C:76",
      "C:77",
      "C:78",
      "C:79",
      "C:8",
      "C:80",
      "C:81",
      "C:82",
      "C:83",
      "C:84",
      "C:85",
      "C:86",
      "C:87",
      "C:88",
      "C:89",
      "C:9",
      "C:90",
      "C:91",
      "C:92",
      "C:93",
      "C:94",
      "C:95",
      "C:96",
      "C:97",
      "C:98",
      "C:99",
      "D:1",
      "D:10",
      "D:100",
      "D:101",
      "D:102",
      "D:103",
      "D:104",
      "D:105",
      "D:106",
      "D:107",
      "D:108",
      "D:109",
      "D:11",
      "D:110",
      "D:111",
      "D:112",
      "D:113",
      "D:114",
      "D:115",
      "D:116",
      "D:117",
      "D:118",
      "D:119",
      "D:12",
      "D:120",
      "D:121",
      "D:122",
      "D:123",
      "D:124",
      "D:125",
      "D:126",
      "D:127",
      "D:128",
      "D:129",
      "D:13",
      "D:130",
      "D:131",
      "D:132",
      "D:133",
      "D:134",
      "D:135",
      "D:136",
      "D:137",
      "D:138",
      "D:139",
      "D:14",
      "D:140",
      "D:141",
      "D:142",
      "D:143",
      "D:144",
      "D:145",
      "D:146",
      "D:147",
      "D:148",
      "D:149",
      "D:15",
      "D:150",
      "D:151",
      "D:152",
      "D:153",
      "D:154",
      "D:155",
      "D:156",
      "D:157",
      "D:158",
      "D:159",
      "D:16",
      "D:160",
      "D:161",
      "D:162",
      "D:163",
      "D:164",
      "D:165",
      "D:166",
      "D:167",
      "D:168",
      "D:169",
      "D:17",
      "D:170",
      "D:171",
      "D:172",
      "D:173",
      "D:174",
      "D:175",
      "D:176",
      "D:177",
      "D:178",
      "D:179",
      "D:18",
      "D:180",
      "D:181",
      "D:182",
      "D:183",
      "D:184",
      "D:185",
      "D:186",
      "D:187",
      "D:188",
      "D:189",
      "D:19",
      "D:190",
      "D:191",
      "D:192",
      "D:193",
      "D:194",
      "D:195",
      "D:196",
      "D:197",
      "D:198",
      "D:199",
      "D:2",
      "D:20",
      "D:200",
      "D:201",
      "D:202",
      "D:203",
      "D:204",
      "D:205",
      "D:206",
      "D:207",
      "D:208",
      "D:209",
      "D:21",
      "D:210",
      "D:211",
      "D:212",
      "D:213",
      "D:214",
      "D:215",
      "D:216",
      "D:217",
      "D:218",
      "D:219",
      "D:22",
      "D:220",
      "D:221",
      "D:222",
      "D:23",
      "D:24",
      "D:25",
      "D:26",
      "D:27",
      "D:28",
      "D:29",
      "D:3",
      "D:30",
      "D:31",
      "D:32",
      "D:33",
      "D:34",
      "D:35",
      "D:36",
      "D:37",
      "D:38",
      "D:39",
      "D:4",
      "D:40",
      "D:41",
      "D:42",
      "D:43",
      "D:44",
      "D:45",
      "D:46",
      "D:47",
      "D:48",
      "D:49",
      "D:5",
      "D:50",
      "D:51",
      "D:52",
      "D:53",
      "D:54",
      "D:55",
      "D:56",
      "D:57",
      "D:58",
      "D:59",
      "D:6",
      "D:60",
      "D:61",
      "D:62",
      "D:63",
      "D:64",
      "D:65",
      "D:66",
      "D:67",
      "D:68",
      "D:69",
      "D:7",
      "D:70",
      "D:71",
      "D:72",
      "D:73",
      "D:74",
      "D:75",
      "D:76",
      "D:77",
      "D:78",
      "D:79",
      "D:8",
      "D:80",
      "D:81",
      "D:82",
      "D:83",
      "D:84",
      "D:85",
      "D:86",
      "D:87",
      "D:88",
      "D:89",
      "D:9",
      "D:90",
      "D:91",
      "D:92",
      "D:93",
      "D:94",
      "D:95",
      "D:96",
      "D:97",
      "D:98",
      "D:99"
    ],
    "C:20": [
      "C:1",
      "C:10",
      "C:100",
      "C:101",
      "C:102",
      "C:103",
      "C:104",
      "C:105",
      "C:106",
      "C:107",
      "C:108",
      "C:109",
      "C:11",
      "C:110",
      "C:111",
      "C:112",
      "C:113",
      "C:114",
      "C:115",
      "C:116",
      "C:117",
      "C:118",
      "C:119",
      "C:12",
      "C:120",
      "C:121",
      "C:122",
      "C:123",
      "C:124",
      "C:125",
      "C:126",
      "C:127",
      "C:128",
      "C:129",
      "C:13",
      "C:130",
      "C:131",
      "C:132",
      "C:133",
      "C:134",
      "C:135",
      "C:136",
      "C:137",
      "C:138",
      "C:139",
      "C:14",
      "C:140",
      "C:141",
      "C:142",
      "C:143",
      "C:144",
      "C:145",
      "C:146",
      "C:147",
      "C:148",
      "C:149",
      "C:15",
      "C:150",
      "C:151",
      "C:152",
      "C:153",
      "C:154",
      "C:155",
      "C:156",
      "C:157",
      "C:158",
      "C:159",
      "C:16",
      "C:160",
      "C:161",
      "C:162",
      "C:163",
      "C:164",
      "C:165",
      "C:166",
      "C:167",
      "C:168",
      "C:169",
      "C:17",
      "C:170",
      "C:171",
      "C:172",
      "C:173",
      "C:174",
      "C:175",
      "C:176",
      "C:177",
      "C:178",
      "C:179",
      "C:18",
      "C:180",
      "C:181",
      "C:182",
      "C:183",
      "C:184",
      "C:185",
      "C:186",
      "C:187",
      "C:188",
      "C:189",
      "C:19",
      "C:190",
      "C:191",
      "C:192",
      "C:193",
      "C:194",
      "C:195",
      "C:196",
      "C:197",
      "C:198",
      "C:199",
      "C:2",
      "C:200",
      "C:201",
      "C:202",
      "C:203",
      "C:204",
      "C:205",
      "C:206",
      "C:207",
      "C:208",
      "C:209",
      "C:21",
      "C:210",
      "C:211",
      "C:212",
      "C:213",
      "C:22",
      "C:23",
      "C:24",
      "C:25",
      "C:26",
      "C:27",
      "C:28",
      "C:29",
      "C:3",
      "C:30",
      "C:31",
      "C:32",
      "C:33",
      "C:34",
      "C:35",
      "C:36",
      "C:37",
      "C:38",
      "C:39",
      "C:4",
      "C:40",
      "C:41",
      "C:42",
      "C:43",
      "C:44",
      "C:45",
      "C:46",
      "C:47",
      "C:48",
      "C:49",
      "C:5",
      "C:50",
      "C:51",
      "C:52",
      "C:53",
      "C:54",
      "C:55",
      "C:56",
      "C:57",
      "C:58",
      "C:59",
      "C:6",
      "C:60",
      "C:61",
      "C:62",
      "C:63",
      "C:64",
      "C:65",
      "C:66",
      "C:67",
      "C:68",
      "C:69",
      "C:7",
      "C:70",
      "C:71",
      "C:72",
      "C:73",
      "C:74",
      "C:75",
      "C:76",
      "C:77",
      "C:78",
      "C:79",
      "C:8",
      "C:80",
      "C:81",
      "C:82",
      "C:83",
      "C:84",
      "C:85",
      "C:86",
      "C:87",
      "C:88",
      "C:89",
      "C:9",
      "C:90",
      "C:91",
      "C:92",
      "C:93",
      "C:94",
      "C:95",
      "C:96",
      "C:97",
      "C:98",
      "C:99",
      "D:1",
      "D:10",
      "D:100",
      "D:101",
      "D:102",
      "D:103",
      "D:104",
      "D:105",
      "D:106",
      "D:107",
      "D:108",
      "D:109",
      "D:11",
      "D:110",
      "D:111",
      "D:112",
      "D:113",
      "D:114",
      "D:115",
      "D:116",
      "D:117",
      "D:118",
      "D:119",
      "D:12",
      "D:120",
      "D:121",
      "D:122",
      "D:123",
      "D:124",
      "D:125",
      "D:126",
      "D:127",
      "D:128",
      "D:129",
      "D:13",
      "D:130",
      "D:131",
      "D:132",
      "D:133",
      "D:134",
      "D:135",
      "D:136",
      "D:137",
      "D:138",
      "D:139",
      "D:14",
      "D:140",
      "D:141",
      "D:142",
      "D:143",
      "D:144",
      "D:145",
      "D:146",
      "D:147",
      "D:148",
      "D:149",
      "D:15",
      "D:150",
      "D:151",
      "D:152",
      "D:153",
      "D:154",
      "D:155",
      "D:156",
      "D:157",
      "D:158",
      "D:159",
      "D:16",
      "D:160",
      "D:161",
      "D:162",
      "D:163",
      "D:164",
      "D:165",
      "D:166",
      "D:167",
      "D:168",
      "D:169",
      "D:17",
      "D:170",
      "D:171",
      "D:172",
      "D:173",
      "D:174",
      "D:175",
      "D:176",
      "D:177",
      "D:178",
      "D:179",
      "D:18",
      "D:180",
      "D:181",
      "D:182",
      "D:183",
      "D:184",
      "D:185",
      "D:186",
      "D:187",
      "D:188",
      "D:189",
      "D:19",
      "D:190",
      "D:191",
      "D:192",
      "D:193",
      "D:194",
      "D:195",
      "D:196",
      "D:197",
      "D:198",
      "D:199",
      "D:2",
      "D:20",
      "D:200",
      "D:201",
      "D:202",
      "D:203",
      "D:204",
      "D:205",
      "D:206",
      "D:207",
      "D:208",
      "D:209",
      "D:21",
      "D:210",
      "D:211",
      "D:212",
      "D:213",
      "D:214",
      "D:215",
      "D:216",
      "D:217",
      "D:218",
      "D:219",
      "D:22",
      "D:220",
      "D:221",
      "D:222",
      "D:23",
      "D:24",
      "D:25",
      "D:26",
      "D:27",
      "D:28",
      "D:29",
      "D:3",
      "D:30",
      "D:31",
      "D:32",
      "D:33",
      "D:34",
      "D:35",
      "D:36",
      "D:37",
      "D:38",
      "D:39",
      "D:4",
      "D:40",
      "D:41",
      "D:42",
      "D:43",
      "D:44",
      "D:45",
      "D:46",
      "D:47",
      "D:48",
      "D:49",
      "D:5",
      "D:50",
      "D:51",
      "D:52",
      "D:53",
      "D:54",
      "D:55",
      "D:56",
      "D:57",
      "D:58",
      "D:59",
      "D:6",
      "D:60",
      "D:61",
      "D:62",
      "D:63",
      "D:64",
      "D:65",
      "D:66",
      "D:67",
      "D:68",
      "D:69",
      "D:7",
      "D:70",
      "D:71",
      "D:72",
      "D:73",
      "D:74",
      "D:75",
      "D:76",
      "D:77",
      "D:78",
      "D:79",
      "D:8",
      "D:80",
      "D:81",
      "D:82",
      "D:83",
      "D:84",
      "D:85",
      "D:86",
      "D:87",
      "D:88",
      "D:89",
      "D:9",
      "D:90",
      "D:91",
      "D:92",
      "D:93",
      "D:94",
      "D:95",
      "D:96",
      "D:97",
      "D:98",
      "D:99"
    ],
    "C:21": [
      "C:1",
      "C:10",
      "C:100",
      "C:101",
      "C:102",
      "C:103",
      "C:104",
      "C:105",
      "C:106",
      "C:107",
      "C:108",
      "C:109",
      "C:11",
      "C:110",
      "C:111",
      "C:112",
      "C:113",
      "C:114",
      "C:115",
      "C:116",
      "C:117",
      "C:118",
      "C:119",
      "C:12",
      "C:120",
      "C:121",
      "C:122",
      "C:123",
      "C:124",
      "C:125",
      "C:126",
      "C:127",
      "C:128",
      "C:129",
      "C:13",
      "C:130",
      "C:131",
      "C:132",
      "C:133",
      "C:134",
      "C:135",
      "C:136",
      "C:137",
      "C:138",
      "C:139",
      "C:14",
      "C:140",
      "C:141",
      "C:142",
      "C:143",
      "C:144",
      "C:145",
      "C:146",
      "C:147",
      "C:148",
      "C:149",
      "C:15",
      "C:150",
      "C:151",
      "C:152",
      "C:153",
      "C:154",
      "C:155",
      "C:156",
      "C:157",
      "C:158",
      "C:159",
      "C:16",
      "C:160",
      "C:161",
      "C:162",
      "C:163",
      "C:164",
      "C:165",
      "C:166",
      "C:167",
      "C:168",
      "C:169",
      "C:17",
      "C:170",
      "C:171",
      "C:172",
      "C:173",
      "C:174",
      "C:175",
      "C:176",
      "C:177",
      "C:178",
      "C:179",
      "C:18",
      "C:180",
      "C:181",
      "C:182",
      "C:183",
      "C:184",
      "C:185",
      "C:186",
      "C:187",
      "C:188",
      "C:189",
      "C:19",
      "C:190",
      "C:191",
      "C:192",
      "C:193",
      "C:194",
      "C:195",
      "C:196",
      "C:197",
      "C:198",
      "C:199",
      "C:2",
      "C:20",
      "C:200",
      "C:201",
      "C:202",
      "C:203",
      "C:204",
      "C:205",
      "C:206",
      "C:207",
      "C:208",
      "C:209",
      "C:210",
      "C:211",
      "C:212",
      "C:213",
      "C:22",
      "C:23",
      "C:24",
      "C:25",
      "C:26",
      "C:27",
      "C:28",
      "C:29",
      "C:3",
      "C:30",
      "C:31",
      "C:32",
      "C:33",
      "C:34",
      "C:35",
      "C:36",
      "C:37",
      "C:38",
      "C:39",
      "C:4",
      "C:40",
      "C:41",
      "C:42",
      "C:43",
      "C:44",
      "C:45",
      "C:46",
      "C:47",
      "C:48",
      "C:49",
      "C:5",
      "C:50",
      "C:51",
      "C:52",
      "C:53",
      "C:54",
      "C:55",
      "C:56",
      "C:57",
      "C:58",
      "C:59",
      "C:6",
      "C:60",
      "C:61",
      "C:62",
      "C:63",
      "C:64",
      "C:65",
      "C:66",
      "C:67",
      "C:68",
      "C:69",
      "C:7",
      "C:70",
      "C:71",
      "C:72",
      "C:73",
      "C:74",
      "C:75",
      "C:76",
      "C:77",
      "C:78",
      "C:79",
      "C:8",
      "C:80",
      "C:81",
      "C:82",
      "C:83",
      "C:84",
      "C:85",
      "C:86",
      "C:87",
      "C:88",
      "C:89",
      "C:9",
      "C:90",
      "C:91",
      "C:92",
      "C:93",
      "C:94",
      "C:95",
      "C:96",
      "C:97",
      "C:98",
      "C:99",
      "D:1",
      "D:10",
      "D:100",
      "D:101",
      "D:102",
      "D:103",
      "D:104",
      "D:105",
      "D:106",
      "D:107",
      "D:108",
      "D:109",
      "D:11",
      "D:110",
      "D:111",
      "D:112",
      "D:113",
      "D:114",
      "D:115",
      "D:116",
      "D:117",
      "D:118",
      "D:119",
      "D:12",
      "D:120",
      "D:121",
      "D:122",
      "D:123",
      "D:124",
      "D:125",
      "D:126",
      "D:127",
      "D:128",
      "D:129",
      "D:13",
      "D:130",
      "D:131",
      "D:132",
      "D:133",
      "D:134",
      "D:135",
      "D:136",
      "D:137",
      "D:138",
      "D:139",
      "D:14",
      "D:140",
      "D:141",
      "D:142",
      "D:143",
      "D:144",
      "D:145",
      "D:146",
      "D:147",
      "D:148",
      "D:149",
      "D:15",
      "D:150",
      "D:151",
      "D:152",
      "D:153",
      "D:154",
      "D:155",
      "D:156",
      "D:157",
      "D:158",
      "D:159",
      "D:16",
      "D:160",
      "D:161",
      "D:162",
      "D:163",
      "D:164",
      "D:165",
      "D:166",
      "D:167",
      "D:168",
      "D:169",
      "D:17",
      "D:170",
      "D:171",
      "D:172",
      "D:173",
      "D:174",
      "D:175",
      "D:176",
      "D:177",
      "D:178",
      "D:179",
      "D:18",
      "D:180",
      "D:181",
      "D:182",
      "D:183",
      "D:184",
      "D:185",
      "D:186",
      "D:187",
      "D:188",
      "D:189",
      "D:19",
      "D:190",
      "D:191",
      "D:192",
      "D:193",
      "D:194",
      "D:195",
      "D:196",
      "D:197",
      "D:198",
      "D:199",
      "D:2",
      "D:20",
      "D:200",
      "D:201",
      "D:202",
      "D:203",
      "D:204",
      "D:205",
      "D:206",
      "D:207",
      "D:208",
      "D:209",
      "D:21",
      "D:210",
      "D:211",
      "D:212",
      "D:213",
      "D:214",
      "D:215",
      "D:216",
      "D:217",
      "D:218",
      "D:219",
      "D:22",
      "D:220",
      "D:221",
      "D:222",
      "D:23",
      "D:24",
      "D:25",
      "D:26",
      "D:27",
      "D:28",
      "D:29",
      "D:3",
      "D:30",
      "D:31",
      "D:32",
      "D:33",
      "D:34",
      "D:35",
      "D:36",
      "D:37",
      "D:38",
      "D:39",
      "D:4",
      "D:40",
      "D:41",
      "D:42",
      "D:43",
      "D:44",
      "D:45",
      "D:46",
      "D:47",
      "D:48",
      "D:49",
      "D:5",
      "D:50",
      "D:51",
      "D:52",
      "D:53",
      "D:54",
      "D:55",
      "D:56",
      "D:57",
      "D:58",
      "D:59",
      "D:6",
      "D:60",
      "D:61",
      "D:62",
      "D:63",
      "D:64",
      "D:65",
      "D:66",
      "D:67",
      "D:68",
      "D:69",
      "D:7",
      "D:70",
      "D:71",
      "D:72",
      "D:73",
      "D:74",
      "D:75",
      "D:76",
      "D:77",
      "D:78",
      "D:79",
      "D:8",
      "D:80",
      "D:81",
      "D:82",
      "D:83",
      "D:84",
      "D:85",
      "D:86",
      "D:87",
      "D:88",
      "D:89",
      "D:9",
      "D:90",
      "D:91",
      "D:92",
      "D:93",
      "D:94",
      "D:95",
      "D:96",
      "D:97",
      "D:98",
      "D:99"
    ],
    "C:22": [
      "C:1",
      "C:10",
      "C:100",
      "C:101",
      "C:102",
      "C:103",
      "C:104",
      "C:105",
      "C:106",
      "C:107",
      "C:108",
      "C:109",
      "C:11",
      "C:110",
      "C:111",
      "C:112",
      "C:113",
      "C:114",
      "C:115",
      "C:116",
      "C:117",
      "C:118",
      "C:119",
      "C:12",
      "C:120",
      "C:121",
      "C:122",
      "C:123",
      "C:124",
      "C:125",
      "C:126",
      "C:127",
      "C:128",
      "C:129",
      "C:13",
      "C:130",
      "C:131",
      "C:132",
      "C:133",
      "C:134",
      "C:135",
      "C:136",
      "C:137",
      "C:138",
      "C:139",
      "C:14",
      "C:140",
      "C:141",
      "C:142",
      "C:143",
      "C:144",
      "C:145",
      "C:146",
      "C:147",
      "C:148",
      "C:149",
      "C:15",
      "C:150",
      "C:151",
      "C:152",
      "C:153",
      "C:154",
      "C:155",
      "C:156",
      "C:157",
      "C:158",
      "C:159",
      "C:16",
      "C:160",
      "C:161",
      "C:162",
      "C:163",
      "C:164",
      "C:165",
      "C:166",
      "C:167",
      "C:168",
      "C:169",
      "C:17",
      "C:170",
      "C:171",
      "C:172",
      "C:173",
      "C:174",
      "C:175",
      "C:176",
      "C:177",
      "C:178",
      "C:179",
      "C:18",
      "C:180",
      "C:181",
      "C:182",
      "C:183",
      "C:184",
      "C:185",
      "C:186",
      "C:187",
      "C:188",
      "C:189",
      "C:19",
      "C:190",
      "C:191",
      "C:192",
      "C:193",
      "C:194",
      "C:195",
      "C:196",
      "C:197",
      "C:198",
      "C:199",
      "C:2",
      "C:20",
      "C:200",
      "C:201",
      "C:202",
      "C:203",
      "C:204",
      "C:205",
      "C:206",
      "C:207",
      "C:208",
      "C:209",
      "C:21",
      "C:210",
      "C:211",
      "C:212",
      "C:213",
      "C:23",
      "C:24",
      "C:25",
      "C:26",
      "C:27",
      "C:28",
      "C:29",
      "C:3",
      "C:30",
      "C:31",
      "C:32",
      "C:33",
      "C:34",
      "C:35",
      "C:36",
      "C:37",
      "C:38",
      "C:39",
      "C:4",
      "C:40",
      "C:41",
      "C:42",
      "C:43",
      "C:44",
      "C:45",
      "C:46",
      "C:47",
      "C:48",
      "C:49",
      "C:5",
      "C:50",
      "C:51",
      "C:52",
      "C:53",
      "C:54",
      "C:55",
      "C:56",
      "C:57",
      "C:58",
      "C:59",
      "C:6",
      "C:60",
      "C:61",
      "C:62",
      "C:63",
      "C:64",
      "C:65",
      "C:66",
      "C:67",
      "C:68",
      "C:69",
      "C:7",
      "C:70",
      "C:71",
      "C:72",
      "C:73",
      "C:74",
      "C:75",
      "C:76",
      "C:77",
      "C:78",
      "C:79",
      "C:8",
      "C:80",
      "C:81",
      "C:82",
      "C:83",
      "C:84",
      "C:85",
      "C:86",
      "C:87",
      "C:88",
      "C:89",
      "C:9",
      "C:90",
      "C:91",
      "C:92",
      "C:93",
      "C:94",
      "C:95",
      "C:96",
      "C:97",
      "C:98",
      "C:99",
      "D:1",
      "D:10",
      "D:100",
      "D:101",
      "D:102",
      "D:103",
      "D:104",
      "D:105",
      "D:106",
      "D:107",
      "D:108",
      "D:109",
      "D:11",
      "D:110",
      "D:111",
      "D:112",
      "D:113",
      "D:114",
      "D:115",
      "D:116",
      "D:117",
      "D:118",
      "D:119",
      "D:12",
      "D:120",
      "D:121",
      "D:122",
      "D:123",
      "D:124",
      "D:125",
      "D:126",
      "D:127",
      "D:128",
      "D:129",
      "D:13",
      "D:130",
      "D:131",
      "D:132",
      "D:133",
      "D:134",
      "D:135",
      "D:136",
      "D:137",
      "D:138",
      "D:139",
      "D:14",
      "D:140",
      "D:141",
      "D:142",
      "D:143",
      "D:144",
      "D:145",
      "D:146",
      "D:147",
      "D:148",
      "D:149",
      "D:15",
      "D:150",
      "D:151",
      "D:152",
      "D:153",
      "D:154",
      "D:155",
      "D:156",
      "D:157",
      "D:158",
      "D:159",
      "D:16",
      "D:160",
      "D:161",
      "D:162",
      "D:163",
      "D:164",
      "D:165",
      "D:166",
      "D:167",
      "D:168",
      "D:169",
      "D:17",
      "D:170",
      "D:171",
      "D:172",
      "D:173",
      "D:174",
      "D:175",
      "D:176",
      "D:177",
      "D:178",
      "D:179",
      "D:18",
      "D:180",
      "D:181",
      "D:182",
      "D:183",
      "D:184",
      "D:185",
      "D:186",
      "D:187",
      "D:188",
      "D:189",
      "D:19",
      "D:190",
      "D:191",
      "D:192",
      "D:193",
      "D:194",
      "D:195",
      "D:196",
      "D:197",
      "D:198",
      "D:199",
      "D:2",
      "D:20",
      "D:200",
      "D:201",
      "D:202",
      "D:203",
      "D:204",
      "D:205",
      "D:206",
      "D:207",
      "D:208",
      "D:209",
      "D:21",
      "D:210",
      "D:211",
      "D:212",
      "D:213",
      "D:214",
      "D:215",
      "D:216",
      "D:217",
      "D:218",
      "D:219",
      "D:22",
      "D:220",
      "D:221",
      "D:222",
      "D:23",
      "D:24",
      "D:25",
      "D:26",
      "D:27",
      "D:28",
      "D:29",
      "D:3",
      "D:30",
      "D:31",
      "D:32",
      "D:33",
      "D:34",
      "D:35",
      "D:36",
      "D:37",
      "D:38",
      "D:39",
      "D:4",
      "D:40",
      "D:41",
      "D:42",
      "D:43",
      "D:44",
      "D:45",
      "D:46",
      "D:47",
      "D:48",
      "D:49",
      "D:5",
      "D:50",
      "D:51",
      "D:52",
      "D:53",
      "D:54",
      "D:55",
      "D:56",
      "D:57",
      "D:58",
      "D:59",
      "D:6",
      "D:60",
      "D:61",
      "D:62",
      "D:63",
      "D:64",
      "D:65",
      "D:66",
      "D:67",
      "D:68",
      "D:69",
      "D:7",
      "D:70",
      "D:71",
      "D:72",
      "D:73",
      "D:74",
      "D:75",
      "D:76",
      "D:77",
      "D:78",
      "D:79",
      "D:8",
      "D:80",
      "D:81",
      "D:82",
      "D:83",
      "D:84",
      "D:85",
      "D:86",
      "D:87",
      "D:88",
      "D:89",
      "D:9",
      "D:90",
      "D:91",
      "D:92",
      "D:93",
      "D:94",
      "D:95",
      "D:96",
      "D:97",
      "D:98",
      "D:99"
    ],
    "C:23": [
      "C:1",
      "C:10",
      "C:100",
      "C:101",
      "C:102",
      "C:103",
      "C:104",
      "C:105",
      "C:106",
      "C:107",
      "C:108",
      "C:109",
      "C:11",
      "C:110",
      "C:111",
      "C:112",
      "C:113",
      "C:114",
      "C:115",
      "C:116",
      "C:117",
      "C:118",
      "C:119",
      "C:12",
      "C:120",
      "C:121",
      "C:122",
      "C:123",
      "C:124",
      "C:125",
      "C:126",
      "C:127",
      "C:128",
      "C:129",
      "C:13",
      "C:130",
      "C:131",
      "C:132",
      "C:133",
      "C:134",
      "C:135",
      "C:136",
      "C:137",
      "C:138",
      "C:139",
      "C:14",
      "C:140",
      "C:141",
      "C:142",
      "C:143",
      "C:144",
      "C:145",
      "C:146",
      "C:147",
      "C:148",
      "C:149",
      "C:15",
      "C:150",
      "C:151",
      "C:152",
      "C:153",
      "C:154",
      "C:155",
      "C:156",
      "C:157",
      "C:158",
      "C:159",
      "C:16",
      "C:160",
      "C:161",
      "C:162",
      "C:163",
      "C:164",
      "C:165",
      "C:166",
      "C:167",
      "C:168",
      "C:169",
      "C:17",
      "C:170",
      "C:171",
      "C:172",
      "C:173",
      "C:174",
      "C:175",
      "C:176",
      "C:177",
      "C:178",
      "C:179",
      "C:18",
      "C:180",
      "C:181",
      "C:182",
      "C:183",
      "C:184",
      "C:185",
      "C:186",
      "C:187",
      "C:188",
      "C:189",
      "C:19",
      "C:190",
      "C:191",
      "C:192",
      "C:193",
      "C:194",
      "C:195",
      "C:196",
      "C:197",
      "C:198",
      "C:199",
      "C:2",
      "C:20",
      "C:200",
      "C:201",
      "C:202",
      "C:203",
      "C:204",
      "C:205",
      "C:206",
      "C:207",
      "C:208",
      "C:209",
      "C:21",
      "C:210",
      "C:211",
      "C:212",
      "C:213",
      "C:22",
      "C:24",
      "C:25",
      "C:26",
      "C:27",
      "C:28",
      "C:29",
      "C:3",
      "C:30",
      "C:31",
      "C:32",
      "C:33",
      "C:34",
      "C:35",
      "C:36",
      "C:37",
      "C:38",
      "C:39",
      "C:4",
      "C:40",
      "C:41",
      "C:42",
      "C:43",
      "C:44",
      "C:45",
      "C:46",
      "C:47",
      "C:48",
      "C:49",
      "C:5",
      "C:50",
      "C:51",
      "C:52",
      "C:53",
      "C:54",
      "C:55",
      "C:56",
      "C:57",
      "C:58",
      "C:59",
      "C:6",
      "C:60",
      "C:61",
      "C:62",
      "C:63",
      "C:64",
      "C:65",
      "C:66",
      "C:67",
      "C:68",
      "C:69",
      "C:7",
      "C:70",
      "C:71",
      "C:72",
      "C:73",
      "C:74",
      "C:75",
      "C:76",
      "C:77",
      "C:78",
      "C:79",
      "C:8",
      "C:80",
      "C:81",
      "C:82",
      "C:83",
      "C:84",
      "C:85",
      "C:86",
      "C:87",
      "C:88",
      "C:89",
      "C:9",
      "C:90",
      "C:91",
      "C:92",
      "C:93",
      "C:94",
      "C:95",
      "C:96",
      "C:97",
      "C:98",
      "C:99",
      "D:1",
      "D:10",
      "D:100",
      "D:101",
      "D:102",
      "D:103",
      "D:104",
      "D:105",
      "D:106",
      "D:107",
      "D:108",
      "D:109",
      "D:11",
      "D:110",
      "D:111",
      "D:112",
      "D:113",
      "D:114",
      "D:115",
      "D:116",
      "D:117",
      "D:118",
      "D:119",
      "D:12",
      "D:120",
      "D:121",
      "D:122",
      "D:123",
      "D:124",
      "D:125",
      "D:126",
      "D:127",
      "D:128",
      "D:129",
      "D:13",
      "D:130",
      "D:131",
      "D:132",
      "D:133",
      "D:134",
      "D:135",
      "D:136",
      "D:137",
      "D:138",
      "D:139",
      "D:14",
      "D:140",
      "D:141",
      "D:142",
      "D:143",
      "D:144",
      "D:145",
      "D:146",
      "D:147",
      "D:148",
      "D:149",
      "D:15",
      "D:150",
      "D:151",
      "D:152",
      "D:153",
      "D:154",
      "D:155",
      "D:156",
      "D:157",
      "D:158",
      "D:159",
      "D:16",
      "D:160",
      "D:161",
      "D:162",
      "D:163",
      "D:164",
      "D:165",
      "D:166",
      "D:167",
      "D:168",
      "D:169",
      "D:17",
      "D:170",
      "D:171",
      "D:172",
      "D:173",
      "D:174",
      "D:175",
      "D:176",
      "D:177",
      "D:178",
      "D:179",
      "D:18",
      "D:180",
      "D:181",
      "D:182",
      "D:183",
      "D:184",
      "D:185",
      "D:186",
      "D:187",
      "D:188",
      "D:189",
      "D:19",
      "D:190",
      "D:191",
      "D:192",
      "D:193",
      "D:194",
      "D:195",
      "D:196",
      "D:197",
      "D:198",
      "D:199",
      "D:2",
      "D:20",
      "D:200",
      "D:201",
      "D:202",
      "D:203",
      "D:204",
      "D:205",
      "D:206",
      "D:207",
      "D:208",
      "D:209",
      "D:21",
      "D:210",
      "D:211",
      "D:212",
      "D:213",
      "D:214",
      "D:215",
      "D:216",
      "D:217",
      "D:218",
      "D:219",
      "D:22",
      "D:220",
      "D:221",
      "D:222",
      "D:23",
      "D:24",
      "D:25",
      "D:26",
      "D:27",
      "D:28",
      "D:29",
      "D:3",
      "D:30",
      "D:31",
      "D:32",
      "D:33",
      "D:34",
      "D:35",
      "D:36",
      "D:37",
      "D:38",
      "D:39",
      "D:4",
      "D:40",
```
