## Supplementary material for "Localized Reactivity on Proteins as Riemannian Manifolds: A Quantum-Inspired Geometric Model for Deterministic, Metal-Aware Reactive-Site Prediction": code bundle: result_bound_labels_unbound_features.json

```
{
  "case": "DB55_3RVW_R",
  "AUROC_mean": 0.9365895475590067,
  "AUROC_std": 0.05993075309495008,
  "fold_AUROCs": [
    0.8298192771084337,
    0.9801587301587302,
    0.9543650793650793,
    0.9186046511627908,
    1.0
  ],
  "AUPRC_mean": 0.6117036124794745,
  "AUPRC_std": 0.28993530114993843,
  "fold_AUPRCs": [
    0.6989942528735632,
    0.6984126984126984,
    0.55,
    0.1111111111111111,
    1.0
  ],
  "policyP_info": {
    "K_target": 5,
    "K_min": 2,
    "min_valid_folds": 2,
    "n_pos_groups": 12,
    "K_used": 5,
    "n_total_folds": 5,
    "n_valid_folds": 5,
    "n_skipped_train_single_class": 0,
    "n_skipped_test_single_class": 0,
    "reason": "OK"
  },
  "n_pos": 12,
  "n_neg": 423,
  "unbound_positive_residue_ids": [
    "C:30",
    "C:32",
    "C:92",
    "D:31",
    "D:32",
    "D:54",
    "D:55",
    "D:102",
    "D:103",
    "D:104",
    "D:105",
    "D:106"
  ],
  "unbound_positive_residue_ids_path": "/content/benchmark_workdir/DB55_3RVW_R/unbound_positive_residue_ids.json",
  "bound_positive_residue_ids_used": [
    "C:30",
    "C:32",
    "C:92",
    "D:102",
    "D:103",
    "D:104",
    "D:105",
    "D:106",
    "D:31",
    "D:32",
    "D:54",
    "D:55"
  ],
  "bound_interface_report": {
    "cutoff_angstrom": 5.0,
    "coarse_margin_angstrom": 4.0,
    "scheme": "closest-heavy",
    "protein_only": true,
    "target_bound_chains": [
      "C",
      "D"
    ],
    "n_target_res": 429,
    "n_other_res": 222,
    "n_candidate_pairs": 32,
    "n_interface_target_res": 12,
    "backend_kdtree": "scipy.cKDTree",
    "auto_interface_labels": true
  },
  "mapping": {
    "n_bound_labels": 12,
    "n_mapped": 12,
    "n_dropped": 0,
    "mapped_examples": [
      {
        "bound": "C:30",
        "unbound": "C:30",
        "idx": 29
      },
      {
        "bound": "C:32",
        "unbound": "C:32",
        "idx": 31
      },
      {
        "bound": "C:92",
        "unbound": "C:92",
        "idx": 91
      },
      {
        "bound": "D:102",
        "unbound": "D:102",
        "idx": 314
      },
      {
        "bound": "D:103",
        "unbound": "D:103",
        "idx": 315
      },
      {
        "bound": "D:104",
        "unbound": "D:104",
        "idx": 316
      },
      {
        "bound": "D:105",
        "unbound": "D:105",
        "idx": 317
      },
      {
        "bound": "D:106",
        "unbound": "D:106",
        "idx": 318
      },
      {
        "bound": "D:31",
        "unbound": "D:31",
        "idx": 243
      },
      {
        "bound": "D:32",
        "unbound": "D:32",
        "idx": 244
      },
      {
        "bound": "D:54",
        "unbound": "D:54",
        "idx": 266
      },
      {
        "bound": "D:55",
        "unbound": "D:55",
        "idx": 267
      }
    ],
    "dropped_examples": []
  },
  "mapping_extra": {
    "bound_to_unbound_chain_map": {
      "C": "C",
      "D": "D"
    },
    "chain_assignment": {
      "forced_hints": [],
      "unmatched_bound_chains": [
        "A"
      ],
      "unmatched_unbound_chains": [],
      "ambiguity": [],
      "pair_details_top": {
        "A": [
          {
            "unbound": "C",
            "identity": 0.08808290155440414,
            "coverage": 0.9061032863849765,
            "weight": 0.07981220657276994
          },
          {
            "unbound": "D",
            "identity": 0.08536585365853659,
            "coverage": 0.7387387387387387,
            "weight": 0.06306306306306307
          }
        ],
        "C": [
          {
            "unbound": "C",
            "identity": 1.0,
            "coverage": 1.0,
            "weight": 1.0
          },
          {
            "unbound": "D",
            "identity": 0.09523809523809523,
            "coverage": 0.4976303317535545,
            "weight": 0.04739336492890995
          }
        ],
        "D": [
          {
            "unbound": "D",
            "identity": 1.0,
            "coverage": 1.0,
            "weight": 1.0
          },
          {
            "unbound": "C",
            "identity": 0.08264462809917356,
            "coverage": 0.568075117370892,
            "weight": 0.046948356807511735
          }
        ]
      }
    },
    "dropped_chains_low_quality": [],
    "n_bound_chains_total": 3,
    "n_unbound_chains_total": 2
  },
  "symmetry": {
    "symmetry_groups": {
      "C": 0,
      "D": 1
    },
    "symmetry_policy": {
      "min_identity": 0.95,
      "min_coverage": 0.9
    },
    "collapse_only_within_symmetry_groups": true
  },
  "solvent": {
    "solvent_filter_applied": true,
    "source": "meta.json",
    "n_total": 435,
    "n_removed": 0,
    "n_unknown_resname": 0,
    "n_retained": 435,
    "solvent_codes": [
      "WAT",
      "HOH",
      "DOD",
      "TIP3"
    ]
  },
  "unbound_out_dir": "/content/benchmark_workdir/DB55_3RVW_R/out_unbound",
  "unbound_structure": "/content/benchmark_workdir/_dataset_unpacked/3RVW_r_u.pdb",
  "bound_structure": "/content/benchmark_workdir/_dataset_unpacked/3RVW_bound_complex.pdb"
}
```
