## Supplementary material for "Localized Reactivity on Proteins as Riemannian Manifolds: A Quantum-Inspired Geometric Model for Deterministic, Metal-Aware Reactive-Site Prediction": code bundle: meta.json

```
{
  "pdb": "3S9D_l_u.pdb",
  "radius": 4.7,
  "residues": [
    {
      "id": "A:1",
      "chain": "A",
      "resseq": 1,
      "icode": "",
      "resname": "CYS",
      "hetflag": " ",
      "sasa": 0.0,
      "atoms": [
        {
          "atom_index": 0,
          "name": "N",
          "element": "N",
          "coord": [
            2.4300999641418457,
            2.8389999866485596,
            4.316800117492676
          ]
        },
        {
          "atom_index": 1,
          "name": "CA",
          "element": "C",
          "coord": [
            2.431999921798706,
            2.958199977874756,
            4.226900100708008
          ]
        },
        {
          "atom_index": 2,
          "name": "C",
          "element": "C",
          "coord": [
            2.5243000984191895,
            2.931999921798706,
            4.1072001457214355
          ]
        },
        {
          "atom_index": 3,
          "name": "O",
          "element": "O",
          "coord": [
            2.587899923324585,
            2.8285999298095703,
            4.0980000495910645
          ]
        },
        {
          "atom_index": 4,
          "name": "CB",
          "element": "C",
          "coord": [
            2.47979998588562,
            3.082900047302246,
            4.302700042724609
          ]
        },
        {
          "atom_index": 5,
          "name": "SG",
          "element": "S",
          "coord": [
            2.628200054168701,
            3.045099973678589,
            4.399099826812744
          ]
        }
      ]
    },
    {
      "id": "A:2",
      "chain": "A",
      "resseq": 2,
      "icode": "",
      "resname": "ASP",
      "hetflag": " ",
      "sasa": 3.0268664360046387,
      "atoms": [
        {
          "atom_index": 6,
          "name": "N",
          "element": "N",
          "coord": [
            2.5302999019622803,
            3.02620005607605,
            4.012800216674805
          ]
        },
        {
          "atom_index": 7,
          "name": "CA",
          "element": "C",
          "coord": [
            2.6145999431610107,
            3.007200002670288,
            3.894200086593628
          ]
        },
        {
          "atom_index": 8,
          "name": "C",
          "element": "C",
          "coord": [
            2.74429988861084,
            3.088200092315674,
            3.907900094985962
          ]
        },
        {
          "atom_index": 9,
          "name": "O",
          "element": "O",
          "coord": [
            2.770900011062622,
            3.1793999671936035,
            3.8315999507904053
          ]
        },
        {
          "atom_index": 10,
          "name": "CB",
          "element": "C",
          "coord": [
            2.5392000675201416,
            3.0492000579833984,
            3.766200065612793
          ]
        },
        {
          "atom_index": 11,
          "name": "CG",
          "element": "C",
          "coord": [
            2.488100051879883,
            3.1947999000549316,
            3.773900032043457
          ]
        },
        {
          "atom_index": 12,
          "name": "OD1",
          "element": "O",
          "coord": [
            2.5055999755859375,
            3.2590999603271484,
            3.876499891281128
          ]
        },
        {
          "atom_index": 13,
          "name": "OD2",
          "element": "O",
          "coord": [
            2.43149995803833,
            3.2395999431610107,
            3.675600051879883
          ]
        }
      ]
    },
    {
      "id": "A:3",
      "chain": "A",
      "resseq": 3,
      "icode": "",
      "resname": "LEU",
      "hetflag": " ",
      "sasa": 0.0630597174167633,
      "atoms": [
        {
          "atom_index": 14,
          "name": "N",
          "element": "N",
          "coord": [
            2.828200101852417,
            3.0524001121520996,
            4.005199909210205
          ]
        },
        {
          "atom_index": 15,
          "name": "CA",
          "element": "C",
          "coord": [
            2.955399990081787,
            3.123500108718872,
            4.0233001708984375
          ]
        },
        {
          "atom_index": 16,
          "name": "C",
          "element": "C",
          "coord": [
            3.0708000659942627,
            3.0220000743865967,
            4.024400234222412
          ]
        },
        {
          "atom_index": 17,
          "name": "O",
          "element": "O",
          "coord": [
            3.1542000770568848,
            3.0244998931884766,
            3.936000108718872
          ]
        },
        {
          "atom_index": 18,
          "name": "CB",
          "element": "C",
          "coord": [
            2.9579999446868896,
            3.205699920654297,
            4.154099941253662
          ]
        },
        {
          "atom_index": 19,
          "name": "CG",
          "element": "C",
          "coord": [
            2.816499948501587,
            3.227099895477295,
            4.208700180053711
          ]
        },
        {
          "atom_index": 20,
          "name": "CD1",
          "element": "C",
          "coord": [
            2.8250999450683594,
            3.2918999195098877,
            4.3470001220703125
          ]
        },
        {
          "atom_index": 21,
          "name": "CD2",
          "element": "C",
          "coord": [
            2.7379000186920166,
            3.3189001083374023,
            4.11460018157959
          ]
        }
      ]
    },
    {
      "id": "A:4",
      "chain": "A",
      "resseq": 4,
      "icode": "",
      "resname": "PRO",
      "hetflag": " ",
      "sasa": 0.0,
      "atoms": [
        {
          "atom_index": 22,
          "name": "N",
          "element": "N",
          "coord": [
            3.0727999210357666,
            2.9326999187469482,
            4.126699924468994
          ]
        },
        {
          "atom_index": 23,
          "name": "CA",
          "element": "C",
          "coord": [
            3.1793999671936035,
            2.8320000171661377,
            4.134699821472168
          ]
        },
        {
          "atom_index": 24,
          "name": "C",
          "element": "C",
          "coord": [
            3.1602001190185547,
            2.7246999740600586,
            4.026500225067139
          ]
        },
        {
          "atom_index": 25,
          "name": "O",
          "element": "O",
          "coord": [
            3.076200008392334,
            2.637399911880493,
            4.038400173187256
          ]
        },
        {
          "atom_index": 26,
          "name": "CB",
          "element": "C",
          "coord": [
            3.162600040435791,
            2.7730000019073486,
            4.274899959564209
          ]
        },
        {
          "atom_index": 27,
          "name": "CG",
          "element": "C",
          "coord": [
            3.019399881362915,
            2.7964999675750732,
            4.310200214385986
          ]
        },
        {
          "atom_index": 28,
          "name": "CD",
          "element": "C",
          "coord": [
            2.97760009765625,
            2.9214999675750732,
            4.238699913024902
          ]
        }
      ]
    },
    {
      "id": "A:5",
      "chain": "A",
      "resseq": 5,
      "icode": "",
      "resname": "GLN",
      "hetflag": " ",
      "sasa": 6.472894191741943,
      "atoms": [
        {
          "atom_index": 29,
          "name": "N",
          "element": "N",
          "coord": [
            3.238600015640259,
            2.7320001125335693,
            3.9186999797821045
          ]
        },
        {
          "atom_index": 30,
          "name": "CA",
          "element": "C",
          "coord": [
            3.2256999015808105,
            2.633699893951416,
            3.810699939727783
          ]
        },
        {
          "atom_index": 31,
          "name": "C",
          "element": "C",
          "coord": [
            3.3529000282287598,
            2.5485999584198,
            3.805299997329712
          ]
        },
        {
          "atom_index": 32,
          "name": "O",
          "element": "O",
          "coord": [
            3.4310998916625977,
            2.5573999881744385,
            3.712100028991699
          ]
        },
        {
          "atom_index": 33,
          "name": "CB",
          "element": "C",
          "coord": [
            3.2054998874664307,
            2.7044999599456787,
            3.6761999130249023
          ]
        },
        {
          "atom_index": 34,
          "name": "CG",
          "element": "C",
          "coord": [
            3.084700107574463,
            2.7980000972747803,
            3.68530011177063
          ]
        },
        {
          "atom_index": 35,
          "name": "CD",
          "element": "C",
          "coord": [
            3.0629000663757324,
            2.8673999309539795,
            3.55049991607666
          ]
        },
        {
          "atom_index": 36,
          "name": "OE1",
          "element": "O",
          "coord": [
            3.033900022506714,
            2.8029000759124756,
            3.45169997215271
          ]
        },
        {
          "atom_index": 37,
          "name": "NE2",
          "element": "N",
          "coord": [
            3.0757999420166016,
            2.996999979019165,
            3.54229998588562
          ]
        }
      ]
    },
    {
      "id": "A:6",
      "chain": "A",
      "resseq": 6,
      "icode": "",
      "resname": "THR",
      "hetflag": " ",
      "sasa": 5.375725746154785,
      "atoms": [
        {
          "atom_index": 38,
          "name": "N",
          "element": "N",
          "coord": [
            3.3754000663757324,
            2.4658000469207764,
            3.9072999954223633
          ]
        },
        {
          "atom_index": 39,
          "name": "CA",
          "element": "C",
          "coord": [
            3.496000051498413,
            2.3831000328063965,
            3.909899950027466
          ]
        },
        {
          "atom_index": 40,
          "name": "C",
          "element": "C",
          "coord": [
            3.4639999866485596,
            2.247499942779541,
            3.974400043487549
          ]
        },
        {
          "atom_index": 41,
          "name": "O",
          "element": "O",
          "coord": [
            3.4719998836517334,
            2.144399881362915,
            3.910399913787842
          ]
        },
        {
          "atom_index": 42,
          "name": "CB",
          "element": "C",
          "coord": [
            3.6066999435424805,
            2.454400062561035,
            3.9890999794006348
          ]
        },
        {
          "atom_index": 43,
          "name": "OG1",
          "element": "O",
          "coord": [
            3.5601000785827637,
            2.484499931335449,
            4.119999885559082
          ]
        },
        {
          "atom_index": 44,
          "name": "CG2",
          "element": "C",
          "coord": [
            3.6447999477386475,
            2.584399938583374,
            3.917799949645996
          ]
        }
      ]
    },
    {
      "id": "A:7",
      "chain": "A",
      "resseq": 7,
      "icode": "",
      "resname": "HIS",
      "hetflag": " ",
      "sasa": 1.2473084926605225,
      "atoms": [
        {
          "atom_index": 45,
          "name": "N",
          "element": "N",
          "coord": [
            3.426300048828125,
            2.2471001148223877,
            4.10260009765625
          ]
        },
        {
          "atom_index": 46,
          "name": "CA",
          "element": "C",
          "coord": [
            3.3929998874664307,
            2.1214001178741455,
            4.170100212097168
          ]
        },
        {
          "atom_index": 47,
          "name": "C",
          "element": "C",
          "coord": [
            3.2581000328063965,
            2.136199951171875,
            4.241199970245361
          ]
        },
        {
          "atom_index": 48,
          "name": "O",
          "element": "O",
          "coord": [
            3.210599899291992,
            2.245800018310547,
            4.264800071716309
          ]
        },
        {
          "atom_index": 49,
          "name": "CB",
          "element": "C",
          "coord": [
            3.4999001026153564,
            2.0826001167297363,
            4.273200035095215
          ]
        },
        {
          "atom_index": 50,
          "name": "CG",
          "element": "C",
          "coord": [
            3.582200050354004,
            2.2023000717163086,
            4.313000202178955
          ]
        },
        {
          "atom_index": 51,
          "name": "ND1",
          "element": "N",
          "coord": [
            3.552299976348877,
            2.279400110244751,
            4.424200057983398
          ]
        },
        {
          "atom_index": 52,
          "name": "CD2",
          "element": "C",
          "coord": [
            3.694000005722046,
            2.2583999633789062,
            4.2571001052856445
          ]
        },
        {
          "atom_index": 53,
          "name": "CE1",
          "element": "C",
          "coord": [
            3.6447999477386475,
            2.3768999576568604,
            4.431700229644775
          ]
        },
        {
          "atom_index": 54,
          "name": "NE2",
          "element": "N",
          "coord": [
            3.7335000038146973,
            2.3685998916625977,
            4.332200050354004
          ]
        }
      ]
    },
    {
      "id": "A:8",
      "chain": "A",
      "resseq": 8,
      "icode": "",
      "resname": "SER",
      "hetflag": " ",
      "sasa": 0.0,
      "atoms": [
        {
          "atom_index": 55,
          "name": "N",
          "element": "N",
          "coord": [
            3.1951000690460205,
            2.0239999294281006,
            4.276299953460693
          ]
        },
        {
          "atom_index": 56,
          "name": "CA",
          "element": "C",
          "coord": [
            3.0657999515533447,
            2.0299999713897705,
            4.344900131225586
          ]
        },
        {
          "atom_index": 57,
          "name": "C",
          "element": "C",
          "coord": [
            3.061800003051758,
            1.9255000352859497,
            4.457499980926514
          ]
        },
        {
          "atom_index": 58,
          "name": "O",
          "element": "O",
          "coord": [
            2.955899953842163,
            1.8840999603271484,
            4.501399993896484
          ]
        },
        {
          "atom_index": 59,
          "name": "CB",
          "element": "C",
          "coord": [
            2.9535999298095703,
            2.0016000270843506,
            4.24560022354126
          ]
        },
        {
          "atom_index": 60,
          "name": "OG",
          "element": "O",
          "coord": [
            2.8290998935699463,
            2.041300058364868,
            4.301000118255615
          ]
        }
      ]
    },
    {
      "id": "A:9",
      "chain": "A",
      "resseq": 9,
      "icode": "",
      "resname": "LEU",
      "hetflag": " ",
      "sasa": 1.9359277486801147,
      "atoms": [
        {
          "atom_index": 61,
          "name": "N",
          "element": "N",
          "coord": [
            3.1782000064849854,
            1.882200002670288,
            4.504899978637695
          ]
        },
        {
          "atom_index": 62,
          "name": "CA",
          "element": "C",
          "coord": [
            3.1823999881744385,
            1.7821999788284302,
            4.611800193786621
          ]
        },
        {
          "atom_index": 63,
          "name": "C",
          "element": "C",
          "coord": [
            3.2155001163482666,
            1.851099967956543,
            4.744800090789795
          ]
        },
        {
          "atom_index": 64,
          "name": "O",
          "element": "O",
          "coord": [
            3.3269999027252197,
            1.844599962234497,
            4.793399810791016
          ]
        },
        {
          "atom_index": 65,
          "name": "CB",
          "element": "C",
          "coord": [
            3.2885000705718994,
            1.6756999492645264,
            4.580999851226807
          ]
        },
        {
          "atom_index": 66,
          "name": "CG",
          "element": "C",
          "coord": [
            3.253700017929077,
            1.604099988937378,
            4.449999809265137
          ]
        },
        {
          "atom_index": 67,
          "name": "CD1",
          "element": "C",
          "coord": [
            3.3666999340057373,
            1.5081000328063965,
            4.412899971008301
          ]
        },
        {
          "atom_index": 68,
          "name": "CD2",
          "element": "C",
          "coord": [
            3.123699903488159,
            1.524899959564209,
            4.46750020980835
          ]
        }
      ]
    },
    {
      "id": "A:10",
      "chain": "A",
      "resseq": 10,
      "icode": "",
      "resname": "GLY",
      "hetflag": " ",
      "sasa": 0.0,
      "atoms": [
        {
          "atom_index": 69,
          "name": "N",
          "element": "N",
          "coord": [
            3.1171000003814697,
            1.9178999662399292,
            4.805099964141846
          ]
        },
        {
          "atom_index": 70,
          "name": "CA",
          "element": "C",
          "coord": [
            3.140700101852417,
            1.985700011253357,
            4.932799816131592
          ]
        },
        {
          "atom_index": 71,
          "name": "C",
          "element": "C",
          "coord": [
            3.0652999877929688,
            1.9120999574661255,
            5.044000148773193
          ]
        },
        {
          "atom_index": 72,
          "name": "O",
          "element": "O",
          "coord": [
            3.1226000785827637,
            1.875,
            5.144800186157227
          ]
        }
      ]
    },
    {
      "id": "A:11",
      "chain": "A",
      "resseq": 11,
      "icode": "",
      "resname": "SER",
      "hetflag": " ",
      "sasa": 0.0,
      "atoms": [
        {
          "atom_index": 73,
          "name": "N",
          "element": "N",
          "coord": [
            2.934799909591675,
            1.8903000354766846,
            5.025599956512451
          ]
        },
        {
          "atom_index": 74,
          "name": "CA",
          "element": "C",
          "coord": [
            2.855600118637085,
            1.8203999996185303,
            5.127299785614014
          ]
        },
        {
          "atom_index": 75,
          "name": "C",
          "element": "C",
          "coord": [
            2.899399995803833,
            1.673699975013733,
            5.136300086975098
          ]
        },
        {
          "atom_index": 76,
          "name": "O",
          "element": "O",
          "coord": [
            2.8951001167297363,
            1.6136000156402588,
            5.242099761962891
          ]
        },
        {
          "atom_index": 77,
          "name": "CB",
          "element": "C",
          "coord": [
            2.7065000534057617,
            1.826799988746643,
            5.092199802398682
          ]
        },
        {
          "atom_index": 78,
          "name": "OG",
          "element": "O",
          "coord": [
            2.684999942779541,
            1.7696000337600708,
            4.963900089263916
          ]
        }
      ]
    },
    {
      "id": "A:12",
      "chain": "A",
      "resseq": 12,
      "icode": "",
      "resname": "ARG",
      "hetflag": " ",
      "sasa": 1.962416172027588,
      "atoms": [
        {
          "atom_index": 79,
          "name": "N",
          "element": "N",
          "coord": [
            2.9423999786376953,
            1.6145000457763672,
            5.024400234222412
          ]
        },
        {
          "atom_index": 80,
          "name": "CA",
          "element": "C",
          "coord": [
            2.98580002784729,
            1.4745999574661255,
            5.026599884033203
          ]
        },
        {
          "atom_index": 81,
          "name": "C",
          "element": "C",
          "coord": [
            3.1126999855041504,
            1.461400032043457,
            5.111999988555908
          ]
        },
        {
          "atom_index": 82,
          "name": "O",
          "element": "O",
          "coord": [
            3.1287999153137207,
            1.3658000230789185,
            5.185500144958496
          ]
        },
        {
          "atom_index": 83,
          "name": "CB",
          "element": "C",
          "coord": [
            3.014400005340576,
            1.4255000352859497,
            4.884200096130371
          ]
        },
        {
          "atom_index": 84,
          "name": "CG",
          "element": "C",
          "coord": [
            3.0499000549316406,
            1.2763999700546265,
            4.88670015335083
          ]
        },
        {
          "atom_index": 85,
          "name": "CD",
          "element": "C",
          "coord": [
            2.930799961090088,
            1.1957999467849731,
            4.940100193023682
          ]
        },
        {
          "atom_index": 86,
          "name": "NE",
          "element": "N",
          "coord": [
            2.9660000801086426,
            1.0544999837875366,
            4.952600002288818
          ]
        },
        {
          "atom_index": 87,
          "name": "CZ",
          "element": "C",
          "coord": [
            3.064300060272217,
            1.0168999433517456,
            5.03439998626709
          ]
        },
        {
          "atom_index": 88,
          "name": "NH1",
          "element": "N",
          "coord": [
            3.056299924850464,
            1.0426000356674194,
            5.162600040435791
          ]
        },
        {
          "atom_index": 89,
          "name": "NH2",
          "element": "N",
          "coord": [
            3.168600082397461,
            0.954200029373169,
            4.986499786376953
          ]
        }
      ]
    },
    {
      "id": "A:13",
      "chain": "A",
      "resseq": 13,
      "icode": "",
      "resname": "ARG",
      "hetflag": " ",
      "sasa": 1.2977267503738403,
      "atoms": [
        {
          "atom_index": 90,
          "name": "N",
          "element": "N",
          "coord": [
            3.2037999629974365,
            1.5587999820709229,
            5.103600025177002
          ]
        },
        {
          "atom_index": 91,
          "name": "CA",
          "element": "C",
          "coord": [
            3.3266000747680664,
            1.5526000261306763,
            5.183499813079834
          ]
        },
        {
          "atom_index": 92,
          "name": "C",
          "element": "C",
          "coord": [
            3.293100118637085,
            1.5779999494552612,
            5.331099987030029
          ]
        },
        {
          "atom_index": 93,
          "name": "O",
          "element": "O",
          "coord": [
            3.3498001098632812,
            1.516700029373169,
            5.419300079345703
          ]
        },
        {
          "atom_index": 94,
          "name": "CB",
          "element": "C",
          "coord": [
            3.4270999431610107,
            1.6576999425888062,
            5.1356000900268555
          ]
        },
        {
          "atom_index": 95,
          "name": "CG",
          "element": "C",
          "coord": [
            3.4695000648498535,
            1.6263999938964844,
            4.9918999671936035
          ]
        },
        {
          "atom_index": 96,
          "name": "CD",
          "element": "C",
          "coord": [
            3.56820011138916,
            1.733199954032898,
            4.9430999755859375
          ]
        },
        {
          "atom_index": 97,
          "name": "NE",
          "element": "N",
          "coord": [
            3.6914000511169434,
            1.729599952697754,
            5.021900177001953
          ]
        },
        {
          "atom_index": 98,
          "name": "CZ",
          "element": "C",
          "coord": [
            3.7718000411987305,
            1.6236000061035156,
            5.015500068664551
          ]
        },
        {
          "atom_index": 99,
          "name": "NH1",
          "element": "N",
          "coord": [
            3.8559999465942383,
            1.6114000082015991,
            4.916200160980225
          ]
        },
        {
          "atom_index": 100,
          "name": "NH2",
          "element": "N",
          "coord": [
            3.766400098800659,
            1.5318000316619873,
            5.10860013961792
          ]
        }
      ]
    },
    {
      "id": "A:14",
      "chain": "A",
      "resseq": 14,
      "icode": "",
      "resname": "THR",
      "hetflag": " ",
      "sasa": 0.0,
      "atoms": [
        {
          "atom_index": 101,
          "name": "N",
          "element": "N",
          "coord": [
            3.1993000507354736,
            1.6692999601364136,
            5.358699798583984
          ]
        },
        {
          "atom_index": 102,
          "name": "CA",
          "element": "C",
          "coord": [
            3.161400079727173,
            1.6984000205993652,
            5.497600078582764
          ]
        },
        {
          "atom_index": 103,
          "name": "C",
          "element": "C",
          "coord": [
            3.1038999557495117,
            1.5714000463485718,
            5.56220006942749
          ]
        },
        {
          "atom_index": 104,
          "name": "O",
          "element": "O",
          "coord": [
            3.1401000022888184,
            1.5347000360488892,
            5.672399997711182
          ]
        },
        {
          "atom_index": 105,
          "name": "CB",
          "element": "C",
          "coord": [
            3.0559000968933105,
            1.8105000257492065,
            5.500699996948242
          ]
        },
        {
          "atom_index": 106,
          "name": "OG1",
          "element": "O",
          "coord": [
            3.1026999950408936,
            1.9213000535964966,
            5.425099849700928
          ]
        },
        {
          "atom_index": 107,
          "name": "CG2",
          "element": "C",
          "coord": [
            3.0302999019622803,
            1.8552000522613525,
            5.644599914550781
          ]
        }
      ]
    },
    {
      "id": "A:15",
      "chain": "A",
      "resseq": 15,
      "icode": "",
      "resname": "LEU",
      "hetflag": " ",
      "sasa": 0.0,
      "atoms": [
        {
          "atom_index": 108,
          "name": "N",
          "element": "N",
          "coord": [
            3.014699935913086,
            1.5023000240325928,
            5.491499900817871
          ]
        },
        {
          "atom_index": 109,
          "name": "CA",
          "element": "C",
          "coord": [
            2.9560999870300293,
            1.3789000511169434,
            5.544899940490723
          ]
        },
        {
          "atom_index": 110,
          "name": "C",
          "element": "C",
          "coord": [
            3.062299966812134,
            1.268399953842163,
            5.547699928283691
          ]
        },
        {
          "atom_index": 111,
          "name": "O",
          "element": "O",
          "coord": [
            3.0627999305725098,
            1.1847000122070312,
            5.636000156402588
          ]
        },
        {
          "atom_index": 112,
          "name": "CB",
          "element": "C",
          "coord": [
            2.8371999263763428,
            1.3351999521255493,
            5.458600044250488
          ]
        },
        {
          "atom_index": 113,
          "name": "CG",
          "element": "C",
          "coord": [
            2.7265000343322754,
            1.4407000541687012,
            5.469299793243408
          ]
        },
        {
          "atom_index": 114,
          "name": "CD1",
          "element": "C",
          "coord": [
            2.6177000999450684,
            1.4134000539779663,
            5.365300178527832
          ]
        },
        {
          "atom_index": 115,
          "name": "CD2",
          "element": "C",
          "coord": [
            2.6649999618530273,
            1.4364999532699585,
            5.609499931335449
          ]
        }
      ]
    },
    {
      "id": "A:16",
      "chain": "A",
      "resseq": 16,
      "icode": "",
      "resname": "MET",
      "hetflag": " ",
      "sasa": 0.6208781003952026,
      "atoms": [
        {
          "atom_index": 116,
          "name": "N",
          "element": "N",
          "coord": [
            3.1566998958587646,
            1.269700050354004,
            5.452700138092041
          ]
        },
        {
          "atom_index": 117,
          "name": "CA",
          "element": "C",
          "coord": [
            3.263400077819824,
            1.1692999601364136,
            5.45359992980957
          ]
        },
        {
          "atom_index": 118,
          "name": "C",
          "element": "C",
          "coord": [
            3.3473000526428223,
            1.187999963760376,
            5.580599784851074
          ]
        },
        {
          "atom_index": 119,
          "name": "O",
          "element": "O",
          "coord": [
            3.3887999057769775,
            1.0922000408172607,
            5.6433000564575195
          ]
        },
        {
          "atom_index": 120,
          "name": "CB",
          "element": "C",
          "coord": [
            3.35260009765625,
            1.1850999593734741,
            5.329899787902832
          ]
        },
        {
          "atom_index": 121,
          "name": "CG",
          "element": "C",
          "coord": [
            3.45770001411438,
            1.073699951171875,
            5.327600002288818
          ]
        },
        {
          "atom_index": 122,
          "name": "SD",
          "element": "S",
          "coord": [
            3.5587000846862793,
            1.089400053024292,
            5.178199768066406
          ]
        },
        {
          "atom_index": 123,
          "name": "CE",
          "element": "C",
          "coord": [
            3.670300006866455,
            1.218400001525879,
            5.238900184631348
          ]
        }
      ]
    },
    {
      "id": "A:17",
      "chain": "A",
      "resseq": 17,
      "icode": "",
      "resname": "LEU",
      "hetflag": " ",
      "sasa": 0.0,
      "atoms": [
        {
          "atom_index": 124,
          "name": "N",
          "element": "N",
          "coord": [
            3.3685998916625977,
            1.3134000301361084,
            5.621399879455566
          ]
        },
        {
          "atom_index": 125,
          "name": "CA",
          "element": "C",
          "coord": [
            3.4433000087738037,
            1.340399980545044,
            5.7444000244140625
          ]
        },
        {
          "atom_index": 126,
          "name": "C",
          "element": "C",
          "coord": [
            3.365299940109253,
            1.2827999591827393,
            5.862599849700928
          ]
        },
        {
          "atom_index": 127,
          "name": "O",
          "element": "O",
          "coord": [
            3.4214000701904297,
            1.2203999757766724,
            5.950399875640869
          ]
        },
        {
          "atom_index": 128,
          "name": "CB",
          "element": "C",
          "coord": [
            3.459700107574463,
            1.4910999536514282,
            5.765200138092041
          ]
        },
        {
          "atom_index": 129,
          "name": "CG",
          "element": "C",
          "coord": [
            3.5517001152038574,
            1.5494999885559082,
            5.6579999923706055
          ]
        },
        {
          "atom_index": 130,
          "name": "CD1",
          "element": "C",
          "coord": [
            3.5485999584198,
            1.7019000053405762,
            5.667300224304199
          ]
        },
        {
          "atom_index": 131,
          "name": "CD2",
          "element": "C",
          "coord": [
            3.694999933242798,
            1.5002000331878662,
            5.680600166320801
          ]
        }
      ]
    },
    {
      "id": "A:18",
      "chain": "A",
      "resseq": 18,
      "icode": "",
      "resname": "LEU",
      "hetflag": " ",
      "sasa": 0.0,
      "atoms": [
        {
          "atom_index": 132,
          "name": "N",
          "element": "N",
          "coord": [
            3.2330000400543213,
            1.3030999898910522,
            5.863900184631348
          ]
        },
        {
          "atom_index": 133,
          "name": "CA",
          "element": "C",
          "coord": [
            3.1505000591278076,
            1.249899983406067,
            5.972499847412109
          ]
        },
        {
          "atom_index": 134,
          "name": "C",
          "element": "C",
          "coord": [
            3.1672000885009766,
            1.097599983215332,
            5.979800224304199
          ]
        },
        {
          "atom_index": 135,
          "name": "O",
          "element": "O",
          "coord": [
            3.1763999462127686,
            1.041200041770935,
            6.086999893188477
          ]
        },
        {
          "atom_index": 136,
          "name": "CB",
          "element": "C",
          "coord": [
            3.003000020980835,
            1.2839000225067139,
            5.948599815368652
          ]
        },
        {
          "atom_index": 137,
          "name": "CG",
          "element": "C",
          "coord": [
            2.9809000492095947,
            1.4342000484466553,
            5.968299865722656
          ]
        },
        {
          "atom_index": 138,
          "name": "CD1",
          "element": "C",
          "coord": [
            2.8469998836517334,
            1.4747999906539917,
            5.906099796295166
          ]
        },
        {
          "atom_index": 139,
          "name": "CD2",
          "element": "C",
          "coord": [
            2.978800058364868,
            1.4664000272750854,
            6.118000030517578
          ]
        }
      ]
    },
    {
      "id": "A:19",
      "chain": "A",
      "resseq": 19,
      "icode": "",
      "resname": "ALA",
      "hetflag": " ",
      "sasa": 0.03226546198129654,
      "atoms": [
        {
          "atom_index": 140,
          "name": "N",
          "element": "N",
          "coord": [
            3.172800064086914,
            1.030500054359436,
            5.864500045776367
          ]
        },
        {
          "atom_index": 141,
          "name": "CA",
          "element": "C",
          "coord": [
            3.189300060272217,
            0.8848000168800354,
            5.86359977722168
          ]
        },
        {
          "atom_index": 142,
          "name": "C",
          "element": "C",
          "coord": [
            3.322499990463257,
            0.847100019454956,
            5.929900169372559
          ]
        },
        {
          "atom_index": 143,
          "name": "O",
          "element": "O",
          "coord": [
            3.3285999298095703,
            0.7562000155448914,
            6.010499954223633
          ]
        },
        {
          "atom_index": 144,
          "name": "CB",
          "element": "C",
          "coord": [
            3.1877999305725098,
            0.8319000005722046,
            5.719900131225586
          ]
        }
      ]
    },
    {
      "id": "A:20",
      "chain": "A",
      "resseq": 20,
      "icode": "",
      "resname": "GLN",
      "hetflag": " ",
      "sasa": 2.8170166015625,
      "atoms": [
        {
          "atom_index": 145,
          "name": "N",
          "element": "N",
          "coord": [
            3.4307000637054443,
            0.9179999828338623,
            5.896399974822998
          ]
        },
        {
          "atom_index": 146,
          "name": "CA",
          "element": "C",
          "coord": [
            3.5611000061035156,
            0.887499988079071,
            5.956500053405762
          ]
        },
        {
          "atom_index": 147,
          "name": "C",
          "element": "C",
          "coord": [
            3.5592000484466553,
            0.9215999841690063,
            6.106400012969971
          ]
        },
        {
          "atom_index": 148,
          "name": "O",
          "element": "O",
          "coord": [
            3.6284000873565674,
            0.8603000044822693,
            6.185400009155273
          ]
        },
        {
          "atom_index": 149,
          "name": "CB",
          "element": "C",
          "coord": [
            3.671600103378296,
            0.9689000248908997,
            5.888400077819824
          ]
        },
        {
          "atom_index": 150,
          "name": "CG",
          "element": "C",
          "coord": [
            3.6782000064849854,
            0.9327999949455261,
            5.739799976348877
          ]
        },
        {
          "atom_index": 151,
          "name": "CD",
          "element": "C",
          "coord": [
            3.7950000762939453,
            1.007200002670288,
            5.674300193786621
          ]
        },
        {
          "atom_index": 152,
          "name": "OE1",
          "element": "O",
          "coord": [
            3.794800043106079,
            1.128600001335144,
            5.667600154876709
          ]
        },
        {
          "atom_index": 153,
          "name": "NE2",
          "element": "N",
          "coord": [
            3.8952999114990234,
            0.9391999840736389,
            5.625699996948242
          ]
        }
      ]
    },
    {
      "id": "A:21",
      "chain": "A",
      "resseq": 21,
      "icode": "",
      "resname": "MET",
      "hetflag": " ",
      "sasa": 0.0,
      "atoms": [
        {
          "atom_index": 154,
          "name": "N",
          "element": "N",
          "coord": [
            3.47979998588562,
            1.021399974822998,
            6.146100044250488
          ]
        },
        {
          "atom_index": 155,
          "name": "CA",
          "element": "C",
          "coord": [
            3.4732000827789307,
            1.0605000257492065,
            6.287399768829346
          ]
        },
        {
          "atom_index": 156,
          "name": "C",
          "element": "C",
          "coord": [
            3.406899929046631,
            0.9498999714851379,
            6.370699882507324
          ]
        },
        {
          "atom_index": 157,
          "name": "O",
          "element": "O",
          "coord": [
            3.4354000091552734,
            0.9355999827384949,
            6.48799991607666
          ]
        },
        {
          "atom_index": 158,
          "name": "CB",
          "element": "C",
          "coord": [
            3.393399953842163,
            1.1902999877929688,
            6.301799774169922
          ]
        },
        {
          "atom_index": 159,
          "name": "CG",
          "element": "C",
          "coord": [
            3.4769999980926514,
            1.3072999715805054,
            6.248700141906738
          ]
        },
        {
          "atom_index": 160,
          "name": "SD",
          "element": "S",
          "coord": [
            3.3684000968933105,
            1.4306000471115112,
            6.172999858856201
          ]
        },
        {
          "atom_index": 161,
          "name": "CE",
          "element": "C",
          "coord": [
            3.2897000312805176,
            1.4880000352859497,
            6.325200080871582
          ]
        }
      ]
    },
    {
      "id": "A:22",
      "chain": "A",
      "resseq": 22,
      "icode": "",
      "resname": "ARG",
      "hetflag": " ",
      "sasa": 0.0,
      "atoms": [
        {
          "atom_index": 162,
          "name": "N",
          "element": "N",
          "coord": [
            3.318000078201294,
            0.8698999881744385,
            6.310299873352051
          ]
        },
        {
          "atom_index": 163,
          "name": "CA",
          "element": "C",
          "coord": [
            3.252500057220459,
            0.7621999979019165,
            6.385200023651123
          ]
        },
        {
          "atom_index": 164,
          "name": "C",
          "element": "C",
          "coord": [
            3.358599901199341,
            0.6703000068664551,
            6.446700096130371
          ]
        },
        {
          "atom_index": 165,
          "name": "O",
          "element": "O",
          "coord": [
            3.4326000213623047,
            0.603600025177002,
            6.376999855041504
          ]
        },
        {
          "atom_index": 166,
          "name": "CB",
          "element": "C",
          "coord": [
            3.161600112915039,
            0.6797999739646912,
            6.293399810791016
          ]
        },
        {
          "atom_index": 167,
          "name": "CG",
          "element": "C",
          "coord": [
            3.1026999950408936,
            0.5622000098228455,
            6.371799945831299
          ]
        },
        {
          "atom_index": 168,
          "name": "CD",
          "element": "C",
          "coord": [
            3.0078001022338867,
            0.4819999933242798,
            6.28249979019165
          ]
        },
        {
          "atom_index": 169,
          "name": "NE",
          "element": "N",
          "coord": [
            2.888200044631958,
            0.5601999759674072,
            6.250999927520752
          ]
        },
        {
          "atom_index": 170,
          "name": "CZ",
          "element": "C",
          "coord": [
            2.7843000888824463,
            0.5026000142097473,
            6.1905999183654785
          ]
        },
        {
          "atom_index": 171,
          "name": "NH1",
          "element": "N",
          "coord": [
            2.803100109100342,
            0.42590001225471497,
            6.08620023727417
          ]
        },
        {
          "atom_index": 172,
          "name": "NH2",
          "element": "N",
          "coord": [
            2.6631999015808105,
            0.5232999920845032,
            6.235400199890137
          ]
        }
      ]
    },
    {
      "id": "A:23",
      "chain": "A",
      "resseq": 23,
      "icode": "",
      "resname": "LYS",
      "hetflag": " ",
      "sasa": 1.545695185661316,
      "atoms": [
        {
          "atom_index": 173,
          "name": "N",
          "element": "N",
          "coord": [
            3.3647000789642334,
            0.6664999723434448,
            6.579500198364258
          ]
        },
        {
          "atom_index": 174,
          "name": "CA",
          "element": "C",
          "coord": [
            3.462100028991699,
            0.5803999900817871,
            6.6468000411987305
          ]
        },
        {
          "atom_index": 175,
          "name": "C",
          "element": "C",
          "coord": [
            3.3926000595092773,
            0.45320001244544983,
            6.695899963378906
          ]
        },
        {
          "atom_index": 176,
          "name": "O",
          "element": "O",
          "coord": [
            3.449399948120117,
            0.3456000089645386,
            6.692800045013428
          ]
        },
        {
          "atom_index": 177,
          "name": "CB",
          "element": "C",
          "coord": [
            3.526400089263916,
            0.6531999707221985,
            6.765500068664551
          ]
        },
        {
          "atom_index": 178,
          "name": "CG",
          "element": "C",
          "coord": [
            3.419600009918213,
            0.7207000255584717,
            6.852499961853027
          ]
        },
        {
          "atom_index": 179,
          "name": "CD",
          "element": "C",
          "coord": [
            3.4361000061035156,
            0.8729000091552734,
            6.845300197601318
          ]
        },
        {
          "atom_index": 180,
          "name": "CE",
          "element": "C",
          "coord": [
            3.5460000038146973,
            0.9185000061988831,
            6.9421000480651855
          ]
        },
        {
          "atom_index": 181,
          "name": "NZ",
          "element": "N",
          "coord": [
            3.6800999641418457,
            0.8690999746322632,
            6.89870023727417
          ]
        }
      ]
    },
    {
      "id": "A:24",
      "chain": "A",
      "resseq": 24,
      "icode": "",
      "resname": "ILE",
      "hetflag": " ",
      "sasa": 0.6130437850952148,
      "atoms": [
        {
          "atom_index": 182,
          "name": "N",
          "element": "N",
          "coord": [
            3.267400026321411,
            0.4645000100135803,
            6.740300178527832
          ]
        },
        {
          "atom_index": 183,
          "name": "CA",
          "element": "C",
          "coord": [
            3.1944000720977783,
            0.34630000591278076,
            6.786799907684326
          ]
        },
        {
          "atom_index": 184,
          "name": "C",
          "element": "C",
          "coord": [
            3.0922000408172607,
            0.3037000000476837,
            6.681600093841553
          ]
        },
        {
          "atom_index": 185,
          "name": "O",
          "element": "O",
          "coord": [
            3.066200017929077,
            0.3743000030517578,
            6.585999965667725
          ]
        },
        {
          "atom_index": 186,
          "name": "CB",
          "element": "C",
          "coord": [
            3.1215999126434326,
            0.37229999899864197,
            6.918799877166748
          ]
        },
        {
          "atom_index": 187,
          "name": "CG1",
          "element": "C",
          "coord": [
            3.048799991607666,
            0.5070000290870667,
            6.914299964904785
          ]
        },
        {
          "atom_index": 188,
          "name": "CG2",
          "element": "C",
          "coord": [
            3.222100019454956,
            0.37139999866485596,
            7.033599853515625
          ]
        },
        {
          "atom_index": 189,
          "name": "CD1",
          "element": "C",
          "coord": [
            2.9804999828338623,
            0.5317999720573425,
            7.048699855804443
          ]
        }
      ]
    },
    {
      "id": "A:25",
      "chain": "A",
      "resseq": 25,
      "icode": "",
      "resname": "SER",
      "hetflag": " ",
      "sasa": 2.2386200428009033,
      "atoms": [
        {
          "atom_index": 190,
          "name": "N",
          "element": "N",
          "coord": [
            3.0322999954223633,
            0.18690000474452972,
            6.700799942016602
          ]
        },
        {
          "atom_index": 191,
          "name": "CA",
          "element": "C",
          "coord": [
            2.9321999549865723,
            0.1388999968767166,
            6.605899810791016
          ]
        },
        {
          "atom_index": 192,
          "name": "C",
          "element": "C",
          "coord": [
            2.7943999767303467,
            0.18850000202655792,
            6.649899959564209
          ]
        },
        {
          "atom_index": 193,
          "name": "O",
          "element": "O",
          "coord": [
            2.758699893951416,
            0.18019999563694,
            6.765900135040283
          ]
        },
        {
          "atom_index": 194,
          "name": "CB",
          "element": "C",
          "coord": [
            2.9316000938415527,
            -0.014100000262260437,
            6.601200103759766
          ]
        },
        {
          "atom_index": 195,
          "name": "OG",
          "element": "O",
          "coord": [
            3.0589001178741455,
            -0.06080000102519989,
            6.5594000816345215
          ]
        }
      ]
    },
    {
      "id": "A:26",
      "chain": "A",
      "resseq": 26,
      "icode": "",
      "resname": "LEU",
      "hetflag": " ",
      "sasa": 0.0,
      "atoms": [
        {
          "atom_index": 196,
          "name": "N",
          "element": "N",
          "coord": [
            2.7153000831604004,
            0.2402999997138977,
            6.556099891662598
          ]
        },
        {
          "atom_index": 197,
          "name": "CA",
          "element": "C",
          "coord": [
            2.581399917602539,
            0.28839999437332153,
            6.591100215911865
          ]
        },
        {
          "atom_index": 198,
          "name": "C",
          "element": "C",
          "coord": [
            2.501499891281128,
            0.17270000278949738,
            6.651599884033203
          ]
        },
        {
          "atom_index": 199,
          "name": "O",
          "element": "O",
          "coord": [
            2.4316999912261963,
            0.19059999287128448,
            6.748899936676025
          ]
        },
        {
          "atom_index": 200,
          "name": "CB",
          "element": "C",
          "coord": [
            2.508699893951416,
            0.3416000008583069,
            6.467199802398682
          ]
        },
        {
          "atom_index": 201,
          "name": "CG",
          "element": "C",
          "coord": [
            2.3710999488830566,
            0.39640000462532043,
            6.507400035858154
          ]
        },
        {
          "atom_index": 202,
          "name": "CD1",
          "element": "C",
          "coord": [
            2.3879001140594482,
            0.5152000188827515,
            6.602700233459473
          ]
        },
        {
          "atom_index": 203,
          "name": "CD2",
          "element": "C",
          "coord": [
            2.2962000370025635,
            0.4422999918460846,
            6.382299900054932
          ]
        }
      ]
    },
    {
      "id": "A:27",
      "chain": "A",
      "resseq": 27,
      "icode": "",
      "resname": "PHE",
      "hetflag": " ",
      "sasa": 6.676743507385254,
      "atoms": [
        {
          "atom_index": 204,
          "name": "N",
          "element": "N",
          "coord": [
            2.515399932861328,
            0.051500000059604645,
            6.595799922943115
          ]
        },
        {
          "atom_index": 205,
          "name": "CA",
          "element": "C",
          "coord": [
            2.4451000690460205,
            -0.06539999693632126,
            6.6508002281188965
          ]
        },
        {
          "atom_index": 206,
          "name": "C",
          "element": "C",
          "coord": [
            2.4867000579833984,
            -0.08500000089406967,
            6.796899795532227
          ]
        },
        {
          "atom_index": 207,
          "name": "O",
          "element": "O",
          "coord": [
            2.4040000438690186,
            -0.10980000346899033,
            6.882500171661377
          ]
        },
        {
          "atom_index": 208,
          "name": "CB",
          "element": "C",
          "coord": [
            2.480299949645996,
            -0.19120000302791595,
            6.571000099182129
          ]
        },
        {
          "atom_index": 209,
          "name": "CG",
          "element": "C",
          "coord": [
            2.421600103378296,
            -0.1808999925851822,
            6.43209981918335
          ]
        },
        {
          "atom_index": 210,
          "name": "CD1",
          "element": "C",
          "coord": [
            2.291800022125244,
            -0.227400004863739,
            6.407400131225586
          ]
        },
        {
          "atom_index": 211,
          "name": "CD2",
          "element": "C",
          "coord": [
            2.496799945831299,
            -0.12470000237226486,
            6.3282999992370605
          ]
        },
        {
          "atom_index": 212,
          "name": "CE1",
          "element": "C",
          "coord": [
            2.2374000549316406,
            -0.2176000028848648,
            6.2789998054504395
          ]
        },
        {
          "atom_index": 213,
          "name": "CE2",
          "element": "C",
          "coord": [
            2.442199945449829,
            -0.11469999700784683,
            6.19980001449585
          ]
        },
        {
          "atom_index": 214,
          "name": "CZ",
          "element": "C",
          "coord": [
            2.3124001026153564,
            -0.16130000352859497,
            6.17519998550415
          ]
        }
      ]
    },
    {
      "id": "A:28",
      "chain": "A",
      "resseq": 28,
      "icode": "",
      "resname": "SER",
      "hetflag": " ",
      "sasa": 2.7445690631866455,
      "atoms": [
        {
          "atom_index": 215,
          "name": "N",
          "element": "N",
          "coord": [
            2.6161000728607178,
            -0.06880000233650208,
            6.827199935913086
          ]
        },
        {
          "atom_index": 216,
          "name": "CA",
          "element": "C",
          "coord": [
            2.6614999771118164,
            -0.08020000159740448,
            6.966000080108643
          ]
        },
        {
          "atom_index": 217,
          "name": "C",
          "element": "C",
          "coord": [
            2.5855000019073486,
            0.02239999920129776,
            7.051199913024902
          ]
        },
        {
          "atom_index": 218,
          "name": "O",
          "element": "O",
          "coord": [
            2.5564000606536865,
            -0.000699999975040555,
            7.166900157928467
          ]
        },
        {
          "atom_index": 219,
          "name": "CB",
          "element": "C",
          "coord": [
            2.812000036239624,
            -0.05249999836087227,
            6.97599983215332
          ]
        },
        {
          "atom_index": 220,
          "name": "OG",
          "element": "O",
          "coord": [
            2.8833999633789062,
            -0.15449999272823334,
            6.907800197601318
          ]
        }
      ]
    },
    {
      "id": "A:29",
      "chain": "A",
      "resseq": 29,
      "icode": "",
      "resname": "CYS",
      "hetflag": " ",
      "sasa": 0.0,
      "atoms": [
        {
          "atom_index": 221,
          "name": "N",
          "element": "N",
          "coord": [
            2.550600051879883,
            0.13670000433921814,
            6.991300106048584
          ]
        },
        {
          "atom_index": 222,
          "name": "CA",
          "element": "C",
          "coord": [
            2.475800037384033,
            0.2393999993801117,
            7.062900066375732
          ]
        },
        {
          "atom_index": 223,
          "name": "C",
          "element": "C",
          "coord": [
            2.328000068664551,
            0.2320999950170517,
            7.022200107574463
          ]
        },
        {
          "atom_index": 224,
          "name": "O",
          "element": "O",
          "coord": [
            2.2672998905181885,
            0.33149999380111694,
            6.986299991607666
          ]
        },
        {
          "atom_index": 225,
          "name": "CB",
          "element": "C",
          "coord": [
            2.5318000316619873,
            0.3774000108242035,
            7.027900218963623
          ]
        },
        {
          "atom_index": 226,
          "name": "SG",
          "element": "S",
          "coord": [
            2.6947999000549316,
            0.3977000117301941,
            7.103600025177002
          ]
        }
      ]
    },
    {
      "id": "A:30",
      "chain": "A",
      "resseq": 30,
      "icode": "",
      "resname": "LEU",
      "hetflag": " ",
      "sasa": 2.8209705352783203,
      "atoms": [
        {
          "atom_index": 227,
          "name": "N",
          "element": "N",
          "coord": [
            2.268399953842163,
            0.11289999634027481,
            7.02810001373291
          ]
        },
        {
          "atom_index": 228,
          "name": "CA",
          "element": "C",
          "coord": [
            2.12719988822937,
            0.09889999777078629,
            6.991099834442139
          ]
        },
        {
          "atom_index": 229,
          "name": "C",
          "element": "C",
          "coord": [
            2.0380001068115234,
            0.11999999731779099,
            7.113999843597412
          ]
        },
        {
          "atom_index": 230,
          "name": "O",
          "element": "O",
          "coord": [
            1.9168000221252441,
            0.11630000174045563,
            7.104499816894531
          ]
        },
        {
          "atom_index": 231,
          "name": "CB",
          "element": "C",
          "coord": [
            2.101099967956543,
            -0.04039999842643738,
            6.93120002746582
          ]
        },
        {
          "atom_index": 232,
          "name": "CG",
          "element": "C",
          "coord": [
            2.0864999294281006,
            -0.03240000084042549,
            6.7779998779296875
          ]
        },
        {
          "atom_index": 233,
          "name": "CD1",
          "element": "C",
          "coord": [
            2.1779000759124756,
            0.07569999992847443,
            6.720799922943115
          ]
        },
        {
          "atom_index": 234,
          "name": "CD2",
          "element": "C",
          "coord": [
            2.123800039291382,
            -0.16769999265670776,
            6.716899871826172
          ]
        }
      ]
    },
    {
      "id": "A:31",
      "chain": "A",
      "resseq": 31,
      "icode": "",
      "resname": "LYS",
      "hetflag": " ",
      "sasa": 5.189830780029297,
      "atoms": [
        {
          "atom_index": 235,
          "name": "N",
          "element": "N",
          "coord": [
            2.097599983215332,
            0.1468999981880188,
            7.230199813842773
          ]
        },
        {
          "atom_index": 236,
          "name": "CA",
          "element": "C",
          "coord": [
            2.0174999237060547,
            0.17239999771118164,
            7.349899768829346
          ]
        },
        {
          "atom_index": 237,
          "name": "C",
          "element": "C",
          "coord": [
            1.9947999715805054,
            0.32350000739097595,
            7.363900184631348
          ]
        },
        {
          "atom_index": 238,
          "name": "O",
          "element": "O",
          "coord": [
            1.8976000547409058,
            0.3671000003814697,
            7.422800064086914
          ]
        },
        {
          "atom_index": 239,
          "name": "CB",
          "element": "C",
          "coord": [
            2.0875000953674316,
            0.11840000003576279,
            7.475299835205078
          ]
        },
        {
          "atom_index": 240,
          "name": "CG",
          "element": "C",
          "coord": [
            2.2174999713897705,
            0.19519999623298645,
            7.500999927520752
          ]
        },
        {
          "atom_index": 241,
          "name": "CD",
          "element": "C",
          "coord": [
            2.283799886703491,
            0.14190000295639038,
            7.628300189971924
          ]
        },
        {
          "atom_index": 242,
          "name": "CE",
          "element": "C",
          "coord": [
            2.404400110244751,
            0.22939999401569366,
            7.664100170135498
          ]
        },
        {
          "atom_index": 243,
          "name": "NZ",
          "element": "N",
          "coord": [
            2.510699987411499,
            0.218299999833107,
            7.559999942779541
          ]
        }
      ]
    },
    {
      "id": "A:32",
      "chain": "A",
      "resseq": 32,
      "icode": "",
      "resname": "ASP",
      "hetflag": " ",
      "sasa": 0.0,
      "atoms": [
        {
          "atom_index": 244,
          "name": "N",
          "element": "N",
          "coord": [
            2.084399938583374,
            0.4047999978065491,
            7.307400226593018
          ]
        },
        {
          "atom_index": 245,
          "name": "CA",
          "element": "C",
          "coord": [
            2.0683000087738037,
            0.5497999787330627,
            7.315299987792969
          ]
        },
        {
          "atom_index": 246,
          "name": "C",
          "element": "C",
          "coord": [
            2.0195000171661377,
            0.6037999987602234,
            7.1793999671936035
          ]
        },
        {
          "atom_index": 247,
          "name": "O",
          "element": "O",
          "coord": [
            2.0297999382019043,
            0.7218000292778015,
            7.151500225067139
          ]
        },
        {
          "atom_index": 248,
          "name": "CB",
          "element": "C",
          "coord": [
            2.202399969100952,
            0.6150000095367432,
            7.3516998291015625
          ]
        },
        {
          "atom_index": 249,
          "name": "CG",
          "element": "C",
          "coord": [
            2.1782000064849854,
            0.7529000043869019,
            7.413300037384033
          ]
        },
        {
          "atom_index": 250,
          "name": "OD1",
          "element": "O",
          "coord": [
            2.1115000247955322,
            0.7595999836921692,
            7.515200138092041
          ]
        },
        {
          "atom_index": 251,
          "name": "OD2",
          "element": "O",
          "coord": [
            2.2274999618530273,
            0.8496999740600586,
            7.357800006866455
          ]
        }
      ]
    },
    {
      "id": "A:33",
      "chain": "A",
      "resseq": 33,
      "icode": "",
      "resname": "ARG",
      "hetflag": " ",
      "sasa": 0.9495561718940735,
      "atoms": [
        {
          "atom_index": 252,
          "name": "N",
          "element": "N",
          "coord": [
            1.9645999670028687,
            0.516700029373169,
            7.093400001525879
          ]
        },
        {
          "atom_index": 253,
          "name": "CA",
          "element": "C",
          "coord": [
            1.9163000583648682,
            0.5618000030517578,
            6.962800025939941
          ]
        },
        {
          "atom_index": 254,
          "name": "C",
          "element": "C",
          "coord": [
            1.7862000465393066,
            0.6407999992370605,
            6.980800151824951
          ]
        },
        {
          "atom_index": 255,
          "name": "O",
          "element": "O",
          "coord": [
            1.6872999668121338,
            0.5892999768257141,
            7.0295000076293945
          ]
        },
        {
          "atom_index": 256,
          "name": "CB",
          "element": "C",
          "coord": [
            1.8906999826431274,
            0.4413999915122986,
            6.871200084686279
          ]
        },
        {
          "atom_index": 257,
          "name": "CG",
          "element": "C",
          "coord": [
            1.8361999988555908,
            0.4887000024318695,
            6.735899925231934
          ]
        },
        {
          "atom_index": 258,
          "name": "CD",
          "element": "C",
          "coord": [
            1.9427000284194946,
            0.5712000131607056,
            6.663000106811523
          ]
        },
        {
          "atom_index": 259,
          "name": "NE",
          "element": "N",
          "coord": [
            1.8878999948501587,
            0.6279000043869019,
            6.53980016708374
          ]
        },
        {
          "atom_index": 260,
          "name": "CZ",
          "element": "C",
          "coord": [
            1.8485000133514404,
            0.5478000044822693,
            6.440899848937988
          ]
        },
        {
          "atom_index": 261,
          "name": "NH1",
          "element": "N",
          "coord": [
            1.725600004196167,
            0.503000020980835,
            6.4380998611450195
          ]
        },
        {
          "atom_index": 262,
          "name": "NH2",
          "element": "N",
          "coord": [
            1.9326000213623047,
            0.51419997215271,
            6.34660005569458
          ]
        }
      ]
    },
    {
      "id": "A:34",
      "chain": "A",
      "resseq": 34,
      "icode": "",
      "resname": "HIS",
      "hetflag": " ",
      "sasa": 3.2588117122650146,
      "atoms": [
        {
          "atom_index": 263,
          "name": "N",
          "element": "N",
          "coord": [
            1.7867000102996826,
            0.767799973487854,
            6.9405999183654785
          ]
        },
        {
          "atom_index": 264,
          "name": "CA",
          "element": "C",
          "coord": [
            1.6668000221252441,
            0.8513000011444092,
            6.953999996185303
          ]
        },
        {
          "atom_index": 265,
          "name": "C",
          "element": "C",
          "coord": [
            1.664199948310852,
            0.9545000195503235,
            6.84060001373291
          ]
        },
        {
          "atom_index": 266,
          "name": "O",
          "element": "O",
          "coord": [
            1.7610000371932983,
            1.0247000455856323,
            6.817200183868408
          ]
        },
        {
          "atom_index": 267,
          "name": "CB",
          "element": "C",
          "coord": [
            1.6672999858856201,
            0.9246000051498413,
            7.088799953460693
          ]
        },
        {
          "atom_index": 268,
          "name": "CG",
          "element": "C",
          "coord": [
            1.6339000463485718,
            0.8281000256538391,
            7.199399948120117
          ]
        },
        {
          "atom_index": 269,
          "name": "ND1",
          "element": "N",
          "coord": [
            1.5032000541687012,
            0.8001000285148621,
            7.235899925231934
          ]
        },
        {
          "atom_index": 270,
          "name": "CD2",
          "element": "C",
          "coord": [
            1.7130999565124512,
            0.7524999976158142,
            7.282599925994873
          ]
        },
        {
          "atom_index": 271,
          "name": "CE1",
          "element": "C",
          "coord": [
            1.5074000358581543,
            0.7110999822616577,
            7.3368000984191895
          ]
        },
        {
          "atom_index": 272,
          "name": "NE2",
          "element": "N",
          "coord": [
            1.6328999996185303,
            0.6786999702453613,
            7.369200229644775
          ]
        }
      ]
    },
    {
      "id": "A:35",
      "chain": "A",
      "resseq": 35,
      "icode": "",
      "resname": "ASP",
      "hetflag": " ",
      "sasa": 0.7941312789916992,
      "atoms": [
        {
          "atom_index": 273,
          "name": "N",
          "element": "N",
          "coord": [
            1.5516999959945679,
            0.9652000069618225,
            6.769499778747559
          ]
        },
        {
          "atom_index": 274,
          "name": "CA",
          "element": "C",
          "coord": [
            1.5424000024795532,
            1.062600016593933,
            6.660399913787842
          ]
        },
        {
          "atom_index": 275,
          "name": "C",
          "element": "C",
          "coord": [
            1.5199999809265137,
            1.202299952507019,
            6.719200134277344
          ]
        },
        {
          "atom_index": 276,
          "name": "O",
          "element": "O",
          "coord": [
            1.4530999660491943,
            1.2186000347137451,
            6.819699764251709
          ]
        },
        {
          "atom_index": 277,
          "name": "CB",
          "element": "C",
          "coord": [
            1.4256000518798828,
            1.0276999473571777,
            6.566800117492676
          ]
        },
        {
          "atom_index": 278,
          "name": "CG",
          "element": "C",
          "coord": [
            1.4282000064849854,
            1.117300033569336,
            6.441699981689453
          ]
        },
        {
          "atom_index": 279,
          "name": "OD1",
          "element": "O",
          "coord": [
            1.5357999801635742,
            1.1613999605178833,
            6.40339994430542
          ]
        },
        {
          "atom_index": 280,
          "name": "OD2",
          "element": "O",
          "coord": [
            1.3221999406814575,
            1.1389000415802002,
            6.385200023651123
          ]
        }
      ]
    },
    {
      "id": "A:36",
      "chain": "A",
      "resseq": 36,
      "icode": "",
      "resname": "PHE",
      "hetflag": " ",
      "sasa": 0.0,
      "atoms": [
        {
          "atom_index": 281,
          "name": "N",
          "element": "N",
          "coord": [
            1.57669997215271,
            1.3050999641418457,
            6.656099796295166
          ]
        },
        {
          "atom_index": 282,
          "name": "CA",
          "element": "C",
          "coord": [
            1.5599000453948975,
            1.4413000345230103,
            6.706399917602539
          ]
        },
        {
          "atom_index": 283,
          "name": "C",
          "element": "C",
          "coord": [
            1.4430999755859375,
            1.5095000267028809,
            6.634099960327148
          ]
        },
        {
          "atom_index": 284,
          "name": "O",
          "element": "O",
          "coord": [
            1.3655999898910522,
            1.580899953842163,
            6.694900035858154
          ]
        },
        {
          "atom_index": 285,
          "name": "CB",
          "element": "C",
          "coord": [
            1.6881999969482422,
            1.5220999717712402,
            6.684500217437744
          ]
        },
        {
          "atom_index": 286,
          "name": "CG",
          "element": "C",
          "coord": [
            1.7962000370025635,
            1.471500039100647,
            6.777299880981445
          ]
        },
        {
          "atom_index": 287,
          "name": "CD1",
          "element": "C",
          "coord": [
            1.7687000036239624,
            1.4549000263214111,
            6.913400173187256
          ]
        },
        {
          "atom_index": 288,
          "name": "CD2",
          "element": "C",
          "coord": [
            1.923699975013733,
            1.440999984741211,
            6.727499961853027
          ]
        },
        {
          "atom_index": 289,
          "name": "CE1",
          "element": "C",
          "coord": [
            1.867799997329712,
            1.4082000255584717,
            6.999499797821045
          ]
        },
        {
          "atom_index": 290,
          "name": "CE2",
          "element": "C",
          "coord": [
            2.023099899291992,
            1.3940999507904053,
            6.814300060272217
          ]
        },
        {
          "atom_index": 291,
          "name": "CZ",
          "element": "C",
          "coord": [
            1.9951000213623047,
            1.3776999711990356,
            6.950500011444092
          ]
        }
      ]
    },
    {
      "id": "A:37",
      "chain": "A",
      "resseq": 37,
      "icode": "",
      "resname": "GLY",
      "hetflag": " ",
      "sasa": 0.0,
      "atoms": [
        {
          "atom_index": 292,
          "name": "N",
          "element": "N",
          "coord": [
            1.4292000532150269,
            1.4876999855041504,
            6.5030999183654785
          ]
        },
        {
          "atom_index": 293,
          "name": "CA",
          "element": "C",
          "coord": [
            1.3193000555038452,
            1.5499999523162842,
            6.429200172424316
          ]
        },
        {
          "atom_index": 294,
          "name": "C",
          "element": "C",
          "coord": [
            1.375100016593933,
            1.6550999879837036,
            6.332900047302246
          ]
        },
        {
          "atom_index": 295,
          "name": "O",
          "element": "O",
          "coord": [
            1.3411999940872192,
            1.7718000411987305,
            6.34089994430542
          ]
        }
      ]
    },
    {
      "id": "A:38",
      "chain": "A",
      "resseq": 38,
      "icode": "",
      "resname": "PHE",
      "hetflag": " ",
      "sasa": 0.0,
      "atoms": [
        {
          "atom_index": 296,
          "name": "N",
          "element": "N",
          "coord": [
            1.4608999490737915,
            1.6134999990463257,
            6.239799976348877
          ]
        },
        {
          "atom_index": 297,
          "name": "CA",
          "element": "C",
          "coord": [
            1.5181000232696533,
            1.707800030708313,
            6.1433000564575195
          ]
        },
        {
          "atom_index": 298,
          "name": "C",
          "element": "C",
          "coord": [
            1.4062000513076782,
            1.760599970817566,
            6.0524001121521
          ]
        },
        {
          "atom_index": 299,
          "name": "O",
          "element": "O",
          "coord": [
            1.3257999420166016,
            1.6836999654769897,
            6.003200054168701
          ]
        },
        {
          "atom_index": 300,
          "name": "CB",
          "element": "C",
          "coord": [
            1.6253000497817993,
            1.6375999450683594,
            6.059199810028076
          ]
        },
        {
          "atom_index": 301,
          "name": "CG",
          "element": "C",
          "coord": [
            1.670799970626831,
            1.7282999753952026,
            5.947400093078613
          ]
        },
        {
          "atom_index": 302,
          "name": "CD1",
          "element": "C",
          "coord": [
            1.7568999528884888,
            1.8351999521255493,
            5.974100112915039
          ]
        },
        {
          "atom_index": 303,
          "name": "CD2",
          "element": "C",
          "coord": [
            1.626099944114685,
            1.705399990081787,
            5.8171000480651855
          ]
        },
        {
          "atom_index": 304,
          "name": "CE1",
          "element": "C",
          "coord": [
            1.7979999780654907,
            1.9191999435424805,
            5.8703999519348145
          ]
        },
        {
          "atom_index": 305,
          "name": "CE2",
          "element": "C",
          "coord": [
            1.6674000024795532,
            1.7892999649047852,
            5.7133002281188965
          ]
        },
        {
          "atom_index": 306,
          "name": "CZ",
          "element": "C",
          "coord": [
            1.7532000541687012,
            1.8961000442504883,
            5.7399001121521
          ]
        }
      ]
    },
    {
      "id": "A:39",
      "chain": "A",
      "resseq": 39,
      "icode": "",
      "resname": "PRO",
      "hetflag": " ",
      "sasa": 0.0,
      "atoms": [
        {
          "atom_index": 307,
          "name": "N",
          "element": "N",
          "coord": [
            1.4031000137329102,
            1.8946000337600708,
            6.03410005569458
          ]
        },
        {
          "atom_index": 308,
          "name": "CA",
          "element": "C",
          "coord": [
            1.2991000413894653,
            1.955299973487854,
            5.951000213623047
          ]
        },
        {
          "atom_index": 309,
          "name": "C",
          "element": "C",
          "coord": [
            1.3306000232696533,
            1.9394999742507935,
            5.801300048828125
          ]
        },
        {
          "atom_index": 310,
          "name": "O",
          "element": "O",
          "coord": [
            1.343500018119812,
            2.036600112915039,
            5.7291998863220215
          ]
        },
        {
          "atom_index": 311,
          "name": "CB",
          "element": "C",
          "coord": [
            1.301300048828125,
            2.1022000312805176,
            5.993000030517578
          ]
        },
        {
          "atom_index": 312,
          "name": "CG",
          "element": "C",
          "coord": [
            1.4391000270843506,
            2.127000093460083,
            6.045300006866455
          ]
        },
        {
          "atom_index": 313,
          "name": "CD",
          "element": "C",
          "coord": [
            1.4948999881744385,
            1.9948999881744385,
            6.09089994430542
          ]
        }
      ]
    },
    {
      "id": "A:40",
      "chain": "A",
      "resseq": 40,
      "icode": "",
      "resname": "GLN",
      "hetflag": " ",
      "sasa": 0.0,
      "atoms": [
        {
          "atom_index": 314,
          "name": "N",
          "element": "N",
          "coord": [
            1.3371000289916992,
            1.8154000043869019,
            5.752200126647949
          ]
        },
        {
          "atom_index": 315,
          "name": "CA",
          "element": "C",
          "coord": [
            1.360700011253357,
            1.7934000492095947,
            5.609000205993652
          ]
        },
        {
          "atom_index": 316,
          "name": "C",
          "element": "C",
          "coord": [
            1.2311999797821045,
            1.8242000341415405,
            5.5329999923706055
          ]
        },
        {
          "atom_index": 317,
          "name": "O",
          "element": "O",
          "coord": [
            1.2339999675750732,
            1.8640999794006348,
            5.418099880218506
          ]
        },
        {
          "atom_index": 318,
          "name": "CB",
          "element": "C",
          "coord": [
            1.40339994430542,
            1.6482000350952148,
            5.583099842071533
          ]
        },
        {
          "atom_index": 319,
          "name": "CG",
          "element": "C",
          "coord": [
            1.3859000205993652,
            1.6119999885559082,
            5.434800148010254
          ]
        },
        {
          "atom_index": 320,
          "name": "CD",
          "element": "C",
          "coord": [
            1.5009000301361084,
            1.670799970626831,
            5.3520002365112305
          ]
        },
        {
          "atom_index": 321,
          "name": "OE1",
          "element": "O",
          "coord": [
            1.5392999649047852,
            1.7841999530792236,
            5.370800018310547
          ]
        },
        {
          "atom_index": 322,
          "name": "NE2",
          "element": "N",
          "coord": [
            1.5569000244140625,
            1.5978000164031982,
            5.259500026702881
          ]
        }
      ]
    },
    {
      "id": "A:41",
      "chain": "A",
      "resseq": 41,
      "icode": "",
      "resname": "GLU",
      "hetflag": " ",
      "sasa": 4.159936904907227,
      "atoms": [
        {
          "atom_index": 323,
          "name": "N",
          "element": "N",
          "coord": [
            1.1162999868392944,
            1.809499979019165,
            5.599400043487549
          ]
        },
        {
          "atom_index": 324,
          "name": "CA",
          "element": "C",
          "coord": [
            0.9886999726295471,
            1.8416999578475952,
            5.5355000495910645
          ]
        },
        {
          "atom_index": 325,
          "name": "C",
          "element": "C",
          "coord": [
            0.9945999979972839,
            1.986899971961975,
            5.486700057983398
          ]
        },
        {
          "atom_index": 326,
          "name": "O",
          "element": "O",
          "coord": [
            0.9387000203132629,
            2.0213000774383545,
            5.384300231933594
          ]
        },
        {
          "atom_index": 327,
          "name": "CB",
          "element": "C",
          "coord": [
            0.8727999925613403,
            1.8259999752044678,
            5.634799957275391
          ]
        },
        {
          "atom_index": 328,
          "name": "CG",
          "element": "C",
          "coord": [
            0.8389999866485596,
            1.6775000095367432,
            5.653600215911865
          ]
        },
        {
          "atom_index": 329,
          "name": "CD",
          "element": "C",
          "coord": [
            0.9337999820709229,
            1.6138999462127686,
            5.756199836730957
          ]
        },
        {
          "atom_index": 330,
          "name": "OE1",
          "element": "O",
          "coord": [
            1.0419000387191772,
            1.5724999904632568,
            5.717199802398682
          ]
        },
        {
          "atom_index": 331,
          "name": "OE2",
          "element": "O",
          "coord": [
            0.8964999914169312,
            1.6074999570846558,
            5.872300148010254
          ]
        }
      ]
    },
    {
      "id": "A:42",
      "chain": "A",
      "resseq": 42,
      "icode": "",
      "resname": "GLU",
      "hetflag": " ",
      "sasa": 0.4098881483078003,
      "atoms": [
        {
          "atom_index": 332,
          "name": "N",
          "element": "N",
          "coord": [
            1.0681999921798706,
            2.0722999572753906,
            5.558800220489502
          ]
        },
        {
          "atom_index": 333,
          "name": "CA",
          "element": "C",
          "coord": [
            1.083899974822998,
            2.210900068283081,
            5.516300201416016
          ]
        },
        {
          "atom_index": 334,
          "name": "C",
          "element": "C",
          "coord": [
            1.2177000045776367,
            2.224299907684326,
            5.441500186920166
          ]
        },
        {
          "atom_index": 335,
          "name": "O",
          "element": "O",
          "coord": [
            1.2929999828338623,
            2.316800117492676,
            5.463099956512451
          ]
        },
        {
          "atom_index": 336,
          "name": "CB",
          "element": "C",
          "coord": [
            1.0821000337600708,
            2.3041999340057373,
            5.638000011444092
          ]
        },
        {
          "atom_index": 337,
          "name": "CG",
          "element": "C",
          "coord": [
            1.0516999959945679,
            2.4474000930786133,
            5.592299938201904
          ]
        },
        {
          "atom_index": 338,
          "name": "CD",
          "element": "C",
          "coord": [
            1.0413000583648682,
            2.5399999618530273,
            5.713799953460693
          ]
        },
        {
          "atom_index": 339,
          "name": "OE1",
          "element": "O",
          "coord": [
            0.9587000012397766,
            2.5132999420166016,
            5.799799919128418
          ]
        },
        {
          "atom_index": 340,
          "name": "OE2",
          "element": "O",
          "coord": [
            1.1155999898910522,
            2.6364998817443848,
            5.718699932098389
          ]
        }
      ]
    },
    {
      "id": "A:43",
      "chain": "A",
      "resseq": 43,
      "icode": "",
      "resname": "PHE",
      "hetflag": " ",
      "sasa": 0.0,
      "atoms": [
        {
          "atom_index": 341,
          "name": "N",
          "element": "N",
          "coord": [
            1.246999979019165,
            2.1298999786376953,
            5.351600170135498
          ]
        },
        {
          "atom_index": 342,
          "name": "CA",
          "element": "C",
          "coord": [
            1.371399998664856,
            2.1359000205993652,
            5.273799896240234
          ]
        },
        {
          "atom_index": 343,
          "name": "C",
          "element": "C",
          "coord": [
            1.3472000360488892,
            2.075700044631958,
            5.134300231933594
          ]
        },
        {
          "atom_index": 344,
          "name": "O",
          "element": "O",
          "coord": [
            1.4391000270843506,
            2.030400037765503,
            5.069399833679199
          ]
        },
        {
          "atom_index": 345,
          "name": "CB",
          "element": "C",
          "coord": [
            1.4842000007629395,
            2.057300090789795,
            5.342899799346924
          ]
        },
        {
          "atom_index": 346,
          "name": "CG",
          "element": "C",
          "coord": [
            1.579200029373169,
            2.152400016784668,
            5.411499977111816
          ]
        },
        {
          "atom_index": 347,
          "name": "CD1",
          "element": "C",
          "coord": [
            1.6837999820709229,
            2.2102999687194824,
            5.339000225067139
          ]
        },
        {
          "atom_index": 348,
          "name": "CD2",
          "element": "C",
          "coord": [
            1.5631999969482422,
            2.181999921798706,
            5.547399997711182
          ]
        },
        {
          "atom_index": 349,
          "name": "CE1",
          "element": "C",
          "coord": [
            1.7725000381469727,
            2.2981998920440674,
            5.402100086212158
          ]
        },
        {
          "atom_index": 350,
          "name": "CE2",
          "element": "C",
          "coord": [
            1.6519999504089355,
            2.2697999477386475,
            5.610599994659424
          ]
        },
        {
          "atom_index": 351,
          "name": "CZ",
          "element": "C",
          "coord": [
            1.756500005722046,
            2.327699899673462,
            5.537700176239014
          ]
        }
      ]
    },
    {
      "id": "A:44",
      "chain": "A",
      "resseq": 44,
      "icode": "",
      "resname": "GLY",
      "hetflag": " ",
      "sasa": 0.0,
      "atoms": [
        {
          "atom_index": 352,
          "name": "N",
          "element": "N",
          "coord": [
            1.222000002861023,
            2.0739998817443848,
            5.087100028991699
          ]
        },
        {
          "atom_index": 353,
          "name": "CA",
          "element": "C",
          "coord": [
            1.1936999559402466,
            2.0162999629974365,
            4.955699920654297
          ]
        },
        {
          "atom_index": 354,
          "name": "C",
          "element": "C",
          "coord": [
            1.1632000207901,
            2.1275999546051025,
            4.855599880218506
          ]
        },
        {
          "atom_index": 355,
          "name": "O",
          "element": "O",
          "coord": [
            1.2517999410629272,
            2.180799961090088,
            4.791299819946289
          ]
        }
      ]
    },
    {
      "id": "A:45",
      "chain": "A",
      "resseq": 45,
      "icode": "",
      "resname": "ASN",
      "hetflag": " ",
      "sasa": 2.4693410396575928,
      "atoms": [
        {
          "atom_index": 356,
          "name": "N",
          "element": "N",
          "coord": [
            1.0356999635696411,
            2.1628000736236572,
            4.841800212860107
          ]
        },
        {
          "atom_index": 357,
          "name": "CA",
          "element": "C",
          "coord": [
            0.9972000122070312,
            2.268199920654297,
            4.747399806976318
          ]
        },
        {
          "atom_index": 358,
          "name": "C",
          "element": "C",
          "coord": [
            1.0464999675750732,
            2.403599977493286,
            4.799600124359131
          ]
        },
        {
          "atom_index": 359,
          "name": "O",
          "element": "O",
          "coord": [
            1.0365999937057495,
            2.4321000576019287,
            4.917099952697754
          ]
        },
        {
          "atom_index": 360,
          "name": "CB",
          "element": "C",
          "coord": [
            0.8446000218391418,
            2.27239990234375,
            4.730000019073486
          ]
        },
        {
          "atom_index": 361,
          "name": "CG",
          "element": "C",
          "coord": [
            0.7768999934196472,
            2.30049991607666,
            4.864999771118164
          ]
        },
        {
          "atom_index": 362,
          "name": "OD1",
          "element": "O",
          "coord": [
            0.7831000089645386,
            2.2195000648498535,
            4.955399990081787
          ]
        },
        {
          "atom_index": 363,
          "name": "ND2",
          "element": "N",
          "coord": [
            0.7124000191688538,
            2.412600040435791,
            4.882400035858154
          ]
        }
      ]
    },
    {
      "id": "A:46",
      "chain": "A",
      "resseq": 46,
      "icode": "",
      "resname": "GLN",
      "hetflag": " ",
      "sasa": 1.7092010974884033,
      "atoms": [
        {
          "atom_index": 364,
          "name": "N",
          "element": "N",
          "coord": [
            1.1016000509262085,
            2.4872000217437744,
            4.710700035095215
          ]
        },
        {
          "atom_index": 365,
          "name": "CA",
          "element": "C",
          "coord": [
            1.1541999578475952,
            2.618499994277954,
            4.7515997886657715
          ]
        },
        {
          "atom_index": 366,
          "name": "C",
          "element": "C",
          "coord": [
            1.2860000133514404,
            2.5999999046325684,
            4.828700065612793
          ]
        },
        {
          "atom_index": 367,
          "name": "O",
          "element": "O",
          "coord": [
            1.3309999704360962,
            2.6891000270843506,
            4.898200035095215
          ]
        },
        {
          "atom_index": 368,
          "name": "CB",
          "element": "C",
          "coord": [
            1.0533000230789185,
            2.6942999362945557,
            4.839600086212158
          ]
        },
        {
          "atom_index": 369,
          "name": "CG",
          "element": "C",
          "coord": [
            0.9193000197410583,
            2.7065999507904053,
            4.766300201416016
          ]
        },
        {
          "atom_index": 370,
          "name": "CD",
          "element": "C",
          "coord": [
            0.9390000104904175,
            2.783900022506714,
            4.635499954223633
          ]
        },
        {
          "atom_index": 371,
          "name": "OE1",
          "element": "O",
          "coord": [
            0.9761000275611877,
            2.8996999263763428,
            4.6371002197265625
          ]
        },
        {
          "atom_index": 372,
          "name": "NE2",
          "element": "N",
          "coord": [
            0.9161999821662903,
            2.724299907684326,
            4.521699905395508
          ]
        }
      ]
    },
    {
      "id": "A:47",
      "chain": "A",
      "resseq": 47,
      "icode": "",
      "resname": "PHE",
      "hetflag": " ",
      "sasa": 0.0,
      "atoms": [
        {
          "atom_index": 373,
          "name": "N",
          "element": "N",
          "coord": [
            1.3502999544143677,
            2.483599901199341,
            4.8144001960754395
          ]
        },
        {
          "atom_index": 374,
          "name": "CA",
          "element": "C",
          "coord": [
            1.4775999784469604,
            2.459399938583374,
            4.882699966430664
          ]
        },
        {
          "atom_index": 375,
          "name": "C",
          "element": "C",
          "coord": [
            1.5772000551223755,
            2.4005000591278076,
            4.781899929046631
          ]
        },
        {
          "atom_index": 376,
          "name": "O",
          "element": "O",
          "coord": [
            1.6505999565124512,
            2.3083999156951904,
            4.81220006942749
          ]
        },
        {
          "atom_index": 377,
          "name": "CB",
          "element": "C",
          "coord": [
            1.458299994468689,
            2.3610000610351562,
            4.999300003051758
          ]
        },
        {
          "atom_index": 378,
          "name": "CG",
          "element": "C",
          "coord": [
            1.3982000350952148,
            2.4328999519348145,
            5.118000030517578
          ]
        },
        {
          "atom_index": 379,
          "name": "CD1",
          "element": "C",
          "coord": [
            1.2640000581741333,
            2.4718000888824463,
            5.1153998374938965
          ]
        },
        {
          "atom_index": 380,
          "name": "CD2",
          "element": "C",
          "coord": [
            1.4768999814987183,
            2.460599899291992,
            5.230100154876709
          ]
        },
        {
          "atom_index": 381,
          "name": "CE1",
          "element": "C",
          "coord": [
            1.2080999612808228,
            2.5387001037597656,
            5.224699974060059
          ]
        },
        {
          "atom_index": 382,
          "name": "CE2",
          "element": "C",
          "coord": [
            1.4211000204086304,
            2.5274999141693115,
            5.339799880981445
          ]
        },
        {
          "atom_index": 383,
          "name": "CZ",
          "element": "C",
          "coord": [
            1.2867000102996826,
            2.566800117492676,
            5.336999893188477
          ]
        }
      ]
    },
    {
      "id": "A:48",
      "chain": "A",
      "resseq": 48,
      "icode": "",
      "resname": "GLN",
      "hetflag": " ",
      "sasa": 0.31651872396469116,
      "atoms": [
        {
          "atom_index": 384,
          "name": "N",
          "element": "N",
          "coord": [
            1.5800000429153442,
            2.4540998935699463,
            4.659200191497803
          ]
        },
        {
          "atom_index": 385,
          "name": "CA",
          "element": "C",
          "coord": [
            1.6715999841690063,
            2.402400016784668,
            4.557000160217285
          ]
        },
        {
          "atom_index": 386,
          "name": "C",
          "element": "C",
          "coord": [
            1.815999984741211,
            2.4426000118255615,
            4.592199802398682
          ]
        },
        {
          "atom_index": 387,
          "name": "O",
          "element": "O",
          "coord": [
            1.8446999788284302,
            2.483299970626831,
            4.703199863433838
          ]
        },
        {
          "atom_index": 388,
          "name": "CB",
          "element": "C",
          "coord": [
            1.6341999769210815,
            2.4595999717712402,
            4.419600009918213
          ]
        },
        {
          "atom_index": 389,
          "name": "CG",
          "element": "C",
          "coord": [
            1.6514999866485596,
            2.351900100708008,
            4.3119001388549805
          ]
        },
        {
          "atom_index": 390,
          "name": "CD",
          "element": "C",
          "coord": [
            1.6366000175476074,
            2.4154000282287598,
            4.173399925231934
          ]
        },
        {
          "atom_index": 391,
          "name": "OE1",
          "element": "O",
          "coord": [
            1.7175999879837036,
            2.496999979019165,
            4.133600234985352
          ]
        },
        {
          "atom_index": 392,
          "name": "NE2",
          "element": "N",
          "coord": [
            1.5357999801635742,
            2.3812999725341797,
            4.097599983215332
          ]
        }
      ]
    },
    {
      "id": "A:49",
      "chain": "A",
      "resseq": 49,
      "icode": "",
      "resname": "LYS",
      "hetflag": " ",
      "sasa": 0.0,
      "atoms": [
        {
          "atom_index": 393,
          "name": "N",
          "element": "N",
          "coord": [
            1.9084999561309814,
            2.43149995803833,
            4.496300220489502
          ]
        },
        {
          "atom_index": 394,
          "name": "CA",
          "element": "C",
          "coord": [
            2.0478999614715576,
            2.468400001525879,
            4.5233001708984375
          ]
        },
        {
          "atom_index": 395,
          "name": "C",
          "element": "C",
          "coord": [
            2.0685999393463135,
            2.6194000244140625,
            4.500699996948242
          ]
        },
        {
          "atom_index": 396,
          "name": "O",
          "element": "O",
          "coord": [
            2.1805999279022217,
            2.6651999950408936,
            4.487599849700928
          ]
        },
        {
          "atom_index": 397,
          "name": "CB",
          "element": "C",
          "coord": [
            2.1422998905181885,
            2.3894999027252197,
            4.431399822235107
          ]
        },
        {
          "atom_index": 398,
          "name": "CG",
          "element": "C",
          "coord": [
            2.1149001121520996,
            2.425600051879883,
            4.284999847412109
          ]
        },
        {
          "atom_index": 399,
          "name": "CD",
          "element": "C",
          "coord": [
            2.206199884414673,
            2.343400001525879,
            4.193900108337402
          ]
        },
        {
          "atom_index": 400,
          "name": "CE",
          "element": "C",
          "coord": [
            2.1786999702453613,
            2.380000114440918,
            4.047999858856201
          ]
        },
        {
          "atom_index": 401,
          "name": "NZ",
          "element": "N",
          "coord": [
            2.2657999992370605,
            2.300299882888794,
            3.9567999839782715
          ]
        }
      ]
    },
    {
      "id": "A:50",
      "chain": "A",
      "resseq": 50,
      "icode": "",
      "resname": "ALA",
      "hetflag": " ",
      "sasa": 0.0,
      "atoms": [
        {
          "atom_index": 402,
          "name": "N",
          "element": "N",
          "coord": [
            1.9607000350952148,
            2.698499917984009,
            4.496799945831299
          ]
        },
        {
          "atom_index": 403,
          "name": "CA",
          "element": "C",
          "coord": [
            1.9752999544143677,
            2.8427999019622803,
            4.476799964904785
          ]
        },
        {
          "atom_index": 404,
          "name": "C",
          "element": "C",
          "coord": [
            1.8588999509811401,
            2.916100025177002,
            4.545300006866455
          ]
        },
        {
          "atom_index": 405,
          "name": "O",
          "element": "O",
          "coord": [
            1.8157999515533447,
            3.020900011062622,
            4.500800132751465
          ]
        },
        {
          "atom_index": 406,
          "name": "CB",
          "element": "C",
          "coord": [
            1.975600004196167,
            2.8756000995635986,
            4.327199935913086
          ]
        }
      ]
    },
    {
      "id": "A:51",
      "chain": "A",
      "resseq": 51,
      "icode": "",
      "resname": "GLU",
      "hetflag": " ",
      "sasa": 0.0,
      "atoms": [
        {
          "atom_index": 407,
          "name": "N",
          "element": "N",
          "coord": [
            1.8073999881744385,
            2.8610000610351562,
            4.655700206756592
          ]
        },
        {
          "atom_index": 408,
          "name": "CA",
          "element": "C",
          "coord": [
            1.6964000463485718,
            2.9256999492645264,
            4.726099967956543
          ]
        },
        {
          "atom_index": 409,
          "name": "C",
          "element": "C",
          "coord": [
            1.7249000072479248,
            2.9263999462127686,
            4.875899791717529
          ]
        },
        {
          "atom_index": 410,
          "name": "O",
          "element": "O",
          "coord": [
            1.729099988937378,
            3.0302999019622803,
            4.9390997886657715
          ]
        },
        {
          "atom_index": 411,
          "name": "CB",
          "element": "C",
          "coord": [
            1.5654000043869019,
            2.850600004196167,
            4.700399875640869
          ]
        },
        {
          "atom_index": 412,
          "name": "CG",
          "element": "C",
          "coord": [
            1.5247999429702759,
            2.8652000427246094,
            4.553500175476074
          ]
        },
        {
          "atom_index": 413,
          "name": "CD",
          "element": "C",
          "coord": [
            1.3940999507904053,
            2.7888998985290527,
            4.5289998054504395
          ]
        },
        {
          "atom_index": 414,
          "name": "OE1",
          "element": "O",
          "coord": [
            1.3969999551773071,
            2.6670000553131104,
            4.533899784088135
          ]
        },
        {
          "atom_index": 415,
          "name": "OE2",
          "element": "O",
          "coord": [
            1.2933000326156616,
            2.853800058364868,
            4.506199836730957
          ]
        }
      ]
    },
    {
      "id": "A:52",
      "chain": "A",
      "resseq": 52,
      "icode": "",
      "resname": "THR",
      "hetflag": " ",
      "sasa": 0.0,
      "atoms": [
        {
          "atom_index": 416,
          "name": "N",
          "element": "N",
          "coord": [
            1.7444000244140625,
            2.8083999156951904,
            4.933800220489502
          ]
        },
        {
          "atom_index": 417,
          "name": "CA",
          "element": "C",
          "coord": [
            1.7719000577926636,
            2.799299955368042,
            5.077199935913086
          ]
        },
        {
          "atom_index": 418,
          "name": "C",
          "element": "C",
          "coord": [
            1.9210000038146973,
            2.7727999687194824,
            5.100200176239014
          ]
        },
        {
          "atom_index": 419,
          "name": "O",
          "element": "O",
          "coord": [
            1.9591000080108643,
            2.7011001110076904,
            5.191100120544434
          ]
        },
        {
          "atom_index": 420,
          "name": "CB",
          "element": "C",
          "coord": [
            1.6887999773025513,
            2.6875,
            5.140100002288818
          ]
        },
        {
          "atom_index": 421,
          "name": "OG1",
          "element": "O",
          "coord": [
            1.704699993133545,
            2.568000078201294,
            5.064599990844727
          ]
        },
        {
          "atom_index": 422,
          "name": "CG2",
          "element": "C",
          "coord": [
            1.5418000221252441,
            2.729099988937378,
            5.141499996185303
          ]
        }
      ]
    },
    {
      "id": "A:53",
      "chain": "A",
      "resseq": 53,
      "icode": "",
      "resname": "ILE",
      "hetflag": " ",
      "sasa": 0.0,
      "atoms": [
        {
          "atom_index": 423,
          "name": "N",
          "element": "N",
          "coord": [
            2.006999969482422,
            2.835700035095215,
            5.020299911499023
          ]
        },
        {
          "atom_index": 424,
          "name": "CA",
          "element": "C",
          "coord": [
            2.150899887084961,
            2.820499897003174,
            5.039899826049805
          ]
        },
        {
          "atom_index": 425,
          "name": "C",
          "element": "C",
          "coord": [
            2.1916000843048096,
            2.879300117492676,
            5.176400184631348
          ]
        },
        {
          "atom_index": 426,
          "name": "O",
          "element": "O",
          "coord": [
            2.274199962615967,
            2.8213000297546387,
            5.244200229644775
          ]
        },
        {
          "atom_index": 427,
          "name": "CB",
          "element": "C",
          "coord": [
            2.227400064468384,
            2.890399932861328,
            4.927299976348877
          ]
        },
        {
          "atom_index": 428,
          "name": "CG1",
          "element": "C",
          "coord": [
            2.1903998851776123,
            2.8241000175476074,
            4.7941999435424805
          ]
        },
        {
          "atom_index": 429,
          "name": "CG2",
          "element": "C",
          "coord": [
            2.378200054168701,
            2.876800060272217,
            4.950900077819824
          ]
        },
        {
          "atom_index": 430,
          "name": "CD1",
          "element": "C",
          "coord": [
            2.2565999031066895,
            2.899600028991699,
            4.678999900817871
          ]
        }
      ]
    },
    {
      "id": "A:54",
      "chain": "A",
      "resseq": 54,
      "icode": "",
      "resname": "PRO",
      "hetflag": " ",
      "sasa": 0.0,
      "atoms": [
        {
          "atom_index": 431,
          "name": "N",
          "element": "N",
          "coord": [
            2.128000020980835,
            2.992799997329712,
            5.21750020980835
          ]
        },
        {
          "atom_index": 432,
          "name": "CA",
          "element": "C",
          "coord": [
            2.1577000617980957,
            3.049999952316284,
            5.349400043487549
          ]
        },
        {
          "atom_index": 433,
          "name": "C",
          "element": "C",
          "coord": [
            2.1135001182556152,
            2.9532999992370605,
            5.460299968719482
          ]
        },
        {
          "atom_index": 434,
          "name": "O",
          "element": "O",
          "coord": [
            2.1691999435424805,
            2.952500104904175,
            5.568399906158447
          ]
        },
        {
          "atom_index": 435,
          "name": "CB",
          "element": "C",
          "coord": [
            2.077199935913086,
            3.1798999309539795,
            5.352200031280518
          ]
        },
        {
          "atom_index": 436,
          "name": "CG",
          "element": "C",
          "coord": [
            1.9688999652862549,
            3.160099983215332,
            5.251999855041504
          ]
        },
        {
          "atom_index": 437,
          "name": "CD",
          "element": "C",
          "coord": [
            2.027100086212158,
            3.072700023651123,
            5.145100116729736
          ]
        }
      ]
    },
    {
      "id": "A:55",
      "chain": "A",
      "resseq": 55,
      "icode": "",
      "resname": "VAL",
      "hetflag": " ",
      "sasa": 0.0,
      "atoms": [
        {
          "atom_index": 438,
          "name": "N",
          "element": "N",
          "coord": [
            2.015700101852417,
            2.8664000034332275,
            5.43149995803833
          ]
        },
        {
          "atom_index": 439,
          "name": "CA",
          "element": "C",
          "coord": [
            1.9738999605178833,
            2.767400026321411,
            5.531000137329102
          ]
        },
        {
          "atom_index": 440,
          "name": "C",
          "element": "C",
          "coord": [
            2.085400104522705,
            2.6635000705718994,
            5.5447001457214355
          ]
        },
        {
          "atom_index": 441,
          "name": "O",
          "element": "O",
          "coord": [
            2.117300033569336,
            2.6198999881744385,
            5.65369987487793
          ]
        },
        {
          "atom_index": 442,
          "name": "CB",
          "element": "C",
          "coord": [
            1.8437999486923218,
            2.697000026702881,
            5.490200042724609
          ]
        },
        {
          "atom_index": 443,
          "name": "CG1",
          "element": "C",
          "coord": [
            1.7913000583648682,
            2.616300106048584,
            5.609000205993652
          ]
        },
        {
          "atom_index": 444,
          "name": "CG2",
          "element": "C",
          "coord": [
            1.7383999824523926,
            2.799499988555908,
            5.450500011444092
          ]
        }
      ]
    },
    {
      "id": "A:56",
      "chain": "A",
      "resseq": 56,
      "icode": "",
      "resname": "LEU",
      "hetflag": " ",
      "sasa": 0.0,
      "atoms": [
        {
          "atom_index": 445,
          "name": "N",
          "element": "N",
          "coord": [
            2.149199962615967,
            2.625999927520752,
            5.433000087738037
          ]
        },
        {
          "atom_index": 446,
          "name": "CA",
          "element": "C",
          "coord": [
            2.2604000568389893,
            2.530900001525879,
            5.439799785614014
          ]
        },
        {
          "atom_index": 447,
          "name": "C",
          "element": "C",
          "coord": [
            2.379199981689453,
            2.5987000465393066,
            5.509200096130371
          ]
        },
        {
          "atom_index": 448,
          "name": "O",
          "element": "O",
          "coord": [
            2.4563000202178955,
            2.5352001190185547,
            5.578199863433838
          ]
        },
        {
          "atom_index": 449,
          "name": "CB",
          "element": "C",
          "coord": [
            2.3062000274658203,
            2.4883999824523926,
            5.299699783325195
          ]
        },
        {
          "atom_index": 450,
          "name": "CG",
          "element": "C",
          "coord": [
            2.190700054168701,
            2.427000045776367,
            5.220200061798096
          ]
        },
        {
          "atom_index": 451,
          "name": "CD1",
          "element": "C",
          "coord": [
            2.246299982070923,
            2.366300106048584,
            5.09119987487793
          ]
        },
        {
          "atom_index": 452,
          "name": "CD2",
          "element": "C",
          "coord": [
            2.122999906539917,
            2.3173000812530518,
            5.302599906921387
          ]
        }
      ]
    },
    {
      "id": "A:57",
      "chain": "A",
      "resseq": 57,
      "icode": "",
      "resname": "HIS",
      "hetflag": " ",
      "sasa": 0.0,
      "atoms": [
        {
          "atom_index": 453,
          "name": "N",
          "element": "N",
          "coord": [
            2.39520001411438,
            2.7300000190734863,
            5.48829984664917
          ]
        },
        {
          "atom_index": 454,
          "name": "CA",
          "element": "C",
          "coord": [
            2.5065999031066895,
            2.802999973297119,
            5.548999786376953
          ]
        },
        {
          "atom_index": 455,
          "name": "C",
          "element": "C",
          "coord": [
            2.490000009536743,
            2.803299903869629,
            5.701300144195557
          ]
        },
        {
          "atom_index": 456,
          "name": "O",
          "element": "O",
          "coord": [
            2.58270001411438,
            2.773900032043457,
            5.774499893188477
          ]
        },
        {
          "atom_index": 457,
          "name": "CB",
          "element": "C",
          "coord": [
            2.5083000659942627,
            2.947499990463257,
            5.497300148010254
          ]
        },
        {
          "atom_index": 458,
          "name": "CG",
          "element": "C",
          "coord": [
            2.6377999782562256,
            3.0143001079559326,
            5.534900188446045
          ]
        },
        {
          "atom_index": 459,
          "name": "ND1",
          "element": "N",
          "coord": [
            2.6602001190185547,
            3.066800117492676,
            5.661300182342529
          ]
        },
        {
          "atom_index": 460,
          "name": "CD2",
          "element": "C",
          "coord": [
            2.7523000240325928,
            3.0387001037597656,
            5.4633002281188965
          ]
        },
        {
          "atom_index": 461,
          "name": "CE1",
          "element": "C",
          "coord": [
            2.783900022506714,
            3.1196000576019287,
            5.6616997718811035
          ]
        },
        {
          "atom_index": 462,
          "name": "NE2",
          "element": "N",
          "coord": [
            2.844599962234497,
            3.105299949645996,
            5.543499946594238
          ]
        }
      ]
    },
    {
      "id": "A:58",
      "chain": "A",
      "resseq": 58,
      "icode": "",
      "resname": "GLU",
      "hetflag": " ",
      "sasa": 0.1261194348335266,
      "atoms": [
        {
          "atom_index": 463,
          "name": "N",
          "element": "N",
          "coord": [
            2.3703999519348145,
            2.836199998855591,
            5.750500202178955
          ]
        },
        {
          "atom_index": 464,
          "name": "CA",
          "element": "C",
          "coord": [
            2.347899913787842,
            2.8378000259399414,
            5.894999980926514
          ]
        },
        {
          "atom_index": 465,
          "name": "C",
          "element": "C",
          "coord": [
            2.342099905014038,
            2.6940999031066895,
            5.948500156402588
          ]
        },
        {
          "atom_index": 466,
          "name": "O",
          "element": "O",
          "coord": [
            2.3759000301361084,
            2.6689999103546143,
            6.062399864196777
          ]
        },
        {
          "atom_index": 467,
          "name": "CB",
          "element": "C",
          "coord": [
            2.2172999382019043,
            2.9100000858306885,
            5.928199768066406
          ]
        },
        {
          "atom_index": 468,
          "name": "CG",
          "element": "C",
          "coord": [
            2.232800006866455,
            3.0601000785827637,
            5.898600101470947
          ]
        },
        {
          "atom_index": 469,
          "name": "CD",
          "element": "C",
          "coord": [
            2.3333001136779785,
            3.125,
            5.995699882507324
          ]
        },
        {
          "atom_index": 470,
          "name": "OE1",
          "element": "O",
          "coord": [
            2.3666000366210938,
            3.063499927520752,
            6.096099853515625
          ]
        },
        {
          "atom_index": 471,
          "name": "OE2",
          "element": "O",
          "coord": [
            2.374500036239624,
            3.2363998889923096,
            5.968100070953369
          ]
        }
      ]
    },
    {
      "id": "A:59",
      "chain": "A",
      "resseq": 59,
      "icode": "",
      "resname": "MET",
      "hetflag": " ",
      "sasa": 0.0,
      "atoms": [
        {
          "atom_index": 472,
          "name": "N",
          "element": "N",
          "coord": [
            2.302299976348877,
            2.597399950027466,
            5.864999771118164
          ]
        },
        {
          "atom_index": 473,
          "name": "CA",
          "element": "C",
          "coord": [
            2.2992000579833984,
            2.4579999446868896,
            5.909800052642822
          ]
        },
        {
          "atom_index": 474,
          "name": "C",
          "element": "C",
          "coord": [
            2.443000078201294,
            2.411799907684326,
            5.935400009155273
          ]
        },
        {
          "atom_index": 475,
          "name": "O",
          "element": "O",
          "coord": [
            2.4737000465393066,
            2.3570001125335693,
            6.039400100708008
          ]
        },
        {
          "atom_index": 476,
          "name": "CB",
          "element": "C",
          "coord": [
            2.235300064086914,
            2.368499994277954,
            5.8028998374938965
          ]
        },
        {
          "atom_index": 477,
          "name": "CG",
          "element": "C",
          "coord": [
            2.2548999786376953,
            2.221400022506714,
            5.8404998779296875
          ]
        },
        {
          "atom_index": 478,
          "name": "SD",
          "element": "S",
          "coord": [
            2.1975998878479004,
            2.1161000728607178,
            5.7052998542785645
          ]
        },
        {
          "atom_index": 479,
          "name": "CE",
          "element": "C",
          "coord": [
            2.106300115585327,
            1.9976999759674072,
            5.8069000244140625
          ]
        }
      ]
    },
    {
      "id": "A:60",
      "chain": "A",
      "resseq": 60,
      "icode": "",
      "resname": "ILE",
      "hetflag": " ",
      "sasa": 0.0,
      "atoms": [
        {
          "atom_index": 480,
          "name": "N",
          "element": "N",
          "coord": [
            2.533099889755249,
            2.437299966812134,
            5.840199947357178
          ]
        },
        {
          "atom_index": 481,
          "name": "CA",
          "element": "C",
          "coord": [
            2.673099994659424,
            2.399600028991699,
            5.858500003814697
          ]
        },
        {
          "atom_index": 482,
          "name": "C",
          "element": "C",
          "coord": [
            2.7353999614715576,
            2.488100051879883,
            5.967400074005127
          ]
        },
        {
          "atom_index": 483,
          "name": "O",
          "element": "O",
          "coord": [
            2.8313000202178955,
            2.4498000144958496,
            6.031199932098389
          ]
        },
        {
          "atom_index": 484,
          "name": "CB",
          "element": "C",
          "coord": [
            2.7497000694274902,
            2.4137001037597656,
            5.726200103759766
          ]
        },
        {
          "atom_index": 485,
          "name": "CG1",
          "element": "C",
          "coord": [
            2.7088000774383545,
            2.297499895095825,
            5.634799957275391
          ]
        },
        {
          "atom_index": 486,
          "name": "CG2",
          "element": "C",
          "coord": [
            2.9007999897003174,
            2.4091999530792236,
            5.752099990844727
          ]
        },
        {
          "atom_index": 487,
          "name": "CD1",
          "element": "C",
          "coord": [
            2.7836999893188477,
            2.3046000003814697,
            5.501699924468994
          ]
        }
      ]
    },
    {
      "id": "A:61",
      "chain": "A",
      "resseq": 61,
      "icode": "",
      "resname": "GLN",
      "hetflag": " ",
      "sasa": 0.06330374628305435,
      "atoms": [
        {
          "atom_index": 488,
          "name": "N",
          "element": "N",
          "coord": [
            2.676800012588501,
            2.605299949645996,
            5.993599891662598
          ]
        },
        {
          "atom_index": 489,
          "name": "CA",
          "element": "C",
          "coord": [
            2.7272000312805176,
            2.6902999877929688,
            6.101399898529053
          ]
        },
        {
          "atom_index": 490,
          "name": "C",
          "element": "C",
          "coord": [
            2.686300039291382,
            2.6273999214172363,
            6.235499858856201
          ]
        },
        {
          "atom_index": 491,
          "name": "O",
          "element": "O",
          "coord": [
            2.7607998847961426,
            2.630000114440918,
            6.331699848175049
          ]
        },
        {
          "atom_index": 492,
          "name": "CB",
          "element": "C",
          "coord": [
            2.668100118637085,
            2.8315000534057617,
            6.090099811553955
          ]
        },
        {
          "atom_index": 493,
          "name": "CG",
          "element": "C",
          "coord": [
            2.7279999256134033,
            2.9226999282836914,
            6.197800159454346
          ]
        },
        {
          "atom_index": 494,
          "name": "CD",
          "element": "C",
          "coord": [
            2.8810999393463135,
            2.9151999950408936,
            6.19350004196167
          ]
        },
        {
          "atom_index": 495,
          "name": "OE1",
          "element": "O",
          "coord": [
            2.9416000843048096,
            2.8389999866485596,
            6.266300201416016
          ]
        },
        {
          "atom_index": 496,
          "name": "NE2",
          "element": "N",
          "coord": [
            2.9467999935150146,
            2.9907000064849854,
            6.109499931335449
          ]
        }
      ]
    },
    {
      "id": "A:62",
      "chain": "A",
      "resseq": 62,
      "icode": "",
      "resname": "GLN",
      "hetflag": " ",
      "sasa": 0.0,
      "atoms": [
        {
          "atom_index": 497,
          "name": "N",
          "element": "N",
          "coord": [
            2.5671000480651855,
            2.5664000511169434,
            6.240600109100342
          ]
        },
        {
          "atom_index": 498,
          "name": "CA",
          "element": "C",
          "coord": [
            2.5215001106262207,
            2.500499963760376,
            6.362400054931641
          ]
        },
        {
          "atom_index": 499,
          "name": "C",
          "element": "C",
          "coord": [
            2.6026999950408936,
            2.3724000453948975,
            6.383699893951416
          ]
        },
        {
          "atom_index": 500,
          "name": "O",
          "element": "O",
          "coord": [
            2.635699987411499,
            2.3378000259399414,
            6.495100021362305
          ]
        },
        {
          "atom_index": 501,
          "name": "CB",
          "element": "C",
          "coord": [
            2.3731000423431396,
            2.465399980545044,
            6.350100040435791
          ]
        },
        {
          "atom_index": 502,
          "name": "CG",
          "element": "C",
          "coord": [
            2.287899971008301,
            2.5905001163482666,
            6.373899936676025
          ]
        },
        {
          "atom_index": 503,
          "name": "CD",
          "element": "C",
          "coord": [
            2.2927000522613525,
            2.628499984741211,
            6.522200107574463
          ]
        },
        {
          "atom_index": 504,
          "name": "OE1",
          "element": "O",
          "coord": [
            2.2471001148223877,
            2.5539000034332275,
            6.606800079345703
          ]
        },
        {
          "atom_index": 505,
          "name": "NE2",
          "element": "N",
          "coord": [
            2.346400022506714,
            2.742000102996826,
            6.557600021362305
          ]
        }
      ]
    },
    {
      "id": "A:63",
      "chain": "A",
      "resseq": 63,
      "icode": "",
      "resname": "ILE",
      "hetflag": " ",
      "sasa": 0.0,
      "atoms": [
        {
          "atom_index": 506,
          "name": "N",
          "element": "N",
          "coord": [
            2.6386001110076904,
            2.302500009536743,
            6.275400161743164
          ]
        },
        {
          "atom_index": 507,
          "name": "CA",
          "element": "C",
          "coord": [
            2.720400094985962,
            2.1816999912261963,
            6.2895002365112305
          ]
        },
        {
          "atom_index": 508,
          "name": "C",
          "element": "C",
          "coord": [
            2.864500045776367,
            2.223900079727173,
            6.320300102233887
          ]
        },
        {
          "atom_index": 509,
          "name": "O",
          "element": "O",
          "coord": [
            2.9377999305725098,
            2.1535000801086426,
            6.38670015335083
          ]
        },
        {
          "atom_index": 510,
          "name": "CB",
          "element": "C",
          "coord": [
            2.718899965286255,
            2.099299907684326,
            6.159800052642822
          ]
        },
        {
          "atom_index": 511,
          "name": "CG1",
          "element": "C",
          "coord": [
            2.5762999057769775,
            2.0522000789642334,
            6.130499839782715
          ]
        },
        {
          "atom_index": 512,
          "name": "CG2",
          "element": "C",
          "coord": [
            2.8104000091552734,
            1.9773000478744507,
            6.1753997802734375
          ]
        },
        {
          "atom_index": 513,
          "name": "CD1",
          "element": "C",
          "coord": [
            2.5736000537872314,
            1.9743000268936157,
            5.998700141906738
          ]
        }
      ]
    },
    {
      "id": "A:64",
      "chain": "A",
      "resseq": 64,
      "icode": "",
      "resname": "PHE",
      "hetflag": " ",
      "sasa": 0.0,
      "atoms": [
        {
          "atom_index": 514,
          "name": "N",
          "element": "N",
          "coord": [
            2.9059998989105225,
            2.341099977493286,
            6.2718000411987305
          ]
        },
        {
          "atom_index": 515,
          "name": "CA",
          "element": "C",
          "coord": [
            3.041800022125244,
            2.387200117111206,
            6.297500133514404
          ]
        },
        {
          "atom_index": 516,
          "name": "C",
          "element": "C",
          "coord": [
            3.0606000423431396,
            2.408799886703491,
            6.4475998878479
          ]
        },
        {
          "atom_index": 517,
          "name": "O",
          "element": "O",
          "coord": [
            3.158799886703491,
            2.3664000034332275,
            6.504799842834473
          ]
        },
        {
          "atom_index": 518,
          "name": "CB",
          "element": "C",
          "coord": [
            3.069200038909912,
            2.5188000202178955,
            6.224299907684326
          ]
        },
        {
          "atom_index": 519,
          "name": "CG",
          "element": "C",
          "coord": [
            3.217099905014038,
            2.547499895095825,
            6.229599952697754
          ]
        },
        {
          "atom_index": 520,
          "name": "CD1",
          "element": "C",
          "coord": [
            3.271699905395508,
            2.6136999130249023,
            6.340000152587891
          ]
        },
        {
          "atom_index": 521,
          "name": "CD2",
          "element": "C",
          "coord": [
            3.2995998859405518,
            2.506200075149536,
            6.12470006942749
          ]
        },
        {
          "atom_index": 522,
          "name": "CE1",
          "element": "C",
          "coord": [
            3.4091999530792236,
            2.6386001110076904,
            6.345200061798096
          ]
        },
        {
          "atom_index": 523,
          "name": "CE2",
          "element": "C",
          "coord": [
            3.437000036239624,
            2.531399965286255,
            6.129700183868408
          ]
        },
        {
          "atom_index": 524,
          "name": "CZ",
          "element": "C",
          "coord": [
            3.49180006980896,
            2.597599983215332,
            6.240099906921387
          ]
        }
      ]
    },
    {
      "id": "A:65",
      "chain": "A",
      "resseq": 65,
      "icode": "",
      "resname": "ASN",
      "hetflag": " ",
      "sasa": 0.8546005487442017,
      "atoms": [
        {
          "atom_index": 525,
          "name": "N",
          "element": "N",
          "coord": [
            2.96560001373291,
            2.475800037384033,
            6.512599945068359
          ]
        },
        {
          "atom_index": 526,
          "name": "CA",
          "element": "C",
          "coord": [
            2.978300094604492,
            2.5006000995635986,
            6.656300067901611
          ]
        },
        {
          "atom_index": 527,
          "name": "C",
          "element": "C",
          "coord": [
            2.9410998821258545,
            2.3736000061035156,
            6.734000205993652
          ]
        },
        {
          "atom_index": 528,
          "name": "O",
          "element": "O",
          "coord": [
            3.0028998851776123,
            2.3413000106811523,
            6.833399772644043
          ]
        },
        {
          "atom_index": 529,
          "name": "CB",
          "element": "C",
          "coord": [
            2.886399984359741,
            2.615600109100342,
            6.699100017547607
          ]
        },
        {
          "atom_index": 530,
          "name": "CG",
          "element": "C",
          "coord": [
            2.91729998588562,
            2.6556999683380127,
            6.843800067901611
          ]
        },
        {
          "atom_index": 531,
          "name": "OD1",
          "element": "O",
          "coord": [
            2.889400005340576,
            2.581700086593628,
            6.936100006103516
          ]
        },
        {
          "atom_index": 532,
          "name": "ND2",
          "element": "N",
          "coord": [
            2.9742000102996826,
            2.7708001136779785,
            6.867700099945068
          ]
        }
      ]
    },
    {
      "id": "A:66",
      "chain": "A",
      "resseq": 66,
      "icode": "",
      "resname": "LEU",
      "hetflag": " ",
      "sasa": 0.0,
      "atoms": [
        {
          "atom_index": 533,
          "name": "N",
          "element": "N",
          "coord": [
            2.8399999141693115,
            2.2994000911712646,
            6.687600135803223
          ]
        },
        {
          "atom_index": 534,
          "name": "CA",
          "element": "C",
          "coord": [
            2.8001999855041504,
            2.1758999824523926,
            6.75600004196167
          ]
        },
        {
          "atom_index": 535,
          "name": "C",
          "element": "C",
          "coord": [
            2.920300006866455,
            2.080899953842163,
            6.763599872589111
          ]
        },
        {
          "atom_index": 536,
          "name": "O",
          "element": "O",
          "coord": [
            2.935499906539917,
            2.0069000720977783,
            6.85860013961792
          ]
        },
        {
          "atom_index": 537,
          "name": "CB",
          "element": "C",
          "coord": [
            2.685800075531006,
            2.107800006866455,
            6.679500102996826
          ]
        },
        {
          "atom_index": 538,
          "name": "CG",
          "element": "C",
          "coord": [
            2.6519999504089355,
            1.972100019454956,
            6.743000030517578
          ]
        },
        {
          "atom_index": 539,
          "name": "CD1",
          "element": "C",
          "coord": [
            2.5840001106262207,
            1.993399977684021,
            6.878699779510498
          ]
        },
        {
          "atom_index": 540,
          "name": "CD2",
          "element": "C",
          "coord": [
            2.558300018310547,
            1.8946000337600708,
            6.650000095367432
          ]
        }
      ]
    },
    {
      "id": "A:67",
      "chain": "A",
      "resseq": 67,
      "icode": "",
      "resname": "PHE",
      "hetflag": " ",
      "sasa": 0.0,
      "atoms": [
        {
          "atom_index": 541,
          "name": "N",
          "element": "N",
          "coord": [
            3.006700038909912,
            2.083400011062622,
            6.662300109863281
          ]
        },
        {
          "atom_index": 542,
          "name": "CA",
          "element": "C",
          "coord": [
            3.123699903488159,
            1.99590003490448,
            6.662499904632568
          ]
        },
        {
          "atom_index": 543,
          "name": "C",
          "element": "C",
          "coord": [
            3.245699882507324,
            2.0713000297546387,
            6.718200206756592
          ]
        },
        {
          "atom_index": 544,
          "name": "O",
          "element": "O",
          "coord": [
            3.3376998901367188,
            2.0109000205993652,
            6.769700050354004
          ]
        },
        {
          "atom_index": 545,
          "name": "CB",
          "element": "C",
          "coord": [
            3.1533000469207764,
            1.947100043296814,
            6.520100116729736
          ]
        },
        {
          "atom_index": 546,
          "name": "CG",
          "element": "C",
          "coord": [
            3.0532000064849854,
            1.8401000499725342,
            6.481100082397461
          ]
        },
        {
          "atom_index": 547,
          "name": "CD1",
          "element": "C",
          "coord": [
            2.91729998588562,
            1.871999979019165,
            6.466800212860107
          ]
        },
        {
          "atom_index": 548,
          "name": "CD2",
          "element": "C",
          "coord": [
            3.096100091934204,
            1.7086999416351318,
            6.45959997177124
          ]
        },
        {
          "atom_index": 549,
          "name": "CE1",
          "element": "C",
          "coord": [
            2.8252999782562256,
            1.7728999853134155,
            6.431000232696533
          ]
        },
        {
          "atom_index": 550,
          "name": "CE2",
          "element": "C",
          "coord": [
            3.003999948501587,
            1.6095999479293823,
            6.423699855804443
          ]
        },
        {
          "atom_index": 551,
          "name": "CZ",
          "element": "C",
          "coord": [
            2.8687000274658203,
            1.641800045967102,
            6.40939998626709
          ]
        }
      ]
    },
    {
      "id": "A:68",
      "chain": "A",
      "resseq": 68,
      "icode": "",
      "resname": "SER",
      "hetflag": " ",
      "sasa": 0.09458957612514496,
      "atoms": [
        {
          "atom_index": 552,
          "name": "N",
          "element": "N",
          "coord": [
            3.246299982070923,
            2.2049999237060547,
            6.709199905395508
          ]
        },
        {
          "atom_index": 553,
          "name": "CA",
          "element": "C",
          "coord": [
            3.359600067138672,
            2.2825000286102295,
            6.761099815368652
          ]
        },
        {
          "atom_index": 554,
          "name": "C",
          "element": "C",
          "coord": [
            3.349400043487549,
            2.2964999675750732,
            6.914000034332275
          ]
        },
        {
          "atom_index": 555,
          "name": "O",
          "element": "O",
          "coord": [
            3.4451000690460205,
            2.334199905395508,
            6.979300022125244
          ]
        },
        {
          "atom_index": 556,
          "name": "CB",
          "element": "C",
          "coord": [
            3.361599922180176,
            2.422300100326538,
            6.698500156402588
          ]
        },
        {
          "atom_index": 557,
          "name": "OG",
          "element": "O",
          "coord": [
            3.4846999645233154,
            2.4860999584198,
            6.729499816894531
          ]
        }
      ]
    },
    {
      "id": "A:69",
      "chain": "A",
      "resseq": 69,
      "icode": "",
      "resname": "THR",
      "hetflag": " ",
      "sasa": 0.0,
      "atoms": [
        {
          "atom_index": 558,
          "name": "N",
          "element": "N",
          "coord": [
            3.2325000762939453,
            2.2669999599456787,
            6.972700119018555
          ]
        },
        {
          "atom_index": 559,
          "name": "CA",
          "element": "C",
          "coord": [
            3.216900110244751,
            2.2792999744415283,
            7.118199825286865
          ]
        },
        {
          "atom_index": 560,
          "name": "C",
          "element": "C",
          "coord": [
            3.3234000205993652,
            2.1958000659942627,
            7.189700126647949
          ]
        },
        {
          "atom_index": 561,
          "name": "O",
          "element": "O",
          "coord": [
            3.369499921798706,
            2.0954999923706055,
            7.138599872589111
          ]
        },
        {
          "atom_index": 562,
          "name": "CB",
          "element": "C",
          "coord": [
            3.077899932861328,
            2.2309000492095947,
            7.162199974060059
          ]
        },
        {
          "atom_index": 563,
          "name": "OG1",
          "element": "O",
          "coord": [
            3.051500082015991,
            2.1034998893737793,
            7.104700088500977
          ]
        },
        {
          "atom_index": 564,
          "name": "CG2",
          "element": "C",
          "coord": [
            2.971400022506714,
            2.3310000896453857,
            7.1168999671936035
          ]
        }
      ]
    },
    {
      "id": "A:70",
      "chain": "A",
      "resseq": 70,
      "icode": "",
      "resname": "LYS",
      "hetflag": " ",
      "sasa": 9.058571815490723,
      "atoms": [
        {
          "atom_index": 565,
          "name": "N",
          "element": "N",
          "coord": [
            3.3620998859405518,
            2.236799955368042,
            7.310500144958496
          ]
        },
        {
          "atom_index": 566,
          "name": "CA",
          "element": "C",
          "coord": [
            3.462599992752075,
            2.161400079727173,
            7.386099815368652
          ]
        },
        {
          "atom_index": 567,
          "name": "C",
          "element": "C",
          "coord": [
            3.4100000858306885,
            2.02020001411438,
            7.415999889373779
          ]
        },
        {
          "atom_index": 568,
          "name": "O",
          "element": "O",
          "coord": [
            3.486599922180176,
            1.9284000396728516,
            7.438799858093262
          ]
        },
        {
          "atom_index": 569,
          "name": "CB",
          "element": "C",
          "coord": [
            3.494499921798706,
            2.2328999042510986,
            7.517899990081787
          ]
        },
        {
          "atom_index": 570,
          "name": "CG",
          "element": "C",
          "coord": [
            3.5571999549865723,
            2.3696000576019287,
            7.48799991607666
          ]
        },
        {
          "atom_index": 571,
          "name": "CD",
          "element": "C",
          "coord": [
            3.5608999729156494,
            2.4540998935699463,
            7.615499973297119
          ]
        },
        {
          "atom_index": 572,
          "name": "CE",
          "element": "C",
          "coord": [
            3.658799886703491,
            2.392199993133545,
            7.715799808502197
          ]
        },
        {
          "atom_index": 573,
          "name": "NZ",
          "element": "N",
          "coord": [
            3.672100067138672,
            2.479300022125244,
            7.836299896240234
          ]
        }
      ]
    },
    {
      "id": "A:71",
      "chain": "A",
      "resseq": 71,
      "icode": "",
      "resname": "ASP",
      "hetflag": " ",
      "sasa": 0.0,
      "atoms": [
        {
          "atom_index": 574,
          "name": "N",
          "element": "N",
          "coord": [
            3.2776999473571777,
            2.0016000270843506,
            7.414000034332275
          ]
        },
        {
          "atom_index": 575,
          "name": "CA",
          "element": "C",
          "coord": [
            3.2209999561309814,
            1.86899995803833,
            7.439799785614014
          ]
        },
        {
          "atom_index": 576,
          "name": "C",
          "element": "C",
          "coord": [
            3.2335000038146973,
            1.7821999788284302,
            7.314000129699707
          ]
        },
        {
          "atom_index": 577,
          "name": "O",
          "element": "O",
          "coord": [
            3.2639000415802,
            1.6647000312805176,
            7.3221001625061035
          ]
        },
        {
          "atom_index": 578,
          "name": "CB",
          "element": "C",
          "coord": [
            3.073199987411499,
            1.8803999423980713,
            7.478099822998047
          ]
        },
        {
          "atom_index": 579,
          "name": "CG",
          "element": "C",
          "coord": [
            3.059799909591675,
            1.9522000551223755,
            7.612800121307373
          ]
        },
        {
          "atom_index": 580,
          "name": "OD1",
          "element": "O",
          "coord": [
            3.102799892425537,
            1.8961000442504883,
            7.712299823760986
          ]
        },
        {
          "atom_index": 581,
          "name": "OD2",
          "element": "O",
          "coord": [
            3.0064001083374023,
            2.0618999004364014,
            7.614099979400635
          ]
        }
      ]
    },
    {
      "id": "A:72",
      "chain": "A",
      "resseq": 72,
      "icode": "",
      "resname": "SER",
      "hetflag": " ",
      "sasa": 0.0,
      "atoms": [
        {
          "atom_index": 582,
          "name": "N",
          "element": "N",
          "coord": [
            3.2086000442504883,
            1.8396999835968018,
            7.196100234985352
          ]
        },
        {
          "atom_index": 583,
          "name": "CA",
          "element": "C",
          "coord": [
            3.217400074005127,
            1.7618000507354736,
            7.072400093078613
          ]
        },
        {
          "atom_index": 584,
          "name": "C",
          "element": "C",
          "coord": [
            3.3636999130249023,
            1.746899962425232,
            7.029799938201904
          ]
        },
        {
          "atom_index": 585,
          "name": "O",
          "element": "O",
          "coord": [
            3.4024999141693115,
            1.646299958229065,
            6.973700046539307
          ]
        },
        {
          "atom_index": 586,
          "name": "CB",
          "element": "C",
          "coord": [
            3.139400005340576,
            1.8301000595092773,
            6.960400104522705
          ]
        },
        {
          "atom_index": 587,
          "name": "OG",
          "element": "O",
          "coord": [
            3.1338000297546387,
            1.7441999912261963,
            6.847499847412109
          ]
        }
      ]
    },
    {
      "id": "A:73",
      "chain": "A",
      "resseq": 73,
      "icode": "",
      "resname": "SER",
      "hetflag": " ",
      "sasa": 0.0,
      "atoms": [
        {
          "atom_index": 588,
          "name": "N",
          "element": "N",
          "coord": [
            3.4463999271392822,
            1.847499966621399,
            7.057499885559082
          ]
        },
        {
          "atom_index": 589,
          "name": "CA",
          "element": "C",
          "coord": [
            3.588099956512451,
            1.8389999866485596,
            7.020699977874756
          ]
        },
        {
          "atom_index": 590,
          "name": "C",
          "element": "C",
          "coord": [
            3.652600049972534,
            1.7226999998092651,
            7.096099853515625
          ]
        },
        {
          "atom_index": 591,
          "name": "O",
          "element": "O",
          "coord": [
            3.7353999614715576,
            1.6513999700546265,
            7.042799949645996
          ]
        },
        {
          "atom_index": 592,
          "name": "CB",
          "element": "C",
          "coord": [
            3.6610000133514404,
            1.9693000316619873,
            7.055200099945068
          ]
        },
        {
          "atom_index": 593,
          "name": "OG",
          "element": "O",
          "coord": [
            3.611599922180176,
            2.074399948120117,
            6.973499774932861
          ]
        }
      ]
    },
    {
      "id": "A:74",
      "chain": "A",
      "resseq": 74,
      "icode": "",
      "resname": "ALA",
      "hetflag": " ",
      "sasa": 0.9965512752532959,
      "atoms": [
        {
          "atom_index": 594,
          "name": "N",
          "element": "N",
          "coord": [
            3.6101999282836914,
            1.7001999616622925,
            7.21999979019165
          ]
        },
        {
          "atom_index": 595,
          "name": "CA",
          "element": "C",
          "coord": [
            3.6623001098632812,
            1.587399959564209,
            7.2972002029418945
          ]
        },
        {
          "atom_index": 596,
          "name": "C",
          "element": "C",
          "coord": [
            3.5841000080108643,
            1.4609999656677246,
            7.258999824523926
          ]
        },
        {
          "atom_index": 597,
          "name": "O",
          "element": "O",
          "coord": [
            3.6342999935150146,
            1.3504999876022339,
            7.269599914550781
          ]
        },
        {
          "atom_index": 598,
          "name": "CB",
          "element": "C",
          "coord": [
            3.646699905395508,
            1.613700032234192,
            7.447199821472168
          ]
        }
      ]
    },
    {
      "id": "A:75",
      "chain": "A",
      "resseq": 75,
      "icode": "",
      "resname": "ALA",
      "hetflag": " ",
      "sasa": 0.0,
      "atoms": [
        {
          "atom_index": 599,
          "name": "N",
          "element": "N",
          "coord": [
            3.4593000411987305,
            1.4772000312805176,
            7.213500022888184
          ]
        },
        {
          "atom_index": 600,
          "name": "CA",
          "element": "C",
          "coord": [
            3.3777999877929688,
            1.361899971961975,
            7.1743998527526855
          ]
        },
        {
          "atom_index": 601,
          "name": "C",
          "element": "C",
          "coord": [
            3.436300039291382,
            1.295199990272522,
            7.049699783325195
          ]
        },
        {
          "atom_index": 602,
          "name": "O",
          "element": "O",
          "coord": [
            3.423099994659424,
            1.1758999824523926,
            7.030900001525879
          ]
        },
        {
          "atom_index": 603,
          "name": "CB",
          "element": "C",
          "coord": [
            3.2344000339508057,
            1.406000018119812,
            7.1442999839782715
          ]
        }
      ]
    },
    {
      "id": "A:76",
      "chain": "A",
      "resseq": 76,
      "icode": "",
      "resname": "TRP",
      "hetflag": " ",
      "sasa": 0.0,
      "atoms": [
        {
          "atom_index": 604,
          "name": "N",
          "element": "N",
          "coord": [
            3.499300003051758,
            1.3729000091552734,
            6.961599826812744
          ]
        },
        {
          "atom_index": 605,
          "name": "CA",
          "element": "C",
          "coord": [
            3.5553998947143555,
            1.3157000541687012,
            6.838900089263916
          ]
        },
        {
          "atom_index": 606,
          "name": "C",
          "element": "C",
          "coord": [
            3.706399917602539,
            1.3406000137329102,
            6.83489990234375
          ]
        },
        {
          "atom_index": 607,
          "name": "O",
          "element": "O",
          "coord": [
            3.761199951171875,
            1.409000039100647,
            6.919099807739258
          ]
        },
        {
          "atom_index": 608,
          "name": "CB",
          "element": "C",
          "coord": [
            3.490600109100342,
            1.3805999755859375,
            6.716300010681152
          ]
        },
        {
          "atom_index": 609,
          "name": "CG",
          "element": "C",
          "coord": [
            3.3422999382019043,
            1.3667999505996704,
            6.726200103759766
          ]
        },
        {
          "atom_index": 610,
          "name": "CD1",
          "element": "C",
          "coord": [
            3.2565999031066895,
            1.4673999547958374,
            6.7546000480651855
          ]
        },
        {
          "atom_index": 611,
          "name": "CD2",
          "element": "C",
          "coord": [
            3.2614998817443848,
            1.2470999956130981,
            6.710000038146973
          ]
        },
        {
          "atom_index": 612,
          "name": "NE1",
          "element": "N",
          "coord": [
            3.1277999877929688,
            1.417199969291687,
            6.75600004196167
          ]
        },
        {
          "atom_index": 613,
          "name": "CE2",
          "element": "C",
          "coord": [
            3.1256000995635986,
            1.281599998474121,
            6.729000091552734
          ]
        },
        {
          "atom_index": 614,
          "name": "CE3",
          "element": "C",
          "coord": [
            3.2927000522613525,
            1.1132999658584595,
            6.680500030517578
          ]
        },
        {
          "atom_index": 615,
          "name": "CZ2",
          "element": "C",
          "coord": [
            3.0241000652313232,
            1.186400055885315,
            6.719200134277344
          ]
        },
        {
          "atom_index": 616,
          "name": "CZ3",
          "element": "C",
          "coord": [
            3.1909000873565674,
            1.017199993133545,
            6.670499801635742
          ]
        },
        {
          "atom_index": 617,
          "name": "CH2",
          "element": "C",
          "coord": [
            3.0569000244140625,
            1.0535999536514282,
            6.689899921417236
          ]
        }
      ]
    },
    {
      "id": "A:77",
      "chain": "A",
      "resseq": 77,
      "icode": "",
      "resname": "ASP",
      "hetflag": " ",
      "sasa": 1.7341421842575073,
      "atoms": [
        {
          "atom_index": 618,
          "name": "N",
          "element": "N",
          "coord": [
            3.7750000953674316,
            1.2861000299453735,
            6.734399795532227
          ]
        },
        {
          "atom_index": 619,
          "name": "CA",
          "element": "C",
          "coord": [
            3.9191999435424805,
            1.3083000183105469,
            6.723299980163574
          ]
        },
        {
          "atom_index": 620,
          "name": "C",
          "element": "C",
          "coord": [
            3.943000078201294,
            1.4539999961853027,
            6.68310022354126
          ]
        },
        {
          "atom_index": 621,
          "name": "O",
          "element": "O",
          "coord": [
            3.8770999908447266,
            1.506100058555603,
            6.595300197601318
          ]
        },
        {
          "atom_index": 622,
          "name": "CB",
          "element": "C",
          "coord": [
            3.980799913406372,
            1.215499997138977,
            6.617599964141846
          ]
        },
        {
          "atom_index": 623,
          "name": "CG",
          "element": "C",
          "coord": [
            3.968100070953369,
            1.0694999694824219,
            6.662399768829346
          ]
        },
        {
          "atom_index": 624,
          "name": "OD1",
          "element": "O",
          "coord": [
            3.8568999767303467,
            1.0189000368118286,
            6.663400173187256
          ]
        },
        {
          "atom_index": 625,
          "name": "OD2",
          "element": "O",
          "coord": [
            4.069900035858154,
            1.010699987411499,
            6.694699764251709
          ]
        }
      ]
    },
    {
      "id": "A:78",
      "chain": "A",
      "resseq": 78,
      "icode": "",
      "resname": "GLU",
      "hetflag": " ",
      "sasa": 5.6438446044921875,
      "atoms": [
        {
          "atom_index": 626,
          "name": "N",
          "element": "N",
          "coord": [
            4.036300182342529,
            1.5219999551773071,
            6.749800205230713
          ]
        },
        {
          "atom_index": 627,
          "name": "CA",
          "element": "C",
          "coord": [
            4.061999797821045,
            1.662500023841858,
            6.718100070953369
          ]
        },
        {
          "atom_index": 628,
          "name": "C",
          "element": "C",
          "coord": [
            4.117400169372559,
            1.6759999990463257,
            6.5756001472473145
          ]
        },
        {
          "atom_index": 629,
          "name": "O",
          "element": "O",
          "coord": [
            4.097400188446045,
            1.776900053024292,
            6.511199951171875
          ]
        },
        {
          "atom_index": 630,
          "name": "CB",
          "element": "C",
          "coord": [
            4.162099838256836,
            1.7217999696731567,
            6.817999839782715
          ]
        },
        {
          "atom_index": 631,
          "name": "CG",
          "element": "C",
          "coord": [
            4.296000003814697,
            1.6477999687194824,
            6.808700084686279
          ]
        },
        {
          "atom_index": 632,
          "name": "CD",
          "element": "C",
          "coord": [
            4.396100044250488,
            1.7093000411987305,
            6.907100200653076
          ]
        },
        {
          "atom_index": 633,
          "name": "OE1",
          "element": "O",
          "coord": [
            4.433199882507324,
            1.8240000009536743,
            6.887199878692627
          ]
        },
        {
          "atom_index": 634,
          "name": "OE2",
          "element": "O",
          "coord": [
            4.433800220489502,
            1.6407999992370605,
            7.0005998611450195
          ]
        }
      ]
    },
    {
      "id": "A:79",
      "chain": "A",
      "resseq": 79,
      "icode": "",
      "resname": "THR",
      "hetflag": " ",
      "sasa": 2.4528098106384277,
      "atoms": [
        {
          "atom_index": 635,
          "name": "N",
          "element": "N",
          "coord": [
            4.186600208282471,
            1.573799967765808,
            6.524400234222412
          ]
        },
        {
          "atom_index": 636,
          "name": "CA",
          "element": "C",
          "coord": [
            4.238999843597412,
            1.5820000171661377,
            6.388199806213379
          ]
        },
        {
          "atom_index": 637,
          "name": "C",
          "element": "C",
          "coord": [
            4.124800205230713,
            1.555400013923645,
            6.2895002365112305
          ]
        },
        {
          "atom_index": 638,
          "name": "O",
          "element": "O",
          "coord": [
            4.107500076293945,
            1.6274000406265259,
            6.192999839782715
          ]
        },
        {
          "atom_index": 639,
          "name": "CB",
          "element": "C",
          "coord": [
            4.350399971008301,
            1.479099988937378,
            6.367599964141846
          ]
        },
        {
          "atom_index": 640,
          "name": "OG1",
          "element": "O",
          "coord": [
            4.456600189208984,
            1.5059000253677368,
            6.4583001136779785
          ]
        },
        {
          "atom_index": 641,
          "name": "CG2",
          "element": "C",
          "coord": [
            4.4019999504089355,
            1.4881000518798828,
            6.223999977111816
          ]
        }
      ]
    },
    {
      "id": "A:80",
      "chain": "A",
      "resseq": 80,
      "icode": "",
      "resname": "LEU",
      "hetflag": " ",
      "sasa": 0.0,
      "atoms": [
        {
          "atom_index": 642,
          "name": "N",
          "element": "N",
          "coord": [
            4.042600154876709,
            1.4528000354766846,
            6.315499782562256
          ]
        },
        {
          "atom_index": 643,
          "name": "CA",
          "element": "C",
          "coord": [
            3.9286999702453613,
            1.4254000186920166,
            6.227399826049805
          ]
        },
        {
          "atom_index": 644,
          "name": "C",
          "element": "C",
          "coord": [
            3.8336000442504883,
            1.545300006866455,
            6.23199987411499
          ]
        },
        {
          "atom_index": 645,
          "name": "O",
          "element": "O",
          "coord": [
            3.77839994430542,
            1.5857000350952148,
            6.131499767303467
          ]
        },
        {
          "atom_index": 646,
          "name": "CB",
          "element": "C",
          "coord": [
            3.853800058364868,
            1.299299955368042,
            6.27209997177124
          ]
        },
        {
          "atom_index": 647,
          "name": "CG",
          "element": "C",
          "coord": [
            3.943700075149536,
            1.176200032234192,
            6.255099773406982
          ]
        },
        {
          "atom_index": 648,
          "name": "CD1",
          "element": "C",
          "coord": [
            3.872999906539917,
            1.0527000427246094,
            6.311399936676025
          ]
        },
        {
          "atom_index": 649,
          "name": "CD2",
          "element": "C",
          "coord": [
            3.972899913787842,
            1.1545000076293945,
            6.106100082397461
          ]
        }
      ]
    },
    {
      "id": "A:81",
      "chain": "A",
      "resseq": 81,
      "icode": "",
      "resname": "LEU",
      "hetflag": " ",
      "sasa": 0.0,
      "atoms": [
        {
          "atom_index": 650,
          "name": "N",
          "element": "N",
          "coord": [
            3.8176000118255615,
            1.6060999631881714,
            6.350100040435791
          ]
        },
        {
          "atom_index": 651,
          "name": "CA",
          "element": "C",
          "coord": [
            3.7325000762939453,
            1.7243000268936157,
            6.361599922180176
          ]
        },
        {
          "atom_index": 652,
          "name": "C",
          "element": "C",
          "coord": [
            3.8020999431610107,
            1.842900037765503,
            6.295000076293945
          ]
        },
        {
          "atom_index": 653,
          "name": "O",
          "element": "O",
          "coord": [
            3.738100051879883,
            1.9283000230789185,
            6.23799991607666
          ]
        },
        {
          "atom_index": 654,
          "name": "CB",
          "element": "C",
          "coord": [
            3.705899953842163,
            1.7574000358581543,
            6.508600234985352
          ]
        },
        {
          "atom_index": 655,
          "name": "CG",
          "element": "C",
          "coord": [
            3.5768001079559326,
            1.6888999938964844,
            6.554200172424316
          ]
        },
        {
          "atom_index": 656,
          "name": "CD1",
          "element": "C",
          "coord": [
            3.5445001125335693,
            1.7307000160217285,
            6.697299957275391
          ]
        },
        {
          "atom_index": 657,
          "name": "CD2",
          "element": "C",
          "coord": [
            3.4614999294281006,
            1.7308000326156616,
            6.463500022888184
          ]
        }
      ]
    },
    {
      "id": "A:82",
      "chain": "A",
      "resseq": 82,
      "icode": "",
      "resname": "ASP",
      "hetflag": " ",
      "sasa": 1.7026124000549316,
      "atoms": [
        {
          "atom_index": 658,
          "name": "N",
          "element": "N",
          "coord": [
            3.93530011177063,
            1.8472000360488892,
            6.301199913024902
          ]
        },
        {
          "atom_index": 659,
          "name": "CA",
          "element": "C",
          "coord": [
            4.0106000900268555,
            1.955899953842163,
            6.237599849700928
          ]
        },
        {
          "atom_index": 660,
          "name": "C",
          "element": "C",
          "coord": [
            3.973599910736084,
            1.9615000486373901,
            6.088900089263916
          ]
        },
        {
          "atom_index": 661,
          "name": "O",
          "element": "O",
          "coord": [
            3.936800003051758,
            2.0650999546051025,
            6.037099838256836
          ]
        },
        {
          "atom_index": 662,
          "name": "CB",
          "element": "C",
          "coord": [
            4.161600112915039,
            1.9311000108718872,
            6.251299858093262
          ]
        },
        {
          "atom_index": 663,
          "name": "CG",
          "element": "C",
          "coord": [
            4.239200115203857,
            2.0560998916625977,
            6.208399772644043
          ]
        },
        {
          "atom_index": 664,
          "name": "OD1",
          "element": "O",
          "coord": [
            4.242700099945068,
            2.083899974822998,
            6.089399814605713
          ]
        },
        {
          "atom_index": 665,
          "name": "OD2",
          "element": "O",
          "coord": [
            4.293900012969971,
            2.1221001148223877,
            6.295300006866455
          ]
        }
      ]
    },
    {
      "id": "A:83",
      "chain": "A",
      "resseq": 83,
      "icode": "",
      "resname": "LYS",
      "hetflag": " ",
      "sasa": 2.9091591835021973,
      "atoms": [
        {
          "atom_index": 666,
          "name": "N",
          "element": "N",
          "coord": [
            3.9807000160217285,
            1.847100019454956,
            6.020199775695801
          ]
        },
        {
          "atom_index": 667,
          "name": "CA",
          "element": "C",
          "coord": [
            3.94350004196167,
            1.8427000045776367,
            5.878699779510498
          ]
        },
        {
          "atom_index": 668,
          "name": "C",
          "element": "C",
          "coord": [
            3.7943999767303467,
            1.8761999607086182,
            5.8653998374938965
          ]
        },
        {
          "atom_index": 669,
          "name": "O",
          "element": "O",
          "coord": [
            3.752500057220459,
            1.9392999410629272,
            5.770500183105469
          ]
        },
        {
          "atom_index": 670,
          "name": "CB",
          "element": "C",
          "coord": [
            3.9686999320983887,
            1.7030999660491943,
            5.821000099182129
          ]
        },
        {
          "atom_index": 671,
          "name": "CG",
          "element": "C",
          "coord": [
            4.119100093841553,
            1.6746000051498413,
            5.817200183868408
          ]
        },
        {
          "atom_index": 672,
          "name": "CD",
          "element": "C",
          "coord": [
            4.186500072479248,
            1.7654000520706177,
            5.713799953460693
          ]
        },
        {
          "atom_index": 673,
          "name": "CE",
          "element": "C",
          "coord": [
            4.335899829864502,
            1.732699990272522,
            5.706099987030029
          ]
        },
        {
          "atom_index": 674,
          "name": "NZ",
          "element": "N",
          "coord": [
            4.402699947357178,
            1.7609000205993652,
            5.83650016784668
          ]
        }
      ]
    },
    {
      "id": "A:84",
      "chain": "A",
      "resseq": 84,
      "icode": "",
      "resname": "PHE",
      "hetflag": " ",
      "sasa": 0.0,
      "atoms": [
        {
          "atom_index": 675,
          "name": "N",
          "element": "N",
          "coord": [
            3.7135000228881836,
            1.8336000442504883,
            5.962800025939941
          ]
        },
        {
          "atom_index": 676,
          "name": "CA",
          "element": "C",
          "coord": [
            3.569999933242798,
            1.861799955368042,
            5.958899974822998
          ]
        },
        {
          "atom_index": 677,
          "name": "C",
          "element": "C",
          "coord": [
            3.546099901199341,
            2.013200044631958,
            5.970099925994873
          ]
        },
        {
          "atom_index": 678,
          "name": "O",
          "element": "O",
          "coord": [
            3.453000068664551,
            2.0655999183654785,
            5.912499904632568
          ]
        },
        {
          "atom_index": 679,
          "name": "CB",
          "element": "C",
          "coord": [
            3.4995999336242676,
            1.7893999814987183,
            6.07450008392334
          ]
        },
        {
          "atom_index": 680,
          "name": "CG",
          "element": "C",
          "coord": [
            3.3498001098632812,
            1.7899999618530273,
            6.052700042724609
          ]
        },
        {
          "atom_index": 681,
          "name": "CD1",
          "element": "C",
          "coord": [
            3.2955000400543213,
            1.7352999448776245,
            5.9359002113342285
          ]
        },
        {
          "atom_index": 682,
          "name": "CD2",
          "element": "C",
          "coord": [
            3.2655999660491943,
            1.8449000120162964,
            6.150100231170654
          ]
        },
        {
          "atom_index": 683,
          "name": "CE1",
          "element": "C",
          "coord": [
            3.156899929046631,
            1.73580002784729,
            5.916399955749512
          ]
        },
        {
          "atom_index": 684,
          "name": "CE2",
          "element": "C",
          "coord": [
            3.1270999908447266,
            1.8452999591827393,
            6.130499839782715
          ]
        },
        {
          "atom_index": 685,
          "name": "CZ",
          "element": "C",
          "coord": [
            3.072700023651123,
            1.7905999422073364,
            6.013700008392334
          ]
        }
      ]
    },
    {
      "id": "A:85",
      "chain": "A",
      "resseq": 85,
      "icode": "",
      "resname": "TYR",
      "hetflag": " ",
      "sasa": 0.0,
      "atoms": [
        {
          "atom_index": 686,
          "name": "N",
          "element": "N",
          "coord": [
            3.632200002670288,
            2.085700035095215,
            6.042600154876709
          ]
        },
        {
          "atom_index": 687,
          "name": "CA",
          "element": "C",
          "coord": [
            3.6149001121520996,
            2.2309000492095947,
            6.0543999671936035
          ]
        },
        {
          "atom_index": 688,
          "name": "C",
          "element": "C",
          "coord": [
            3.654599905014038,
            2.297300100326538,
            5.922500133514404
          ]
        },
        {
          "atom_index": 689,
          "name": "O",
          "element": "O",
          "coord": [
            3.593100070953369,
            2.392699956893921,
            5.879000186920166
          ]
        },
        {
          "atom_index": 690,
          "name": "CB",
          "element": "C",
          "coord": [
            3.7028000354766846,
            2.2890000343322754,
            6.166100025177002
          ]
        },
        {
          "atom_index": 691,
          "name": "CG",
          "element": "C",
          "coord": [
            3.6698999404907227,
            2.2255001068115234,
            6.2993998527526855
          ]
        },
        {
          "atom_index": 692,
          "name": "CD1",
          "element": "C",
          "coord": [
            3.536799907684326,
            2.2126998901367188,
            6.341400146484375
          ]
        },
        {
          "atom_index": 693,
          "name": "CD2",
          "element": "C",
          "coord": [
            3.773699998855591,
            2.180799961090088,
            6.382199764251709
          ]
        },
        {
          "atom_index": 694,
          "name": "CE1",
          "element": "C",
          "coord": [
            3.5078001022338867,
            2.155100107192993,
            6.46560001373291
          ]
        },
        {
          "atom_index": 695,
          "name": "CE2",
          "element": "C",
          "coord": [
            3.7446999549865723,
            2.122999906539917,
            6.50600004196167
          ]
        },
        {
          "atom_index": 696,
          "name": "CZ",
          "element": "C",
          "coord": [
            3.611799955368042,
            2.1101999282836914,
            6.547999858856201
          ]
        },
        {
          "atom_index": 697,
          "name": "OH",
          "element": "O",
          "coord": [
            3.5833001136779785,
            2.0536000728607178,
            6.670499801635742
          ]
        }
      ]
    },
    {
      "id": "A:86",
      "chain": "A",
      "resseq": 86,
      "icode": "",
      "resname": "THR",
      "hetflag": " ",
      "sasa": 0.548512876033783,
      "atoms": [
        {
          "atom_index": 698,
          "name": "N",
          "element": "N",
          "coord": [
            3.759999990463257,
            2.246999979019165,
            5.858099937438965
          ]
        },
        {
          "atom_index": 699,
          "name": "CA",
          "element": "C",
          "coord": [
            3.8048999309539795,
            2.305999994277954,
            5.732100009918213
          ]
        },
        {
          "atom_index": 700,
          "name": "C",
          "element": "C",
          "coord": [
            3.7016000747680664,
            2.2778000831604004,
            5.622099876403809
          ]
        },
        {
          "atom_index": 701,
          "name": "O",
          "element": "O",
          "coord": [
            3.676500082015991,
            2.3612000942230225,
            5.537399768829346
          ]
        },
        {
          "atom_index": 702,
          "name": "CB",
          "element": "C",
          "coord": [
            3.940500020980835,
            2.246500015258789,
            5.692299842834473
          ]
        },
        {
          "atom_index": 703,
          "name": "OG1",
          "element": "O",
          "coord": [
            4.031799793243408,
            2.261399984359741,
            5.80019998550415
          ]
        },
        {
          "atom_index": 704,
          "name": "CG2",
          "element": "C",
          "coord": [
            3.995300054550171,
            2.318700075149536,
            5.568999767303467
          ]
        }
      ]
    },
    {
      "id": "A:87",
      "chain": "A",
      "resseq": 87,
      "icode": "",
      "resname": "GLU",
      "hetflag": " ",
      "sasa": 0.0,
      "atoms": [
        {
          "atom_index": 705,
          "name": "N",
          "element": "N",
          "coord": [
            3.6391000747680664,
            2.159899950027466,
            5.623899936676025
          ]
        },
        {
          "atom_index": 706,
          "name": "CA",
          "element": "C",
          "coord": [
            3.538100004196167,
            2.128200054168701,
            5.52269983291626
          ]
        },
        {
          "atom_index": 707,
          "name": "C",
          "element": "C",
          "coord": [
            3.410799980163574,
            2.2083001136779785,
            5.552000045776367
          ]
        },
        {
          "atom_index": 708,
          "name": "O",
          "element": "O",
          "coord": [
            3.3433001041412354,
            2.2541000843048096,
            5.461599826812744
          ]
        },
        {
          "atom_index": 709,
          "name": "CB",
          "element": "C",
          "coord": [
            3.5065999031066895,
            1.9783999919891357,
            5.524099826812744
          ]
        },
        {
          "atom_index": 710,
          "name": "CG",
          "element": "C",
          "coord": [
            3.40120005607605,
            1.9457000494003296,
            5.417300224304199
          ]
        },
        {
          "atom_index": 711,
          "name": "CD",
          "element": "C",
          "coord": [
            3.4535999298095703,
            1.9838000535964966,
            5.27839994430542
          ]
        },
        {
          "atom_index": 712,
          "name": "OE1",
          "element": "O",
          "coord": [
            3.5541999340057373,
            1.9279999732971191,
            5.237500190734863
          ]
        },
        {
          "atom_index": 713,
          "name": "OE2",
          "element": "O",
          "coord": [
            3.391900062561035,
            2.0678999423980713,
            5.215000152587891
          ]
        }
      ]
    },
    {
      "id": "A:88",
      "chain": "A",
      "resseq": 88,
      "icode": "",
      "resname": "LEU",
      "hetflag": " ",
      "sasa": 0.0,
      "atoms": [
        {
          "atom_index": 714,
          "name": "N",
          "element": "N",
          "coord": [
            3.3782999515533447,
            2.2276999950408936,
            5.679999828338623
          ]
        },
        {
          "atom_index": 715,
          "name": "CA",
          "element": "C",
          "coord": [
            3.2592999935150146,
            2.305500030517578,
            5.715199947357178
          ]
        },
        {
          "atom_index": 716,
          "name": "C",
          "element": "C",
          "coord": [
            3.2802000045776367,
            2.4514000415802,
            5.673600196838379
          ]
        },
        {
          "atom_index": 717,
          "name": "O",
          "element": "O",
          "coord": [
            3.1898999214172363,
            2.5160000324249268,
            5.624199867248535
          ]
        },
        {
          "atom_index": 718,
          "name": "CB",
          "element": "C",
          "coord": [
            3.2334001064300537,
            2.3001999855041504,
            5.866799831390381
          ]
        },
        {
          "atom_index": 719,
          "name": "CG",
          "element": "C",
          "coord": [
            3.183500051498413,
            2.161099910736084,
            5.907599925994873
          ]
        },
        {
          "atom_index": 720,
          "name": "CD1",
          "element": "C",
          "coord": [
            3.1928999423980713,
            2.1461000442504883,
            6.059700012207031
          ]
        },
        {
          "atom_index": 721,
          "name": "CD2",
          "element": "C",
          "coord": [
            3.0380001068115234,
            2.1445999145507812,
            5.864799976348877
          ]
        }
      ]
    },
    {
      "id": "A:89",
      "chain": "A",
      "resseq": 89,
      "icode": "",
      "resname": "TYR",
      "hetflag": " ",
      "sasa": 3.8884711265563965,
      "atoms": [
        {
          "atom_index": 722,
          "name": "N",
          "element": "N",
          "coord": [
            3.4007999897003174,
            2.504699945449829,
            5.6940999031066895
          ]
        },
        {
          "atom_index": 723,
          "name": "CA",
          "element": "C",
          "coord": [
            3.4274001121520996,
            2.644200086593628,
            5.658899784088135
          ]
        },
        {
          "atom_index": 724,
          "name": "C",
          "element": "C",
          "coord": [
            3.4354000091552734,
            2.660399913787842,
            5.50629997253418
          ]
        },
        {
          "atom_index": 725,
          "name": "O",
          "element": "O",
          "coord": [
            3.38919997215271,
            2.7585999965667725,
            5.452199935913086
          ]
        },
        {
          "atom_index": 726,
          "name": "CB",
          "element": "C",
          "coord": [
            3.5589001178741455,
            2.690700054168701,
            5.722099781036377
          ]
        },
        {
          "atom_index": 727,
          "name": "CG",
          "element": "C",
          "coord": [
            3.5617001056671143,
            2.8417999744415283,
            5.7266998291015625
          ]
        },
        {
          "atom_index": 728,
          "name": "CD1",
          "element": "C",
          "coord": [
            3.4937000274658203,
            2.9096999168395996,
            5.828499794006348
          ]
        },
        {
          "atom_index": 729,
          "name": "CD2",
          "element": "C",
          "coord": [
            3.631500005722046,
            2.9137001037597656,
            5.6290998458862305
          ]
        },
        {
          "atom_index": 730,
          "name": "CE1",
          "element": "C",
          "coord": [
            3.495699882507324,
            3.049499988555908,
            5.832799911499023
          ]
        },
        {
          "atom_index": 731,
          "name": "CE2",
          "element": "C",
          "coord": [
            3.633500099182129,
            3.053499937057495,
            5.633299827575684
          ]
        },
        {
          "atom_index": 732,
          "name": "CZ",
          "element": "C",
          "coord": [
            3.5655999183654785,
            3.121500015258789,
            5.735099792480469
          ]
        },
        {
          "atom_index": 733,
          "name": "OH",
          "element": "O",
          "coord": [
            3.5676000118255615,
            3.259500026702881,
            5.739200115203857
          ]
        }
      ]
    },
    {
      "id": "A:90",
      "chain": "A",
      "resseq": 90,
      "icode": "",
      "resname": "GLN",
      "hetflag": " ",
      "sasa": 0.5360075831413269,
      "atoms": [
        {
          "atom_index": 734,
          "name": "N",
          "element": "N",
          "coord": [
            3.4948999881744385,
            2.563999891281128,
            5.435400009155273
          ]
        },
        {
          "atom_index": 735,
          "name": "CA",
          "element": "C",
          "coord": [
            3.5053000450134277,
            2.576200008392334,
            5.289400100708008
          ]
        },
        {
          "atom_index": 736,
          "name": "C",
          "element": "C",
          "coord": [
            3.3661000728607178,
            2.5683000087738037,
            5.2266998291015625
          ]
        },
        {
          "atom_index": 737,
          "name": "O",
          "element": "O",
          "coord": [
            3.3299999237060547,
            2.650599956512451,
            5.144800186157227
          ]
        },
        {
          "atom_index": 738,
          "name": "CB",
          "element": "C",
          "coord": [
            3.592900037765503,
            2.4649999141693115,
            5.231100082397461
          ]
        },
        {
          "atom_index": 739,
          "name": "CG",
          "element": "C",
          "coord": [
            3.740000009536743,
            2.4928998947143555,
            5.262199878692627
          ]
        },
        {
          "atom_index": 740,
          "name": "CD",
          "element": "C",
          "coord": [
            3.8278000354766846,
            2.3945999145507812,
            5.184100151062012
          ]
        },
        {
          "atom_index": 741,
          "name": "OE1",
          "element": "O",
          "coord": [
            3.8405001163482666,
            2.405400037765503,
            5.063799858093262
          ]
        },
        {
          "atom_index": 742,
          "name": "NE2",
          "element": "N",
          "coord": [
            3.8884999752044678,
            2.298099994659424,
            5.247700214385986
          ]
        }
      ]
    },
    {
      "id": "A:91",
      "chain": "A",
      "resseq": 91,
      "icode": "",
      "resname": "GLN",
      "hetflag": " ",
      "sasa": 0.0,
      "atoms": [
        {
          "atom_index": 743,
          "name": "N",
          "element": "N",
          "coord": [
            3.285900115966797,
            2.4691998958587646,
            5.265999794006348
          ]
        },
        {
          "atom_index": 744,
          "name": "CA",
          "element": "C",
          "coord": [
            3.150899887084961,
            2.458699941635132,
            5.210400104522705
          ]
        },
        {
          "atom_index": 745,
          "name": "C",
          "element": "C",
          "coord": [
            3.0697999000549316,
            2.5815999507904053,
            5.253600120544434
          ]
        },
        {
          "atom_index": 746,
          "name": "O",
          "element": "O",
          "coord": [
            2.9790000915527344,
            2.623300075531006,
            5.184800148010254
          ]
        },
        {
          "atom_index": 747,
          "name": "CB",
          "element": "C",
          "coord": [
            3.0808000564575195,
            2.3315000534057617,
            5.258399963378906
          ]
        },
        {
          "atom_index": 748,
          "name": "CG",
          "element": "C",
          "coord": [
            2.9858999252319336,
            2.282599925994873,
            5.148499965667725
          ]
        },
        {
          "atom_index": 749,
          "name": "CD",
          "element": "C",
          "coord": [
            2.8893001079559326,
            2.178999900817871,
            5.2058000564575195
          ]
        },
        {
          "atom_index": 750,
          "name": "OE1",
          "element": "O",
          "coord": [
            2.9310998916625977,
            2.081199884414673,
            5.264500141143799
          ]
        },
        {
          "atom_index": 751,
          "name": "NE2",
          "element": "N",
          "coord": [
            2.760699987411499,
            2.1963000297546387,
            5.190899848937988
          ]
        }
      ]
    },
    {
      "id": "A:92",
      "chain": "A",
      "resseq": 92,
      "icode": "",
      "resname": "LEU",
      "hetflag": " ",
      "sasa": 0.0,
      "atoms": [
        {
          "atom_index": 752,
          "name": "N",
          "element": "N",
          "coord": [
            3.1050000190734863,
            2.6424999237060547,
            5.367499828338623
          ]
        },
        {
          "atom_index": 753,
          "name": "CA",
          "element": "C",
          "coord": [
            3.0353000164031982,
            2.7630999088287354,
            5.412300109863281
          ]
        },
        {
          "atom_index": 754,
          "name": "C",
          "element": "C",
          "coord": [
            3.06469988822937,
            2.8773999214172363,
            5.315000057220459
          ]
        },
        {
          "atom_index": 755,
          "name": "O",
          "element": "O",
          "coord": [
            2.9748001098632812,
            2.94350004196167,
            5.267399787902832
          ]
        },
        {
          "atom_index": 756,
          "name": "CB",
          "element": "C",
          "coord": [
            3.083899974822998,
            2.803800106048584,
            5.551599979400635
          ]
        },
        {
          "atom_index": 757,
          "name": "CG",
          "element": "C",
          "coord": [
            3.0023000240325928,
            2.731600046157837,
            5.65910005569458
          ]
        },
        {
          "atom_index": 758,
          "name": "CD1",
          "element": "C",
          "coord": [
            3.065999984741211,
            2.75600004196167,
            5.796199798583984
          ]
        },
        {
          "atom_index": 759,
          "name": "CD2",
          "element": "C",
          "coord": [
            2.8589000701904297,
            2.7846999168395996,
            5.6596999168396
          ]
        }
      ]
    },
    {
      "id": "A:93",
      "chain": "A",
      "resseq": 93,
      "icode": "",
      "resname": "ASN",
      "hetflag": " ",
      "sasa": 0.9495561718940735,
      "atoms": [
        {
          "atom_index": 760,
          "name": "N",
          "element": "N",
          "coord": [
            3.1928000450134277,
            2.90120005607605,
            5.284800052642822
          ]
        },
        {
          "atom_index": 761,
          "name": "CA",
          "element": "C",
          "coord": [
            3.228600025177002,
            3.0088999271392822,
            5.191299915313721
          ]
        },
        {
          "atom_index": 762,
          "name": "C",
          "element": "C",
          "coord": [
            3.1582000255584717,
            2.9858999252319336,
            5.0569000244140625
          ]
        },
        {
          "atom_index": 763,
          "name": "O",
          "element": "O",
          "coord": [
            3.1108999252319336,
            3.0789999961853027,
            4.994699954986572
          ]
        },
        {
          "atom_index": 764,
          "name": "CB",
          "element": "C",
          "coord": [
            3.380199909210205,
            3.0129001140594482,
            5.169400215148926
          ]
        },
        {
          "atom_index": 765,
          "name": "CG",
          "element": "C",
          "coord": [
            3.4486000537872314,
            3.0708999633789062,
            5.293700218200684
          ]
        },
        {
          "atom_index": 766,
          "name": "OD1",
          "element": "O",
          "coord": [
            3.436800003051758,
            3.0169999599456787,
            5.401700019836426
          ]
        },
        {
          "atom_index": 767,
          "name": "ND2",
          "element": "N",
          "coord": [
            3.5201001167297363,
            3.1796000003814697,
            5.282899856567383
          ]
        }
      ]
    },
    {
      "id": "A:94",
      "chain": "A",
      "resseq": 94,
      "icode": "",
      "resname": "ASP",
      "hetflag": " ",
      "sasa": 0.0,
      "atoms": [
        {
          "atom_index": 768,
          "name": "N",
          "element": "N",
          "coord": [
            3.147900104522705,
            2.860100030899048,
            5.012800216674805
          ]
        },
        {
          "atom_index": 769,
          "name": "CA",
          "element": "C",
          "coord": [
            3.078399896621704,
            2.8308000564575195,
            4.886899948120117
          ]
        },
        {
          "atom_index": 770,
          "name": "C",
          "element": "C",
          "coord": [
            2.9302000999450684,
            2.867000102996826,
            4.902599811553955
          ]
        },
        {
          "atom_index": 771,
          "name": "O",
          "element": "O",
          "coord": [
            2.8714001178741455,
            2.9316000938415527,
            4.817999839782715
          ]
        },
        {
          "atom_index": 772,
          "name": "CB",
          "element": "C",
          "coord": [
            3.0899999141693115,
            2.6816000938415527,
            4.85290002822876
          ]
        },
        {
          "atom_index": 773,
          "name": "CG",
          "element": "C",
          "coord": [
            3.236799955368042,
            2.6422998905181885,
            4.828999996185303
          ]
        },
        {
          "atom_index": 774,
          "name": "OD1",
          "element": "O",
          "coord": [
            3.3196001052856445,
            2.730799913406372,
            4.812300205230713
          ]
        },
        {
          "atom_index": 775,
          "name": "OD2",
          "element": "O",
          "coord": [
            3.2637999057769775,
            2.523400068283081,
            4.826900005340576
          ]
        }
      ]
    },
    {
      "id": "A:95",
      "chain": "A",
      "resseq": 95,
      "icode": "",
      "resname": "LEU",
      "hetflag": " ",
      "sasa": 0.0,
      "atoms": [
        {
          "atom_index": 776,
          "name": "N",
          "element": "N",
          "coord": [
            2.8701999187469482,
            2.8261001110076904,
            5.014599800109863
          ]
        },
        {
          "atom_index": 777,
          "name": "CA",
          "element": "C",
          "coord": [
            2.7297000885009766,
            2.857300043106079,
            5.041600227355957
          ]
        },
        {
          "atom_index": 778,
          "name": "C",
          "element": "C",
          "coord": [
            2.7114999294281006,
            3.009700059890747,
            5.05210018157959
          ]
        },
        {
          "atom_index": 779,
          "name": "O",
          "element": "O",
          "coord": [
            2.604599952697754,
            3.062000036239624,
            5.027500152587891
          ]
        },
        {
          "atom_index": 780,
          "name": "CB",
          "element": "C",
          "coord": [
            2.6865999698638916,
            2.7920000553131104,
            5.173799991607666
          ]
        },
        {
          "atom_index": 781,
          "name": "CG",
          "element": "C",
          "coord": [
            2.6749000549316406,
            2.640199899673462,
            5.155900001525879
          ]
        },
        {
          "atom_index": 782,
          "name": "CD1",
          "element": "C",
          "coord": [
            2.6654000282287598,
            2.5729000568389893,
            5.2932000160217285
          ]
        },
        {
          "atom_index": 783,
          "name": "CD2",
          "element": "C",
          "coord": [
            2.5490000247955322,
            2.6077001094818115,
            5.074999809265137
          ]
        }
      ]
    },
    {
      "id": "A:96",
      "chain": "A",
      "resseq": 96,
      "icode": "",
      "resname": "GLU",
      "hetflag": " ",
      "sasa": 1.324254035949707,
      "atoms": [
        {
          "atom_index": 784,
          "name": "N",
          "element": "N",
          "coord": [
            2.8173999786376953,
            3.081700086593628,
            5.090099811553955
          ]
        },
        {
          "atom_index": 785,
          "name": "CA",
          "element": "C",
          "coord": [
            2.808000087738037,
            3.227099895477295,
            5.103499889373779
          ]
        },
        {
          "atom_index": 786,
          "name": "C",
          "element": "C",
          "coord": [
            2.8222999572753906,
            3.2934000492095947,
            4.966100215911865
          ]
        },
        {
          "atom_index": 787,
          "name": "O",
          "element": "O",
          "coord": [
            2.763000011444092,
            3.3961000442504883,
            4.940499782562256
          ]
        },
        {
          "atom_index": 788,
          "name": "CB",
          "element": "C",
          "coord": [
            2.9184000492095947,
            3.2783000469207764,
            5.196599960327148
          ]
        },
        {
          "atom_index": 789,
          "name": "CG",
          "element": "C",
          "coord": [
            2.900599956512451,
            3.428800106048584,
            5.2210001945495605
          ]
        },
        {
          "atom_index": 790,
          "name": "CD",
          "element": "C",
          "coord": [
            3.0146000385284424,
            3.483299970626831,
            5.308899879455566
          ]
        },
        {
          "atom_index": 791,
          "name": "OE1",
          "element": "O",
          "coord": [
            3.099600076675415,
            3.4052999019622803,
            5.350100040435791
          ]
        },
        {
          "atom_index": 792,
          "name": "OE2",
          "element": "O",
          "coord": [
            3.0148000717163086,
            3.6026999950408936,
            5.333799839019775
          ]
        }
      ]
    },
    {
      "id": "A:97",
      "chain": "A",
      "resseq": 97,
      "icode": "",
      "resname": "ALA",
      "hetflag": " ",
      "sasa": 0.0,
      "atoms": [
        {
          "atom_index": 793,
          "name": "N",
          "element": "N",
          "coord": [
            2.9019999504089355,
            3.234800100326538,
            4.876299858093262
          ]
        },
        {
          "atom_index": 794,
          "name": "CA",
          "element": "C",
          "coord": [
            2.9205000400543213,
            3.2934999465942383,
            4.742800235748291
          ]
        },
        {
          "atom_index": 795,
          "name": "C",
          "element": "C",
          "coord": [
            2.7839999198913574,
            3.31820011138916,
            4.677999973297119
          ]
        },
        {
          "atom_index": 796,
          "name": "O",
          "element": "O",
          "coord": [
            2.7574000358581543,
            3.4251999855041504,
            4.626500129699707
          ]
        },
        {
          "atom_index": 797,
          "name": "CB",
          "element": "C",
          "coord": [
            3.0025999546051025,
            3.19950008392334,
            4.6539998054504395
          ]
        }
      ]
    },
    {
      "id": "A:98",
      "chain": "A",
      "resseq": 98,
      "icode": "",
      "resname": "CYS",
      "hetflag": " ",
      "sasa": 0.0,
      "atoms": [
        {
          "atom_index": 798,
          "name": "N",
          "element": "N",
          "coord": [
            2.6947999000549316,
            3.219099998474121,
            4.683899879455566
          ]
        },
        {
          "atom_index": 799,
          "name": "CA",
          "element": "C",
          "coord": [
            2.5606000423431396,
            3.2355000972747803,
            4.628600120544434
          ]
        },
        {
          "atom_index": 800,
          "name": "C",
          "element": "C",
          "coord": [
            2.4916999340057373,
            3.3531999588012695,
            4.69890022277832
          ]
        },
        {
          "atom_index": 801,
          "name": "O",
          "element": "O",
          "coord": [
            2.433000087738037,
            3.4388999938964844,
            4.636000156402588
          ]
        },
        {
          "atom_index": 802,
          "name": "CB",
          "element": "C",
          "coord": [
            2.479300022125244,
            3.108799934387207,
            4.654300212860107
          ]
        },
        {
          "atom_index": 803,
          "name": "SG",
          "element": "S",
          "coord": [
            2.556299924850464,
            2.967600107192993,
            4.570799827575684
          ]
        }
      ]
    },
    {
      "id": "A:99",
      "chain": "A",
      "resseq": 99,
      "icode": "",
      "resname": "VAL",
      "hetflag": " ",
      "sasa": 0.0,
      "atoms": [
        {
          "atom_index": 804,
          "name": "N",
          "element": "N",
          "coord": [
            2.498800039291382,
            3.356600046157837,
            4.831999778747559
          ]
        },
        {
          "atom_index": 805,
          "name": "CA",
          "element": "C",
          "coord": [
            2.4351000785827637,
            3.4642999172210693,
            4.908699989318848
          ]
        },
        {
          "atom_index": 806,
          "name": "C",
          "element": "C",
          "coord": [
            2.4939000606536865,
            3.6006999015808105,
            4.8684000968933105
          ]
        },
        {
          "atom_index": 807,
          "name": "O",
          "element": "O",
          "coord": [
            2.421600103378296,
            3.6972999572753906,
            4.852700233459473
          ]
        },
        {
          "atom_index": 808,
          "name": "CB",
          "element": "C",
          "coord": [
            2.456700086593628,
            3.4419000148773193,
            5.059000015258789
          ]
        },
        {
          "atom_index": 809,
          "name": "CG1",
          "element": "C",
          "coord": [
            2.391400098800659,
            3.5553998947143555,
            5.138299942016602
          ]
        },
        {
          "atom_index": 810,
          "name": "CG2",
          "element": "C",
          "coord": [
            2.393899917602539,
            3.308300018310547,
            5.100599765777588
          ]
        }
      ]
    },
    {
      "id": "A:100",
      "chain": "A",
      "resseq": 100,
      "icode": "",
      "resname": "ILE",
      "hetflag": " ",
      "sasa": 3.4611306190490723,
      "atoms": [
        {
          "atom_index": 811,
          "name": "N",
          "element": "N",
          "coord": [
            2.626300096511841,
            3.609499931335449,
            4.852099895477295
          ]
        },
        {
          "atom_index": 812,
          "name": "CA",
          "element": "C",
          "coord": [
            2.6886000633239746,
            3.7370998859405518,
            4.8140997886657715
          ]
        },
        {
          "atom_index": 813,
          "name": "C",
          "element": "C",
          "coord": [
            2.6280999183654785,
            3.785399913787842,
            4.682000160217285
          ]
        },
        {
          "atom_index": 814,
          "name": "O",
          "element": "O",
          "coord": [
            2.580699920654297,
            3.8970000743865967,
            4.671599864959717
          ]
        },
        {
          "atom_index": 815,
          "name": "CB",
          "element": "C",
          "coord": [
            2.8399999141693115,
            3.7202000617980957,
            4.796899795532227
          ]
        },
        {
          "atom_index": 816,
          "name": "CG1",
          "element": "C",
          "coord": [
            2.901400089263916,
            3.6735999584198,
            4.928999900817871
          ]
        },
        {
          "atom_index": 817,
          "name": "CG2",
          "element": "C",
          "coord": [
            2.902400016784668,
            3.854099988937378,
            4.756499767303467
          ]
        },
        {
          "atom_index": 818,
          "name": "CD1",
          "element": "C",
          "coord": [
            3.0467000007629395,
            3.631500005722046,
            4.906499862670898
          ]
        }
      ]
    },
    {
      "id": "A:101",
      "chain": "A",
      "resseq": 101,
      "icode": "",
      "resname": "GLN",
      "hetflag": " ",
      "sasa": 3.9435505867004395,
      "atoms": [
        {
          "atom_index": 819,
          "name": "N",
          "element": "N",
          "coord": [
            2.629199981689453,
            3.700200080871582,
            4.579899787902832
          ]
        },
        {
          "atom_index": 820,
          "name": "CA",
          "element": "C",
          "coord": [
            2.572499990463257,
            3.739000082015991,
            4.450300216674805
          ]
        },
        {
          "atom_index": 821,
          "name": "C",
          "element": "C",
          "coord": [
            2.4193999767303467,
            3.7339000701904297,
            4.458499908447266
          ]
        },
        {
          "atom_index": 822,
          "name": "O",
          "element": "O",
          "coord": [
            2.363100051879883,
            3.685499906539917,
            4.554999828338623
          ]
        },
        {
          "atom_index": 823,
          "name": "CB",
          "element": "C",
          "coord": [
            2.620300054550171,
            3.643699884414673,
            4.3394999504089355
          ]
        },
        {
          "atom_index": 824,
          "name": "CG",
          "element": "C",
          "coord": [
            2.7725000381469727,
            3.624799966812134,
            4.347099781036377
          ]
        },
        {
          "atom_index": 825,
          "name": "CD",
          "element": "C",
          "coord": [
            2.8424999713897705,
            3.7609000205993652,
            4.348599910736084
          ]
        },
        {
          "atom_index": 826,
          "name": "OE1",
          "element": "O",
          "coord": [
            2.828900098800659,
            3.838900089263916,
            4.256400108337402
          ]
        },
        {
          "atom_index": 827,
          "name": "NE2",
          "element": "N",
          "coord": [
            2.917799949645996,
            3.7929000854492188,
            4.450399875640869
          ]
        }
      ]
    },
    {
      "id": "A:102",
      "chain": "A",
      "resseq": 102,
      "icode": "",
      "resname": "GLY",
      "hetflag": " ",
      "sasa": 0.4194509983062744,
      "atoms": [
        {
          "atom_index": 828,
          "name": "N",
          "element": "N",
          "coord": [
            2.3503000736236572,
            3.7832999229431152,
            4.355599880218506
          ]
        },
        {
          "atom_index": 829,
          "name": "CA",
          "element": "C",
          "coord": [
            2.2037999629974365,
            3.780100107192993,
            4.356299877166748
          ]
        },
        {
          "atom_index": 830,
          "name": "C",
          "element": "C",
          "coord": [
            2.155900001525879,
            3.6342999935150146,
            4.3531999588012695
          ]
        },
        {
          "atom_index": 831,
          "name": "O",
          "element": "O",
          "coord": [
            2.0601000785827637,
            3.5985000133514404,
            4.419000148773193
          ]
        }
      ]
    },
    {
      "id": "A:103",
      "chain": "A",
      "resseq": 103,
      "icode": "",
      "resname": "VAL",
      "hetflag": " ",
      "sasa": 0.0,
      "atoms": [
        {
          "atom_index": 832,
          "name": "N",
          "element": "N",
          "coord": [
            2.2242000102996826,
            3.5488998889923096,
            4.276000022888184
          ]
        },
        {
          "atom_index": 833,
          "name": "CA",
          "element": "C",
          "coord": [
            2.1858999729156494,
            3.407099962234497,
            4.267899990081787
          ]
        },
        {
          "atom_index": 834,
          "name": "C",
          "element": "C",
          "coord": [
            2.190200090408325,
            3.343600034713745,
            4.407400131225586
          ]
        },
        {
          "atom_index": 835,
          "name": "O",
          "element": "O",
          "coord": [
            2.295799970626831,
            3.3155999183654785,
            4.460299968719482
          ]
        },
        {
          "atom_index": 836,
          "name": "CB",
          "element": "C",
          "coord": [
            2.279599905014038,
            3.3289999961853027,
            4.174699783325195
          ]
        },
        {
          "atom_index": 837,
          "name": "CG1",
          "element": "C",
          "coord": [
            2.2311999797821045,
            3.341900110244751,
            4.030200004577637
          ]
        },
        {
          "atom_index": 838,
          "name": "CG2",
          "element": "C",
          "coord": [
            2.421799898147583,
            3.384200096130371,
            4.185200214385986
          ]
        }
      ]
    },
    {
      "id": "A:104",
      "chain": "A",
      "resseq": 104,
      "icode": "",
      "resname": "GLY",
      "hetflag": " ",
      "sasa": 0.0,
      "atoms": [
        {
          "atom_index": 839,
          "name": "N",
          "element": "N",
          "coord": [
            2.073499917984009,
            3.3197999000549316,
            4.467599868774414
          ]
        },
        {
          "atom_index": 840,
          "name": "CA",
          "element": "C",
          "coord": [
            2.0699000358581543,
            3.259700059890747,
            4.600900173187256
          ]
        },
        {
          "atom_index": 841,
          "name": "C",
          "element": "C",
          "coord": [
            1.9701999425888062,
            3.336199998855591,
            4.688199996948242
          ]
        },
        {
          "atom_index": 842,
          "name": "O",
          "element": "O",
          "coord": [
            1.8526999950408936,
            3.305000066757202,
            4.691500186920166
          ]
        }
      ]
    },
    {
      "id": "A:105",
      "chain": "A",
      "resseq": 105,
      "icode": "",
      "resname": "VAL",
      "hetflag": " ",
      "sasa": 0.0,
      "atoms": [
        {
          "atom_index": 843,
          "name": "N",
          "element": "N",
          "coord": [
            2.017400026321411,
            3.438499927520752,
            4.759799957275391
          ]
        },
        {
          "atom_index": 844,
          "name": "CA",
          "element": "C",
          "coord": [
            1.9277000427246094,
            3.5171000957489014,
            4.845399856567383
          ]
        },
        {
          "atom_index": 845,
          "name": "C",
          "element": "C",
          "coord": [
            1.8624999523162842,
            3.628700017929077,
            4.762599945068359
          ]
        },
        {
          "atom_index": 846,
          "name": "O",
          "element": "O",
          "coord": [
            1.919100046157837,
            3.6767001152038574,
            4.666100025177002
          ]
        },
        {
          "atom_index": 847,
          "name": "CB",
          "element": "C",
          "coord": [
            2.004300117492676,
            3.5785000324249268,
            4.963500022888184
          ]
        },
        {
          "atom_index": 848,
          "name": "CG1",
          "element": "C",
          "coord": [
            2.062700033187866,
            3.466900110244751,
            5.050300121307373
          ]
        },
        {
          "atom_index": 849,
          "name": "CG2",
          "element": "C",
          "coord": [
            2.118000030517578,
            3.6675000190734863,
            4.911900043487549
          ]
        }
      ]
    },
    {
      "id": "A:106",
      "chain": "A",
      "resseq": 106,
      "icode": "",
      "resname": "THR",
      "hetflag": " ",
      "sasa": 0.0630597174167633,
      "atoms": [
        {
          "atom_index": 850,
          "name": "N",
          "element": "N",
          "coord": [
            1.7409000396728516,
            3.6696999073028564,
            4.799499988555908
          ]
        },
        {
          "atom_index": 851,
          "name": "CA",
          "element": "C",
          "coord": [
            1.6720000505447388,
            3.7748000621795654,
            4.723800182342529
          ]
        },
        {
          "atom_index": 852,
          "name": "C",
          "element": "C",
          "coord": [
            1.5494999885559082,
            3.823499917984009,
            4.803500175476074
          ]
        },
        {
          "atom_index": 853,
          "name": "O",
          "element": "O",
          "coord": [
            1.5460000038146973,
            3.8155999183654785,
            4.924900054931641
          ]
        },
        {
          "atom_index": 854,
          "name": "CB",
          "element": "C",
          "coord": [
            1.62909996509552,
            3.7197999954223633,
            4.586100101470947
          ]
        },
        {
          "atom_index": 855,
          "name": "OG1",
          "element": "O",
          "coord": [
            1.5743000507354736,
            3.824899911880493,
            4.507400035858154
          ]
        },
        {
          "atom_index": 856,
          "name": "CG2",
          "element": "C",
          "coord": [
            1.5245000123977661,
            3.6092000007629395,
            4.603700160980225
          ]
        }
      ]
    },
    {
      "id": "A:107",
      "chain": "A",
      "resseq": 107,
      "icode": "",
      "resname": "GLU",
      "hetflag": " ",
      "sasa": 10.921100616455078,
      "atoms": [
        {
          "atom_index": 857,
          "name": "N",
          "element": "N",
          "coord": [
            1.4484000205993652,
            3.876300096511841,
            4.733699798583984
          ]
        },
        {
          "atom_index": 858,
          "name": "CA",
          "element": "C",
          "coord": [
            1.32669997215271,
            3.9268999099731445,
            4.799799919128418
          ]
        },
        {
          "atom_index": 859,
          "name": "C",
          "element": "C",
          "coord": [
            1.2668999433517456,
            3.822000026702881,
            4.895400047302246
          ]
        },
        {
          "atom_index": 860,
          "name": "O",
          "element": "O",
          "coord": [
            1.188099980354309,
            3.856300115585327,
            4.981200218200684
          ]
        },
        {
          "atom_index": 861,
          "name": "CB",
          "element": "C",
          "coord": [
            1.2210999727249146,
            3.961199998855591,
            4.694699764251709
          ]
        },
        {
          "atom_index": 862,
          "name": "CG",
          "element": "C",
          "coord": [
            1.2704999446868896,
            4.077000141143799,
            4.6066999435424805
          ]
        },
        {
          "atom_index": 863,
          "name": "CD",
          "element": "C",
          "coord": [
            1.1657999753952026,
            4.111400127410889,
            4.498899936676025
          ]
        },
        {
          "atom_index": 864,
          "name": "OE1",
          "element": "O",
          "coord": [
            1.0631999969482422,
            4.045000076293945,
            4.493199825286865
          ]
        },
        {
          "atom_index": 865,
          "name": "OE2",
          "element": "O",
          "coord": [
            1.190600037574768,
            4.204100131988525,
            4.423500061035156
          ]
        }
      ]
    },
    {
      "id": "A:108",
      "chain": "A",
      "resseq": 108,
      "icode": "",
      "resname": "THR",
      "hetflag": " ",
      "sasa": 0.0,
      "atoms": [
        {
          "atom_index": 866,
          "name": "N",
          "element": "N",
          "coord": [
            1.3020999431610107,
            3.69320011138916,
            4.8765997886657715
          ]
        },
        {
          "atom_index": 867,
          "name": "CA",
          "element": "C",
          "coord": [
            1.250599980354309,
            3.5822999477386475,
            4.960000038146973
          ]
        },
        {
          "atom_index": 868,
          "name": "C",
          "element": "C",
          "coord": [
            1.1931999921798706,
            3.6322999000549316,
            5.094200134277344
          ]
        },
        {
          "atom_index": 869,
          "name": "O",
          "element": "O",
          "coord": [
            1.2595000267028809,
            3.702699899673462,
            5.168399810791016
          ]
        },
        {
          "atom_index": 870,
          "name": "CB",
          "element": "C",
          "coord": [
            1.3634999990463257,
            3.482100009918213,
            4.988399982452393
          ]
        },
        {
          "atom_index": 871,
          "name": "OG1",
          "element": "O",
          "coord": [
            1.4191999435424805,
            3.437000036239624,
            4.865200042724609
          ]
        },
        {
          "atom_index": 872,
          "name": "CG2",
          "element": "C",
          "coord": [
            1.3083000183105469,
            3.3622000217437744,
            5.065999984741211
          ]
        }
      ]
    },
    {
      "id": "A:109",
      "chain": "A",
      "resseq": 109,
      "icode": "",
      "resname": "PRO",
      "hetflag": " ",
      "sasa": 1.6132731437683105,
      "atoms": [
        {
          "atom_index": 873,
          "name": "N",
          "element": "N",
          "coord": [
            1.0676000118255615,
            3.5910000801086426,
            5.121500015258789
          ]
        },
        {
          "atom_index": 874,
          "name": "CA",
          "element": "C",
          "coord": [
            0.9987999796867371,
            3.63100004196167,
            5.245100021362305
          ]
        },
        {
          "atom_index": 875,
          "name": "C",
          "element": "C",
          "coord": [
            1.0683000087738037,
            3.573699951171875,
            5.36929988861084
          ]
        },
        {
          "atom_index": 876,
          "name": "O",
          "element": "O",
          "coord": [
            1.1643999814987183,
            3.4997000694274902,
            5.359399795532227
          ]
        },
        {
          "atom_index": 877,
          "name": "CB",
          "element": "C",
          "coord": [
            0.8578000068664551,
            3.5736000537872314,
            5.228099822998047
          ]
        },
        {
          "atom_index": 878,
          "name": "CG",
          "element": "C",
          "coord": [
            0.8730999827384949,
            3.461899995803833,
            5.130899906158447
          ]
        },
        {
          "atom_index": 879,
          "name": "CD",
          "element": "C",
          "coord": [
            0.984499990940094,
            3.502000093460083,
            5.038599967956543
          ]
        }
      ]
    },
    {
      "id": "A:110",
      "chain": "A",
      "resseq": 110,
      "icode": "",
      "resname": "LEU",
      "hetflag": " ",
      "sasa": 7.872772693634033,
      "atoms": [
        {
          "atom_index": 880,
          "name": "N",
          "element": "N",
          "coord": [
            1.0210000276565552,
            3.6135001182556152,
            5.488500118255615
          ]
        },
        {
          "atom_index": 881,
          "name": "CA",
          "element": "C",
          "coord": [
            1.0814000368118286,
            3.5680999755859375,
            5.6153998374938965
          ]
        },
        {
          "atom_index": 882,
          "name": "C",
          "element": "C",
          "coord": [
            1.1100000143051147,
            3.4166998863220215,
            5.614500045776367
          ]
        },
        {
          "atom_index": 883,
          "name": "O",
          "element": "O",
          "coord": [
            1.1908999681472778,
            3.3696000576019287,
            5.6921000480651855
          ]
        },
        {
          "atom_index": 884,
          "name": "CB",
          "element": "C",
          "coord": [
            0.987500011920929,
            3.5992000102996826,
            5.732399940490723
          ]
        },
        {
          "atom_index": 885,
          "name": "CG",
          "element": "C",
          "coord": [
            0.9758999943733215,
            3.750999927520752,
            5.751500129699707
          ]
        },
        {
          "atom_index": 886,
          "name": "CD1",
          "element": "C",
          "coord": [
            0.8633999824523926,
            3.781100034713745,
            5.850900173187256
          ]
        },
        {
          "atom_index": 887,
          "name": "CD2",
          "element": "C",
          "coord": [
            1.1079000234603882,
            3.8060998916625977,
            5.806399822235107
          ]
        }
      ]
    },
    {
      "id": "A:111",
      "chain": "A",
      "resseq": 111,
      "icode": "",
      "resname": "MET",
      "hetflag": " ",
      "sasa": 0.0,
      "atoms": [
        {
          "atom_index": 888,
          "name": "N",
          "element": "N",
          "coord": [
            1.044600009918213,
            3.3389999866485596,
            5.526700019836426
          ]
        },
        {
          "atom_index": 889,
          "name": "CA",
          "element": "C",
          "coord": [
            1.070199966430664,
            3.1942999362945557,
            5.520999908447266
          ]
        },
        {
          "atom_index": 890,
          "name": "C",
          "element": "C",
          "coord": [
            1.2217999696731567,
            3.1679999828338623,
            5.513299942016602
          ]
        },
        {
          "atom_index": 891,
          "name": "O",
          "element": "O",
          "coord": [
            1.269700050354004,
            3.066800117492676,
            5.560299873352051
          ]
        },
        {
          "atom_index": 892,
          "name": "CB",
          "element": "C",
          "coord": [
            1.0017999410629272,
            3.1324000358581543,
            5.398399829864502
          ]
        },
        {
          "atom_index": 893,
          "name": "CG",
          "element": "C",
          "coord": [
            1.0615999698638916,
            3.190700054168701,
            5.269899845123291
          ]
        },
        {
          "atom_index": 894,
          "name": "SD",
          "element": "S",
          "coord": [
            0.9837999939918518,
            3.1126999855041504,
            5.126200199127197
          ]
        },
        {
          "atom_index": 895,
          "name": "CE",
          "element": "C",
          "coord": [
            1.1013000011444092,
            2.976099967956543,
            5.107399940490723
          ]
        }
      ]
    },
    {
      "id": "A:112",
      "chain": "A",
      "resseq": 112,
      "icode": "",
      "resname": "LYS",
      "hetflag": " ",
      "sasa": 0.31651872396469116,
      "atoms": [
        {
          "atom_index": 896,
          "name": "N",
          "element": "N",
          "coord": [
            1.298200011253357,
            3.260999917984009,
            5.454400062561035
          ]
        },
        {
          "atom_index": 897,
          "name": "CA",
          "element": "C",
          "coord": [
            1.4436999559402466,
            3.244499921798706,
            5.445199966430664
          ]
        },
        {
          "atom_index": 898,
          "name": "C",
          "element": "C",
          "coord": [
            1.5019999742507935,
            3.2211999893188477,
            5.5854997634887695
          ]
        },
        {
          "atom_index": 899,
          "name": "O",
          "element": "O",
          "coord": [
            1.5880000591278076,
            3.1373000144958496,
            5.604499816894531
          ]
        },
        {
          "atom_index": 900,
          "name": "CB",
          "element": "C",
          "coord": [
            1.506600022315979,
            3.370500087738037,
            5.384300231933594
          ]
        },
        {
          "atom_index": 901,
          "name": "CG",
          "element": "C",
          "coord": [
            1.6592999696731567,
            3.357300043106079,
            5.381800174713135
          ]
        },
        {
          "atom_index": 902,
          "name": "CD",
          "element": "C",
          "coord": [
            1.7210999727249146,
            3.4918999671936035,
            5.343200206756592
          ]
        },
        {
          "atom_index": 903,
          "name": "CE",
          "element": "C",
          "coord": [
            1.8732000589370728,
            3.4853999614715576,
            5.359899997711182
          ]
        },
        {
          "atom_index": 904,
          "name": "NZ",
          "element": "N",
          "coord": [
            1.9342000484466553,
            3.6185998916625977,
            5.332600116729736
          ]
        }
      ]
    },
    {
      "id": "A:113",
      "chain": "A",
      "resseq": 113,
      "icode": "",
      "resname": "GLU",
      "hetflag": " ",
      "sasa": 0.2837687134742737,
      "atoms": [
        {
          "atom_index": 905,
          "name": "N",
          "element": "N",
          "coord": [
            1.454300045967102,
            3.2957000732421875,
            5.685400009155273
          ]
        },
        {
          "atom_index": 906,
          "name": "CA",
          "element": "C",
          "coord": [
            1.504699945449829,
            3.2778000831604004,
            5.821599960327148
          ]
        },
        {
          "atom_index": 907,
          "name": "C",
          "element": "C",
          "coord": [
            1.4266999959945679,
            3.1651999950408936,
            5.890999794006348
          ]
        },
        {
          "atom_index": 908,
          "name": "O",
          "element": "O",
          "coord": [
            1.4807000160217285,
            3.0945000648498535,
            5.973400115966797
          ]
        },
        {
          "atom_index": 909,
          "name": "CB",
          "element": "C",
          "coord": [
            1.48989999294281,
            3.4077999591827393,
            5.901500225067139
          ]
        },
        {
          "atom_index": 910,
          "name": "CG",
          "element": "C",
          "coord": [
            1.5544999837875366,
            3.391700029373169,
            6.039899826049805
          ]
        },
        {
          "atom_index": 911,
          "name": "CD",
          "element": "C",
          "coord": [
            1.7031999826431274,
            3.3573999404907227,
            6.024600028991699
          ]
        },
        {
          "atom_index": 912,
          "name": "OE1",
          "element": "O",
          "coord": [
            1.7756999731063843,
            3.438499927520752,
            5.968999862670898
          ]
        },
        {
          "atom_index": 913,
          "name": "OE2",
          "element": "O",
          "coord": [
            1.7419999837875366,
            3.2506000995635986,
            6.068999767303467
          ]
        }
      ]
    },
    {
      "id": "A:114",
      "chain": "A",
      "resseq": 114,
      "icode": "",
      "resname": "ASP",
      "hetflag": " ",
      "sasa": 0.472947895526886,
      "atoms": [
        {
          "atom_index": 914,
          "name": "N",
          "element": "N",
          "coord": [
            1.2984000444412231,
            3.1470999717712402,
            5.857100009918213
          ]
        },
        {
          "atom_index": 915,
          "name": "CA",
          "element": "C",
          "coord": [
            1.2193000316619873,
            3.039900064468384,
            5.9191999435424805
          ]
        },
        {
          "atom_index": 916,
          "name": "C",
          "element": "C",
          "coord": [
            1.2821999788284302,
            2.9038000106811523,
            5.88640022277832
          ]
        },
        {
          "atom_index": 917,
          "name": "O",
          "element": "O",
          "coord": [
            1.2817000150680542,
            2.8136000633239746,
            5.967800140380859
          ]
        },
        {
          "atom_index": 918,
          "name": "CB",
          "element": "C",
          "coord": [
            1.0750000476837158,
            3.0423998832702637,
            5.867800235748291
          ]
        },
        {
          "atom_index": 919,
          "name": "CG",
          "element": "C",
          "coord": [
            1.0054999589920044,
            3.1707000732421875,
            5.914299964904785
          ]
        },
        {
          "atom_index": 920,
          "name": "OD1",
          "element": "O",
          "coord": [
            0.9948999881744385,
            3.1900999546051025,
            6.03439998626709
          ]
        },
        {
          "atom_index": 921,
          "name": "OD2",
          "element": "O",
          "coord": [
            0.963699996471405,
            3.2474000453948975,
            5.8292999267578125
          ]
        }
      ]
    },
    {
      "id": "A:115",
      "chain": "A",
      "resseq": 115,
      "icode": "",
      "resname": "SER",
      "hetflag": " ",
      "sasa": 0.0,
      "atoms": [
        {
          "atom_index": 922,
          "name": "N",
          "element": "N",
          "coord": [
            1.3394999504089355,
            2.8887999057769775,
            5.76639986038208
          ]
        },
        {
          "atom_index": 923,
          "name": "CA",
          "element": "C",
          "coord": [
            1.4043999910354614,
            2.7625999450683594,
            5.730500221252441
          ]
        },
        {
          "atom_index": 924,
          "name": "C",
          "element": "C",
          "coord": [
            1.5268000364303589,
            2.742300033569336,
            5.820700168609619
          ]
        },
        {
          "atom_index": 925,
          "name": "O",
          "element": "O",
          "coord": [
            1.544700026512146,
            2.637200117111206,
            5.879300117492676
          ]
        },
        {
          "atom_index": 926,
          "name": "CB",
          "element": "C",
          "coord": [
            1.4471999406814575,
            2.7639999389648438,
            5.583499908447266
          ]
        },
        {
          "atom_index": 927,
          "name": "OG",
          "element": "O",
          "coord": [
            1.4996000528335571,
            2.8915998935699463,
            5.550300121307373
          ]
        }
      ]
    },
    {
      "id": "A:116",
      "chain": "A",
      "resseq": 116,
      "icode": "",
      "resname": "ILE",
      "hetflag": " ",
      "sasa": 0.0,
      "atoms": [
        {
          "atom_index": 928,
          "name": "N",
          "element": "N",
          "coord": [
            1.6093000173568726,
            2.846299886703491,
            5.836400032043457
          ]
        },
        {
          "atom_index": 929,
          "name": "CA",
          "element": "C",
          "coord": [
            1.7244000434875488,
            2.836400032043457,
            5.92609977722168
          ]
        },
        {
          "atom_index": 930,
          "name": "C",
          "element": "C",
          "coord": [
            1.6734999418258667,
            2.817699909210205,
            6.069399833679199
          ]
        },
        {
          "atom_index": 931,
          "name": "O",
          "element": "O",
          "coord": [
            1.7365000247955322,
            2.7527999877929688,
            6.150000095367432
          ]
        },
        {
          "atom_index": 932,
          "name": "CB",
          "element": "C",
          "coord": [
            1.8092999458312988,
            2.963599920272827,
            5.920300006866455
          ]
        },
        {
          "atom_index": 933,
          "name": "CG1",
          "element": "C",
          "coord": [
            1.8569999933242798,
            2.9869000911712646,
            5.776500225067139
          ]
        },
        {
          "atom_index": 934,
          "name": "CG2",
          "element": "C",
          "coord": [
            1.930299997329712,
            2.9470999240875244,
            6.012700080871582
          ]
        },
        {
          "atom_index": 935,
          "name": "CD1",
          "element": "C",
          "coord": [
            1.9230999946594238,
            3.1245999336242676,
            5.764800071716309
          ]
        }
      ]
    },
    {
      "id": "A:117",
      "chain": "A",
      "resseq": 117,
      "icode": "",
      "resname": "LEU",
      "hetflag": " ",
      "sasa": 0.03226546198129654,
      "atoms": [
        {
          "atom_index": 936,
          "name": "N",
          "element": "N",
          "coord": [
            1.5569000244140625,
            2.875,
            6.101099967956543
          ]
        },
        {
          "atom_index": 937,
          "name": "CA",
          "element": "C",
          "coord": [
            1.5,
            2.8605000972747803,
            6.235000133514404
          ]
        },
        {
          "atom_index": 938,
          "name": "C",
          "element": "C",
          "coord": [
            1.4544999599456787,
            2.7156999111175537,
            6.2555999755859375
          ]
        },
        {
          "atom_index": 939,
          "name": "O",
          "element": "O",
          "coord": [
            1.4593000411987305,
            2.6640000343322754,
            6.3653998374938965
          ]
        },
        {
          "atom_index": 940,
          "name": "CB",
          "element": "C",
          "coord": [
            1.3805999755859375,
            2.954900026321411,
            6.252099990844727
          ]
        },
        {
          "atom_index": 941,
          "name": "CG",
          "element": "C",
          "coord": [
            1.430899977684021,
            3.095900058746338,
            6.28410005569458
          ]
        },
        {
          "atom_index": 942,
          "name": "CD1",
          "element": "C",
          "coord": [
            1.3115999698638916,
            3.190500020980835,
            6.298900127410889
          ]
        },
        {
          "atom_index": 943,
          "name": "CD2",
          "element": "C",
          "coord": [
            1.510699987411499,
            3.0931999683380127,
            6.414999961853027
          ]
        }
      ]
    },
    {
      "id": "A:118",
      "chain": "A",
      "resseq": 118,
      "icode": "",
      "resname": "ALA",
      "hetflag": " ",
      "sasa": 0.0,
      "atoms": [
        {
          "atom_index": 944,
          "name": "N",
          "element": "N",
          "coord": [
            1.4133000373840332,
            2.647599935531616,
            6.1483001708984375
          ]
        },
        {
          "atom_index": 945,
          "name": "CA",
          "element": "C",
          "coord": [
            1.3736000061035156,
            2.507499933242798,
            6.1605000495910645
          ]
        },
        {
          "atom_index": 946,
          "name": "C",
          "element": "C",
          "coord": [
            1.497499942779541,
            2.425800085067749,
            6.196100234985352
          ]
        },
        {
          "atom_index": 947,
          "name": "O",
          "element": "O",
          "coord": [
            1.4975999593734741,
            2.349100112915039,
            6.2906999588012695
          ]
        },
        {
          "atom_index": 948,
          "name": "CB",
          "element": "C",
          "coord": [
            1.3150999546051025,
            2.4563000202178955,
            6.028299808502197
          ]
        }
      ]
    },
    {
      "id": "A:119",
      "chain": "A",
      "resseq": 119,
      "icode": "",
      "resname": "VAL",
      "hetflag": " ",
      "sasa": 0.0,
      "atoms": [
        {
          "atom_index": 949,
          "name": "N",
          "element": "N",
          "coord": [
            1.6066999435424805,
            2.4460999965667725,
            6.122099876403809
          ]
        },
        {
          "atom_index": 950,
          "name": "CA",
          "element": "C",
          "coord": [
            1.7311999797821045,
            2.375699996948242,
            6.1529998779296875
          ]
        },
        {
          "atom_index": 951,
          "name": "C",
          "element": "C",
          "coord": [
            1.7834999561309814,
            2.4244000911712646,
            6.2895002365112305
          ]
        },
        {
          "atom_index": 952,
          "name": "O",
          "element": "O",
          "coord": [
            1.8507000207901,
            2.3522000312805176,
            6.360199928283691
          ]
        },
        {
          "atom_index": 953,
          "name": "CB",
          "element": "C",
          "coord": [
            1.8361999988555908,
            2.405100107192993,
            6.0447001457214355
          ]
        },
        {
          "atom_index": 954,
          "name": "CG1",
          "element": "C",
          "coord": [
            1.9713000059127808,
            2.3445000648498535,
            6.084099769592285
          ]
        },
        {
          "atom_index": 955,
          "name": "CG2",
          "element": "C",
          "coord": [
            1.7903000116348267,
            2.3447999954223633,
            5.911499977111816
          ]
        }
      ]
    },
    {
      "id": "A:120",
      "chain": "A",
      "resseq": 120,
      "icode": "",
      "resname": "ARG",
      "hetflag": " ",
      "sasa": 4.019787788391113,
      "atoms": [
        {
          "atom_index": 956,
          "name": "N",
          "element": "N",
          "coord": [
            1.7522000074386597,
            2.5490000247955322,
            6.327199935913086
          ]
        },
        {
          "atom_index": 957,
          "name": "CA",
          "element": "C",
          "coord": [
            1.7989000082015991,
            2.60260009765625,
            6.4552001953125
          ]
        },
        {
          "atom_index": 958,
          "name": "C",
          "element": "C",
          "coord": [
            1.7312999963760376,
            2.5281999111175537,
            6.570499897003174
          ]
        },
        {
          "atom_index": 959,
          "name": "O",
          "element": "O",
          "coord": [
            1.7955000400543213,
            2.4916999340057373,
            6.667200088500977
          ]
        },
        {
          "atom_index": 960,
          "name": "CB",
          "element": "C",
          "coord": [
            1.7663999795913696,
            2.752000093460083,
            6.4644999504089355
          ]
        },
        {
          "atom_index": 961,
          "name": "CG",
          "element": "C",
          "coord": [
            1.8257999420166016,
            2.81030011177063,
            6.592899799346924
          ]
        },
        {
          "atom_index": 962,
          "name": "CD",
          "element": "C",
          "coord": [
            1.8049999475479126,
            2.9619998931884766,
            6.593999862670898
          ]
        },
        {
          "atom_index": 963,
          "name": "NE",
          "element": "N",
          "coord": [
            1.8543000221252441,
            3.019200086593628,
            6.719299793243408
          ]
        },
        {
          "atom_index": 964,
          "name": "CZ",
          "element": "C",
          "coord": [
            1.8489999771118164,
            3.1507999897003174,
            6.738500118255615
          ]
        },
        {
          "atom_index": 965,
          "name": "NH1",
          "element": "N",
          "coord": [
            1.733299970626831,
            3.2116000652313232,
            6.743599891662598
          ]
        },
        {
          "atom_index": 966,
          "name": "NH2",
          "element": "N",
          "coord": [
            1.9596999883651733,
            3.219099998474121,
            6.752699851989746
          ]
        }
      ]
    },
    {
      "id": "A:121",
      "chain": "A",
      "resseq": 121,
      "icode": "",
      "resname": "LYS",
      "hetflag": " ",
      "sasa": 3.2788052558898926,
      "atoms": [
        {
          "atom_index": 967,
          "name": "N",
          "element": "N",
          "coord": [
            1.600600004196167,
            2.503200054168701,
            6.560400009155273
          ]
        },
        {
          "atom_index": 968,
          "name": "CA",
          "element": "C",
          "coord": [
            1.5313999652862549,
            2.4303998947143555,
            6.666900157928467
          ]
        },
        {
          "atom_index": 969,
          "name": "C",
          "element": "C",
          "coord": [
            1.5760999917984009,
            2.2839999198913574,
            6.664899826049805
          ]
        },
        {
          "atom_index": 970,
          "name": "O",
          "element": "O",
          "coord": [
            1.579300045967102,
            2.217900037765503,
            6.767099857330322
          ]
        },
        {
          "atom_index": 971,
          "name": "CB",
          "element": "C",
          "coord": [
            1.3797999620437622,
            2.4375998973846436,
            6.647200107574463
          ]
        },
        {
          "atom_index": 972,
          "name": "CG",
          "element": "C",
          "coord": [
            1.3320000171661377,
            2.5815000534057617,
            6.6691999435424805
          ]
        },
        {
          "atom_index": 973,
          "name": "CD",
          "element": "C",
          "coord": [
            1.1821999549865723,
            2.591900110244751,
            6.638000011444092
          ]
        },
        {
          "atom_index": 974,
          "name": "CE",
          "element": "C",
          "coord": [
            1.100100040435791,
            2.535099983215332,
            6.75439977645874
          ]
        },
        {
          "atom_index": 975,
          "name": "NZ",
          "element": "N",
          "coord": [
            1.0999000072479248,
            2.3857998847961426,
            6.751800060272217
          ]
        }
      ]
    },
    {
      "id": "A:122",
      "chain": "A",
      "resseq": 122,
      "icode": "",
      "resname": "TYR",
      "hetflag": " ",
      "sasa": 0.0,
      "atoms": [
        {
          "atom_index": 976,
          "name": "N",
          "element": "N",
          "coord": [
            1.6131999492645264,
            2.232800006866455,
            6.547299861907959
          ]
        },
        {
          "atom_index": 977,
          "name": "CA",
          "element": "C",
          "coord": [
            1.6592999696731567,
            2.094399929046631,
            6.537799835205078
          ]
        },
        {
          "atom_index": 978,
          "name": "C",
          "element": "C",
          "coord": [
            1.791200041770935,
            2.0797998905181885,
            6.614200115203857
          ]
        },
        {
          "atom_index": 979,
          "name": "O",
          "element": "O",
          "coord": [
            1.805899977684021,
            1.992400050163269,
            6.697199821472168
          ]
        },
        {
          "atom_index": 980,
          "name": "CB",
          "element": "C",
          "coord": [
            1.680299997329712,
            2.0564000606536865,
            6.390699863433838
          ]
        },
        {
          "atom_index": 981,
          "name": "CG",
          "element": "C",
          "coord": [
            1.7378000020980835,
            1.917099952697754,
            6.381199836730957
          ]
        },
        {
          "atom_index": 982,
          "name": "CD1",
          "element": "C",
          "coord": [
            1.6593999862670898,
            1.8065999746322632,
            6.415900230407715
          ]
        },
        {
          "atom_index": 983,
          "name": "CD2",
          "element": "C",
          "coord": [
            1.8694000244140625,
            1.8984999656677246,
            6.337200164794922
          ]
        },
        {
          "atom_index": 984,
          "name": "CE1",
          "element": "C",
          "coord": [
            1.712399959564209,
            1.6776000261306763,
            6.406700134277344
          ]
        },
        {
          "atom_index": 985,
          "name": "CE2",
          "element": "C",
          "coord": [
            1.9225000143051147,
            1.7695000171661377,
            6.327899932861328
          ]
        },
        {
          "atom_index": 986,
          "name": "CZ",
          "element": "C",
          "coord": [
            1.843999981880188,
            1.6589000225067139,
            6.36269998550415
          ]
        },
        {
          "atom_index": 987,
          "name": "OH",
          "element": "O",
          "coord": [
            1.8961999416351318,
            1.531599998474121,
            6.353400230407715
          ]
        }
      ]
    },
    {
      "id": "A:123",
      "chain": "A",
      "resseq": 123,
      "icode": "",
      "resname": "PHE",
      "hetflag": " ",
      "sasa": 0.0,
      "atoms": [
        {
          "atom_index": 988,
          "name": "N",
          "element": "N",
          "coord": [
            1.8878999948501587,
            2.167099952697754,
            6.586299896240234
          ]
        },
        {
          "atom_index": 989,
          "name": "CA",
          "element": "C",
          "coord": [
            2.0167999267578125,
            2.1600000858306885,
            6.655099868774414
          ]
        },
        {
          "atom_index": 990,
          "name": "C",
          "element": "C",
          "coord": [
            2.0002999305725098,
            2.198899984359741,
            6.802499771118164
          ]
        },
        {
          "atom_index": 991,
          "name": "O",
          "element": "O",
          "coord": [
            2.0739998817443848,
            2.1524999141693115,
            6.88730001449585
          ]
        },
        {
          "atom_index": 992,
          "name": "CB",
          "element": "C",
          "coord": [
            2.1180999279022217,
            2.253000020980835,
            6.587800025939941
          ]
        },
        {
          "atom_index": 993,
          "name": "CG",
          "element": "C",
          "coord": [
            2.1777000427246094,
            2.1821999549865723,
            6.468500137329102
          ]
        },
        {
          "atom_index": 994,
          "name": "CD1",
          "element": "C",
          "coord": [
            2.1131999492645264,
            2.1865999698638916,
            6.3445000648498535
          ]
        },
        {
          "atom_index": 995,
          "name": "CD2",
          "element": "C",
          "coord": [
            2.2971999645233154,
            2.110599994659424,
            6.482500076293945
          ]
        },
        {
          "atom_index": 996,
          "name": "CE1",
          "element": "C",
          "coord": [
            2.16759991645813,
            2.1196000576019287,
            6.234499931335449
          ]
        },
        {
          "atom_index": 997,
          "name": "CE2",
          "element": "C",
          "coord": [
            2.351799964904785,
            2.0439999103546143,
            6.372499942779541
          ]
        },
        {
          "atom_index": 998,
          "name": "CZ",
          "element": "C",
          "coord": [
            2.2869999408721924,
            2.0483999252319336,
            6.248600006103516
          ]
        }
      ]
    },
    {
      "id": "A:124",
      "chain": "A",
      "resseq": 124,
      "icode": "",
      "resname": "GLN",
      "hetflag": " ",
      "sasa": 0.22340387105941772,
      "atoms": [
        {
          "atom_index": 999,
          "name": "N",
          "element": "N",
          "coord": [
            1.9006999731063843,
            2.281899929046631,
            6.835299968719482
          ]
        },
        {
          "atom_index": 1000,
          "name": "CA",
          "element": "C",
          "coord": [
            1.8783999681472778,
            2.318700075149536,
            6.975299835205078
          ]
        },
        {
          "atom_index": 1001,
          "name": "C",
          "element": "C",
          "coord": [
            1.840499997138977,
            2.192500114440918,
            7.053100109100342
          ]
        },
        {
          "atom_index": 1002,
          "name": "O",
          "element": "O",
          "coord": [
            1.8882999420166016,
            2.1686999797821045,
            7.162399768829346
          ]
        },
        {
          "atom_index": 1003,
          "name": "CB",
          "element": "C",
          "coord": [
            1.76419997215271,
            2.4202001094818115,
            6.986199855804443
          ]
        },
        {
          "atom_index": 1004,
          "name": "CG",
          "element": "C",
          "coord": [
            1.7711999416351318,
            2.492300033569336,
            7.121300220489502
          ]
        },
        {
          "atom_index": 1005,
          "name": "CD",
          "element": "C",
          "coord": [
            1.901900053024292,
            2.5717999935150146,
            7.130799770355225
          ]
        },
        {
          "atom_index": 1006,
          "name": "OE1",
          "element": "O",
          "coord": [
            1.9239000082015991,
            2.6642000675201416,
            7.054999828338623
          ]
        },
        {
          "atom_index": 1007,
          "name": "NE2",
          "element": "N",
          "coord": [
            1.9902000427246094,
            2.539599895477295,
            7.221399784088135
          ]
        }
      ]
    },
    {
      "id": "A:125",
      "chain": "A",
      "resseq": 125,
      "icode": "",
      "resname": "ARG",
      "hetflag": " ",
      "sasa": 1.5509417057037354,
      "atoms": [
        {
          "atom_index": 1008,
          "name": "N",
          "element": "N",
          "coord": [
            1.7546000480651855,
            2.1092000007629395,
            6.99399995803833
          ]
        },
        {
          "atom_index": 1009,
          "name": "CA",
          "element": "C",
          "coord": [
            1.7144999504089355,
            1.9847999811172485,
            7.059500217437744
          ]
        },
        {
          "atom_index": 1010,
          "name": "C",
          "element": "C",
          "coord": [
            1.836400032043457,
            1.8926000595092773,
            7.069699764251709
          ]
        },
        {
          "atom_index": 1011,
          "name": "O",
          "element": "O",
          "coord": [
            1.8592000007629395,
            1.8309999704360962,
            7.1717000007629395
          ]
        },
        {
          "atom_index": 1012,
          "name": "CB",
          "element": "C",
          "coord": [
            1.603700041770935,
            1.9151999950408936,
            6.979300022125244
          ]
        },
        {
          "atom_index": 1013,
          "name": "CG",
          "element": "C",
          "coord": [
            1.5255000591278076,
            1.8205000162124634,
            7.070899963378906
          ]
        },
        {
          "atom_index": 1014,
          "name": "CD",
          "element": "C",
          "coord": [
            1.5973999500274658,
            1.6854000091552734,
            7.079599857330322
          ]
        },
        {
          "atom_index": 1015,
          "name": "NE",
          "element": "N",
          "coord": [
            1.5441999435424805,
            1.6059999465942383,
            7.190499782562256
          ]
        },
        {
          "atom_index": 1016,
          "name": "CZ",
          "element": "C",
          "coord": [
            1.4175000190734863,
            1.5652999877929688,
            7.188600063323975
          ]
        },
        {
          "atom_index": 1017,
          "name": "NH1",
          "element": "N",
          "coord": [
            1.3229999542236328,
            1.6440000534057617,
            7.232800006866455
          ]
        },
        {
          "atom_index": 1018,
          "name": "NH2",
          "element": "N",
          "coord": [
            1.3878999948501587,
            1.4463000297546387,
            7.14300012588501
          ]
        }
      ]
    },
    {
      "id": "A:126",
      "chain": "A",
      "resseq": 126,
      "icode": "",
      "resname": "ILE",
      "hetflag": " ",
      "sasa": 0.0,
      "atoms": [
        {
          "atom_index": 1019,
          "name": "N",
          "element": "N",
          "coord": [
            1.9177000522613525,
            1.8854000568389893,
            6.963600158691406
          ]
        },
        {
          "atom_index": 1020,
          "name": "CA",
          "element": "C",
          "coord": [
            2.0381999015808105,
            1.8016999959945679,
            6.967700004577637
          ]
        },
        {
          "atom_index": 1021,
          "name": "C",
          "element": "C",
          "coord": [
            2.126800060272217,
            1.8466999530792236,
            7.08459997177124
          ]
        },
        {
          "atom_index": 1022,
          "name": "O",
          "element": "O",
          "coord": [
            2.1867001056671143,
            1.7656999826431274,
            7.152699947357178
          ]
        },
        {
          "atom_index": 1023,
          "name": "CB",
          "element": "C",
          "coord": [
            2.1178998947143555,
            1.8144999742507935,
            6.837100028991699
          ]
        },
        {
          "atom_index": 1024,
          "name": "CG1",
          "element": "C",
          "coord": [
            2.0297000408172607,
            1.774399995803833,
            6.718200206756592
          ]
        },
        {
          "atom_index": 1025,
          "name": "CG2",
          "element": "C",
          "coord": [
            2.240299940109253,
            1.722499966621399,
            6.8429999351501465
          ]
        },
        {
          "atom_index": 1026,
          "name": "CD1",
          "element": "C",
          "coord": [
            2.1075000762939453,
            1.7920000553131104,
            6.587100028991699
          ]
        }
      ]
    },
    {
      "id": "A:127",
      "chain": "A",
      "resseq": 127,
      "icode": "",
      "resname": "THR",
      "hetflag": " ",
      "sasa": 0.0,
      "atoms": [
        {
          "atom_index": 1027,
          "name": "N",
          "element": "N",
          "coord": [
            2.1349000930786133,
            1.9780999422073364,
            7.10890007019043
          ]
        },
        {
          "atom_index": 1028,
          "name": "CA",
          "element": "C",
          "coord": [
            2.217600107192993,
            2.0285000801086426,
            7.219099998474121
          ]
        },
        {
          "atom_index": 1029,
          "name": "C",
          "element": "C",
          "coord": [
            2.160399913787842,
            1.9795000553131104,
            7.352700233459473
          ]
        },
        {
          "atom_index": 1030,
          "name": "O",
          "element": "O",
          "coord": [
            2.233799934387207,
            1.9387999773025513,
            7.440800189971924
          ]
        },
        {
          "atom_index": 1031,
          "name": "CB",
          "element": "C",
          "coord": [
            2.2202000617980957,
            2.1819000244140625,
            7.217800140380859
          ]
        },
        {
          "atom_index": 1032,
          "name": "OG1",
          "element": "O",
          "coord": [
            2.261699914932251,
            2.227400064468384,
            7.089799880981445
          ]
        },
        {
          "atom_index": 1033,
          "name": "CG2",
          "element": "C",
          "coord": [
            2.318000078201294,
            2.2328999042510986,
            7.32390022277832
          ]
        }
      ]
    },
    {
      "id": "A:128",
      "chain": "A",
      "resseq": 128,
      "icode": "",
      "resname": "LEU",
      "hetflag": " ",
      "sasa": 2.2263169288635254,
      "atoms": [
        {
          "atom_index": 1034,
          "name": "N",
          "element": "N",
          "coord": [
            2.027899980545044,
            1.9825999736785889,
            7.368100166320801
          ]
        },
        {
          "atom_index": 1035,
          "name": "CA",
          "element": "C",
          "coord": [
            1.9663000106811523,
            1.9368000030517578,
            7.493199825286865
          ]
        },
        {
          "atom_index": 1036,
          "name": "C",
          "element": "C",
          "coord": [
            1.9908000230789185,
            1.7860000133514404,
            7.509799957275391
          ]
        },
        {
          "atom_index": 1037,
          "name": "O",
          "element": "O",
          "coord": [
            2.0162999629974365,
            1.738800048828125,
            7.618800163269043
          ]
        },
        {
          "atom_index": 1038,
          "name": "CB",
          "element": "C",
          "coord": [
            1.8152999877929688,
            1.9645999670028687,
            7.490499973297119
          ]
        },
        {
          "atom_index": 1039,
          "name": "CG",
          "element": "C",
          "coord": [
            1.7618999481201172,
            1.989799976348877,
            7.632500171661377
          ]
        },
        {
          "atom_index": 1040,
          "name": "CD1",
          "element": "C",
          "coord": [
            1.7710000276565552,
            1.861299991607666,
            7.715199947357178
          ]
        },
        {
          "atom_index": 1041,
          "name": "CD2",
          "element": "C",
          "coord": [
            1.844099998474121,
            2.0999999046325684,
            7.700399875640869
          ]
        }
      ]
    },
    {
      "id": "A:129",
      "chain": "A",
      "resseq": 129,
      "icode": "",
      "resname": "TYR",
      "hetflag": " ",
      "sasa": 0.0,
      "atoms": [
        {
          "atom_index": 1042,
          "name": "N",
          "element": "N",
          "coord": [
            1.9853999614715576,
            1.7099000215530396,
            7.400300025939941
          ]
        },
        {
          "atom_index": 1043,
          "name": "CA",
          "element": "C",
          "coord": [
            2.0100998878479004,
            1.565500020980835,
            7.4079999923706055
          ]
        },
        {
          "atom_index": 1044,
          "name": "C",
          "element": "C",
          "coord": [
            2.1521999835968018,
            1.541100025177002,
            7.459000110626221
          ]
        },
        {
          "atom_index": 1045,
          "name": "O",
          "element": "O",
          "coord": [
            2.1765999794006348,
            1.451200008392334,
            7.537300109863281
          ]
        },
        {
          "atom_index": 1046,
          "name": "CB",
          "element": "C",
          "coord": [
            1.9950000047683716,
            1.5019999742507935,
            7.269999980926514
          ]
        },
        {
          "atom_index": 1047,
          "name": "CG",
          "element": "C",
          "coord": [
            1.9855999946594238,
            1.351699948310852,
            7.2835001945495605
          ]
        },
        {
          "atom_index": 1048,
          "name": "CD1",
          "element": "C",
          "coord": [
            1.8636000156402588,
            1.2922999858856201,
            7.318399906158447
          ]
        },
        {
          "atom_index": 1049,
          "name": "CD2",
          "element": "C",
          "coord": [
            2.0982000827789307,
            1.2718000411987305,
            7.2600998878479
          ]
        },
        {
          "atom_index": 1050,
          "name": "CE1",
          "element": "C",
          "coord": [
            1.8544000387191772,
            1.1532000303268433,
            7.329999923706055
          ]
        },
        {
          "atom_index": 1051,
          "name": "CE2",
          "element": "C",
          "coord": [
            2.0887999534606934,
            1.132699966430664,
            7.271500110626221
          ]
        },
        {
          "atom_index": 1052,
          "name": "CZ",
          "element": "C",
          "coord": [
            1.9667999744415283,
            1.0734000205993652,
            7.30649995803833
          ]
        },
        {
          "atom_index": 1053,
          "name": "OH",
          "element": "O",
          "coord": [
            1.9572999477386475,
            0.9363999962806702,
            7.317399978637695
          ]
        }
      ]
    },
    {
      "id": "A:130",
      "chain": "A",
      "resseq": 130,
      "icode": "",
      "resname": "LEU",
      "hetflag": " ",
      "sasa": 0.0,
      "atoms": [
        {
          "atom_index": 1054,
          "name": "N",
          "element": "N",
          "coord": [
            2.2474000453948975,
            1.6230000257492065,
            7.4145002365112305
          ]
        },
        {
          "atom_index": 1055,
          "name": "CA",
          "element": "C",
          "coord": [
            2.3859000205993652,
            1.607300043106079,
            7.458899974822998
          ]
        },
        {
          "atom_index": 1056,
          "name": "C",
          "element": "C",
          "coord": [
            2.3949999809265137,
            1.6380000114440918,
            7.608799934387207
          ]
        },
        {
          "atom_index": 1057,
          "name": "O",
          "element": "O",
          "coord": [
            2.462899923324585,
            1.5693999528884888,
            7.682199954986572
          ]
        },
        {
          "atom_index": 1058,
          "name": "CB",
          "element": "C",
          "coord": [
            2.4779000282287598,
            1.7029999494552612,
            7.382199764251709
          ]
        },
        {
          "atom_index": 1059,
          "name": "CG",
          "element": "C",
          "coord": [
            2.4760000705718994,
            1.6693999767303467,
            7.232800006866455
          ]
        },
        {
          "atom_index": 1060,
          "name": "CD1",
          "element": "C",
          "coord": [
            2.5336999893188477,
            1.7865999937057495,
            7.153299808502197
          ]
        },
        {
          "atom_index": 1061,
          "name": "CD2",
          "element": "C",
          "coord": [
            2.5608999729156494,
            1.5443999767303467,
            7.207200050354004
          ]
        }
      ]
    },
    {
      "id": "A:131",
      "chain": "A",
      "resseq": 131,
      "icode": "",
      "resname": "LYS",
      "hetflag": " ",
      "sasa": 1.7982757091522217,
      "atoms": [
        {
          "atom_index": 1062,
          "name": "N",
          "element": "N",
          "coord": [
            2.324899911880493,
            1.7414000034332275,
            7.656000137329102
          ]
        },
        {
          "atom_index": 1063,
          "name": "CA",
          "element": "C",
          "coord": [
            2.3292999267578125,
            1.7740999460220337,
            7.798799991607666
          ]
        },
        {
          "atom_index": 1064,
          "name": "C",
          "element": "C",
          "coord": [
            2.254199981689453,
            1.6668000221252441,
            7.879199981689453
          ]
        },
        {
          "atom_index": 1065,
          "name": "O",
          "element": "O",
          "coord": [
            2.2843000888824463,
            1.642899990081787,
            7.99459981918335
          ]
        },
        {
          "atom_index": 1066,
          "name": "CB",
          "element": "C",
          "coord": [
            2.2653000354766846,
            1.9107999801635742,
            7.8246002197265625
          ]
        },
        {
          "atom_index": 1067,
          "name": "CG",
          "element": "C",
          "coord": [
            2.3396999835968018,
            2.018199920654297,
            7.744699954986572
          ]
        },
        {
          "atom_index": 1068,
          "name": "CD",
          "element": "C",
          "coord": [
            2.2923998832702637,
            2.156599998474121,
            7.789299964904785
          ]
        },
        {
          "atom_index": 1069,
          "name": "CE",
          "element": "C",
          "coord": [
            2.3457000255584717,
            2.263400077819824,
            7.693299770355225
          ]
        },
        {
          "atom_index": 1070,
          "name": "NZ",
          "element": "N",
          "coord": [
            2.494499921798706,
            2.27239990234375,
            7.701200008392334
          ]
        }
      ]
    },
    {
      "id": "A:132",
      "chain": "A",
      "resseq": 132,
      "icode": "",
      "resname": "GLU",
      "hetflag": " ",
      "sasa": 2.144765853881836,
      "atoms": [
        {
          "atom_index": 1071,
          "name": "N",
          "element": "N",
          "coord": [
            2.155900001525879,
            1.6003999710083008,
            7.817699909210205
          ]
        },
        {
          "atom_index": 1072,
          "name": "CA",
          "element": "C",
          "coord": [
            2.080899953842163,
            1.496000051498413,
            7.8881001472473145
          ]
        },
        {
          "atom_index": 1073,
          "name": "C",
          "element": "C",
          "coord": [
            2.1703999042510986,
            1.3738000392913818,
            7.908899784088135
          ]
        },
        {
          "atom_index": 1074,
          "name": "O",
          "element": "O",
          "coord": [
            2.1807000637054443,
            1.3212000131607056,
            8.018099784851074
          ]
        },
        {
          "atom_index": 1075,
          "name": "CB",
          "element": "C",
          "coord": [
            1.9579999446868896,
            1.4545999765396118,
            7.8069000244140625
          ]
        },
        {
          "atom_index": 1076,
          "name": "CG",
          "element": "C",
          "coord": [
            1.8479000329971313,
            1.5597000122070312,
            7.822999954223633
          ]
        },
        {
          "atom_index": 1077,
          "name": "CD",
          "element": "C",
          "coord": [
            1.7310999631881714,
            1.5270999670028687,
            7.7291998863220215
          ]
        },
        {
          "atom_index": 1078,
          "name": "OE1",
          "element": "O",
          "coord": [
            1.7512999773025513,
            1.530500054359436,
            7.60890007019043
          ]
        },
        {
          "atom_index": 1079,
          "name": "OE2",
          "element": "O",
          "coord": [
            1.6233999729156494,
            1.4996000528335571,
            7.779399871826172
          ]
        }
      ]
    },
    {
      "id": "A:133",
      "chain": "A",
      "resseq": 133,
      "icode": "",
      "resname": "LYS",
      "hetflag": " ",
      "sasa": 0.0,
      "atoms": [
        {
          "atom_index": 1080,
          "name": "N",
          "element": "N",
          "coord": [
            2.237600088119507,
            1.3289999961853027,
            7.803100109100342
          ]
        },
        {
          "atom_index": 1081,
          "name": "CA",
          "element": "C",
          "coord": [
            2.3266000747680664,
            1.2135000228881836,
            7.815400123596191
          ]
        },
        {
          "atom_index": 1082,
          "name": "C",
          "element": "C",
          "coord": [
            2.462399959564209,
            1.2582999467849731,
            7.871300220489502
          ]
        },
        {
          "atom_index": 1083,
          "name": "O",
          "element": "O",
          "coord": [
            2.5536000728607178,
            1.1791000366210938,
            7.884399890899658
          ]
        },
        {
          "atom_index": 1084,
          "name": "CB",
          "element": "C",
          "coord": [
            2.3466999530792236,
            1.1470999717712402,
            7.678800106048584
          ]
        },
        {
          "atom_index": 1085,
          "name": "CG",
          "element": "C",
          "coord": [
            2.2321999073028564,
            1.048699975013733,
            7.651299953460693
          ]
        },
        {
          "atom_index": 1086,
          "name": "CD",
          "element": "C",
          "coord": [
            2.0985000133514404,
            1.1232999563217163,
            7.647500038146973
          ]
        },
        {
          "atom_index": 1087,
          "name": "CE",
          "element": "C",
          "coord": [
            1.9837000370025635,
            1.0227999687194824,
            7.63539981842041
          ]
        },
        {
          "atom_index": 1088,
          "name": "NZ",
          "element": "N",
          "coord": [
            1.8521000146865845,
            1.0927000045776367,
            7.641600131988525
          ]
        }
      ]
    },
    {
      "id": "A:134",
      "chain": "A",
      "resseq": 134,
      "icode": "",
      "resname": "LYS",
      "hetflag": " ",
      "sasa": 9.391043663024902,
      "atoms": [
        {
          "atom_index": 1089,
          "name": "N",
          "element": "N",
          "coord": [
            2.4762001037597656,
            1.3869999647140503,
            7.906099796295166
          ]
        },
        {
          "atom_index": 1090,
          "name": "CA",
          "element": "C",
          "coord": [
            2.6022000312805176,
            1.4371000528335571,
            7.961599826812744
          ]
        },
        {
          "atom_index": 1091,
          "name": "C",
          "element": "C",
          "coord": [
            2.7151999473571777,
            1.419800043106079,
            7.85860013961792
          ]
        },
        {
          "atom_index": 1092,
          "name": "O",
          "element": "O",
          "coord": [
            2.828700065612793,
            1.3934999704360962,
            7.893799781799316
          ]
        },
        {
          "atom_index": 1093,
          "name": "CB",
          "element": "C",
          "coord": [
            2.6377999782562256,
            1.361899971961975,
            8.090700149536133
          ]
        },
        {
          "atom_index": 1094,
          "name": "CG",
          "element": "C",
          "coord": [
            2.517899990081787,
            1.3631999492645264,
            8.186200141906738
          ]
        },
        {
          "atom_index": 1095,
          "name": "CD",
          "element": "C",
          "coord": [
            2.5453999042510986,
            1.2698999643325806,
            8.304200172424316
          ]
        },
        {
          "atom_index": 1096,
          "name": "CE",
          "element": "C",
          "coord": [
            2.418299913406372,
            1.2553999423980713,
            8.388400077819824
          ]
        },
        {
          "atom_index": 1097,
          "name": "NZ",
          "element": "N",
          "coord": [
            2.440500020980835,
            1.159000039100647,
            8.5
          ]
        }
      ]
    },
    {
      "id": "A:135",
      "chain": "A",
      "resseq": 135,
      "icode": "",
      "resname": "TYR",
      "hetflag": " ",
      "sasa": 0.0,
      "atoms": [
        {
          "atom_index": 1098,
          "name": "N",
          "element": "N",
          "coord": [
            2.6840999126434326,
            1.437000036239624,
            7.729499816894531
          ]
        },
        {
          "atom_index": 1099,
          "name": "CA",
          "element": "C",
          "coord": [
            2.7860000133514404,
            1.4246000051498413,
            7.62470006942749
          ]
        },
        {
          "atom_index": 1100,
          "name": "C",
          "element": "C",
          "coord": [
            2.847100019454956,
            1.2839000225067139,
            7.628399848937988
          ]
        },
        {
          "atom_index": 1101,
          "name": "O",
          "element": "O",
          "coord": [
            2.9677999019622803,
            1.2669999599456787,
            7.626200199127197
          ]
        },
        {
          "atom_index": 1102,
          "name": "CB",
          "element": "C",
          "coord": [
            2.8949999809265137,
            1.5311000347137451,
            7.643799781799316
          ]
        },
        {
          "atom_index": 1103,
          "name": "CG",
          "element": "C",
          "coord": [
            2.830199956893921,
            1.6677000522613525,
            7.650300025939941
          ]
        },
        {
          "atom_index": 1104,
          "name": "CD1",
          "element": "C",
          "coord": [
            2.7918999195098877,
            1.732800006866455,
            7.53249979019165
          ]
        },
        {
          "atom_index": 1105,
          "name": "CD2",
          "element": "C",
          "coord": [
            2.8076999187469482,
            1.7289999723434448,
            7.774499893188477
          ]
        },
        {
          "atom_index": 1106,
          "name": "CE1",
          "element": "C",
          "coord": [
            2.7314000129699707,
            1.8588999509811401,
            7.538599967956543
          ]
        },
        {
          "atom_index": 1107,
          "name": "CE2",
          "element": "C",
          "coord": [
            2.7472000122070312,
            1.8551000356674194,
            7.780399799346924
          ]
        },
        {
          "atom_index": 1108,
          "name": "CZ",
          "element": "C",
          "coord": [
            2.709199905395508,
            1.9198999404907227,
            7.662399768829346
          ]
        },
        {
          "atom_index": 1109,
          "name": "OH",
          "element": "O",
          "coord": [
            2.6498000621795654,
            2.0439999103546143,
            7.6682000160217285
          ]
        }
      ]
    },
    {
      "id": "A:136",
      "chain": "A",
      "resseq": 136,
      "icode": "",
      "resname": "SER",
      "hetflag": " ",
      "sasa": 0.0,
      "atoms": [
        {
          "atom_index": 1110,
          "name": "N",
          "element": "N",
          "coord": [
            2.7623000144958496,
            1.1806000471115112,
            7.6315999031066895
          ]
        },
        {
          "atom_index": 1111,
          "name": "CA",
          "element": "C",
          "coord": [
            2.812299966812134,
            1.0429999828338623,
            7.632699966430664
          ]
        },
        {
          "atom_index": 1112,
          "name": "C",
          "element": "C",
          "coord": [
            2.858099937438965,
            1.0046000480651855,
            7.491600036621094
          ]
        },
        {
          "atom_index": 1113,
          "name": "O",
          "element": "O",
          "coord": [
            2.824199914932251,
            1.0709999799728394,
            7.395299911499023
          ]
        },
        {
          "atom_index": 1114,
          "name": "CB",
          "element": "C",
          "coord": [
            2.702399969100952,
            0.9465000033378601,
            7.678699970245361
          ]
        },
        {
          "atom_index": 1115,
          "name": "OG",
          "element": "O",
          "coord": [
            2.684799909591675,
            0.9587000012397766,
            7.818999767303467
          ]
        }
      ]
    },
    {
      "id": "A:137",
      "chain": "A",
      "resseq": 137,
      "icode": "",
      "resname": "PRO",
      "hetflag": " ",
      "sasa": 1.2583529949188232,
      "atoms": [
        {
          "atom_index": 1116,
          "name": "N",
          "element": "N",
          "coord": [
            2.936500072479248,
            0.8950999975204468,
            7.48330020904541
          ]
        },
        {
          "atom_index": 1117,
          "name": "CA",
          "element": "C",
          "coord": [
            2.9870998859405518,
            0.8492000102996826,
            7.353600025177002
          ]
        },
        {
          "atom_index": 1118,
          "name": "C",
          "element": "C",
          "coord": [
            2.873199939727783,
            0.7961999773979187,
            7.265699863433838
          ]
        },
        {
          "atom_index": 1119,
          "name": "O",
          "element": "O",
          "coord": [
            2.8691000938415527,
            0.8220000267028809,
            7.146900177001953
          ]
        },
        {
          "atom_index": 1120,
          "name": "CB",
          "element": "C",
          "coord": [
            3.085599899291992,
            0.7382000088691711,
            7.390500068664551
          ]
        },
        {
          "atom_index": 1121,
          "name": "CG",
          "element": "C",
          "coord": [
            3.041599988937378,
            0.6905999779701233,
            7.525000095367432
          ]
        },
        {
          "atom_index": 1122,
          "name": "CD",
          "element": "C",
          "coord": [
            2.9809999465942383,
            0.8093000054359436,
            7.594299793243408
          ]
        }
      ]
    },
    {
      "id": "A:138",
      "chain": "A",
      "resseq": 138,
      "icode": "",
      "resname": "CYS",
      "hetflag": " ",
      "sasa": 0.0,
      "atoms": [
        {
          "atom_index": 1123,
          "name": "N",
          "element": "N",
          "coord": [
            2.7781999111175537,
            0.7235999703407288,
            7.3242998123168945
          ]
        },
        {
          "atom_index": 1124,
          "name": "CA",
          "element": "C",
          "coord": [
            2.6656999588012695,
            0.6729000210762024,
            7.2453999519348145
          ]
        },
        {
          "atom_index": 1125,
          "name": "C",
          "element": "C",
          "coord": [
            2.5750999450683594,
            0.7896000146865845,
            7.205100059509277
          ]
        },
        {
          "atom_index": 1126,
          "name": "O",
          "element": "O",
          "coord": [
            2.520900011062622,
            0.7915999889373779,
            7.096399784088135
          ]
        },
        {
          "atom_index": 1127,
          "name": "CB",
          "element": "C",
          "coord": [
            2.5838000774383545,
            0.5701000094413757,
            7.324100017547607
          ]
        },
        {
          "atom_index": 1128,
          "name": "SG",
          "element": "S",
          "coord": [
            2.655900001525879,
            0.4056999981403351,
            7.301499843597412
          ]
        }
      ]
    },
    {
      "id": "A:139",
      "chain": "A",
      "resseq": 139,
      "icode": "",
      "resname": "ALA",
      "hetflag": " ",
      "sasa": 0.0,
      "atoms": [
        {
          "atom_index": 1129,
          "name": "N",
          "element": "N",
          "coord": [
            2.5604000091552734,
            0.8896999955177307,
            7.292399883270264
          ]
        },
        {
          "atom_index": 1130,
          "name": "CA",
          "element": "C",
          "coord": [
            2.4779000282287598,
            1.0059000253677368,
            7.258299827575684
          ]
        },
        {
          "atom_index": 1131,
          "name": "C",
          "element": "C",
          "coord": [
            2.5401999950408936,
            1.0780999660491943,
            7.138500213623047
          ]
        },
        {
          "atom_index": 1132,
          "name": "O",
          "element": "O",
          "coord": [
            2.470599889755249,
            1.1247999668121338,
            7.0503997802734375
          ]
        },
        {
          "atom_index": 1133,
          "name": "CB",
          "element": "C",
          "coord": [
            2.4690001010894775,
            1.1022000312805176,
            7.376999855041504
          ]
        }
      ]
    },
    {
      "id": "A:140",
      "chain": "A",
      "resseq": 140,
      "icode": "",
      "resname": "TRP",
      "hetflag": " ",
      "sasa": 0.0,
      "atoms": [
        {
          "atom_index": 1134,
          "name": "N",
          "element": "N",
          "coord": [
            2.6737000942230225,
            1.0857000350952148,
            7.133299827575684
          ]
        },
        {
          "atom_index": 1135,
          "name": "CA",
          "element": "C",
          "coord": [
            2.7397000789642334,
            1.1513999700546265,
            7.020400047302246
          ]
        },
        {
          "atom_index": 1136,
          "name": "C",
          "element": "C",
          "coord": [
            2.731300115585327,
            1.0616999864578247,
            6.896200180053711
          ]
        },
        {
          "atom_index": 1137,
          "name": "O",
          "element": "O",
          "coord": [
            2.7184998989105225,
            1.1102999448776245,
            6.785799980163574
          ]
        },
        {
          "atom_index": 1138,
          "name": "CB",
          "element": "C",
          "coord": [
            2.886199951171875,
            1.1805000305175781,
            7.053400039672852
          ]
        },
        {
          "atom_index": 1139,
          "name": "CG",
          "element": "C",
          "coord": [
            2.8954999446868896,
            1.315000057220459,
            7.118000030517578
          ]
        },
        {
          "atom_index": 1140,
          "name": "CD1",
          "element": "C",
          "coord": [
            2.9277000427246094,
            1.3379000425338745,
            7.247499942779541
          ]
        },
        {
          "atom_index": 1141,
          "name": "CD2",
          "element": "C",
          "coord": [
            2.8710999488830566,
            1.4453999996185303,
            7.058199882507324
          ]
        },
        {
          "atom_index": 1142,
          "name": "NE1",
          "element": "N",
          "coord": [
            2.9260001182556152,
            1.4744000434875488,
            7.270500183105469
          ]
        },
        {
          "atom_index": 1143,
          "name": "CE2",
          "element": "C",
          "coord": [
            2.891400098800659,
            1.5448999404907227,
            7.156799793243408
          ]
        },
        {
          "atom_index": 1144,
          "name": "CE3",
          "element": "C",
          "coord": [
            2.834199905395508,
            1.4866000413894653,
            6.928899765014648
          ]
        },
        {
          "atom_index": 1145,
          "name": "CZ2",
          "element": "C",
          "coord": [
            2.875699996948242,
            1.6805000305175781,
            7.127900123596191
          ]
        },
        {
          "atom_index": 1146,
          "name": "CZ3",
          "element": "C",
          "coord": [
            2.818000078201294,
            1.6227999925613403,
            6.899499893188477
          ]
        },
        {
          "atom_index": 1147,
          "name": "CH2",
          "element": "C",
          "coord": [
            2.838599920272827,
            1.719499945640564,
            6.998799800872803
          ]
        }
      ]
    },
    {
      "id": "A:141",
      "chain": "A",
      "resseq": 141,
      "icode": "",
      "resname": "GLU",
      "hetflag": " ",
      "sasa": 0.0,
      "atoms": [
        {
          "atom_index": 1148,
          "name": "N",
          "element": "N",
          "coord": [
            2.7346999645233154,
            0.929099977016449,
            6.913899898529053
          ]
        },
        {
          "atom_index": 1149,
          "name": "CA",
          "element": "C",
          "coord": [
            2.722399950027466,
            0.8382999897003174,
            6.799300193786621
          ]
        },
        {
          "atom_index": 1150,
          "name": "C",
          "element": "C",
          "coord": [
            2.5840001106262207,
            0.8579000234603882,
            6.7357001304626465
          ]
        },
        {
          "atom_index": 1151,
          "name": "O",
          "element": "O",
          "coord": [
            2.569999933242798,
            0.8629999756813049,
            6.6149001121521
          ]
        },
        {
          "atom_index": 1152,
          "name": "CB",
          "element": "C",
          "coord": [
            2.737799882888794,
            0.6926000118255615,
            6.845699787139893
          ]
        },
        {
          "atom_index": 1153,
          "name": "CG",
          "element": "C",
          "coord": [
            2.7112998962402344,
            0.5963000059127808,
            6.729000091552734
          ]
        },
        {
          "atom_index": 1154,
          "name": "CD",
          "element": "C",
          "coord": [
            2.827899932861328,
            0.5971999764442444,
            6.628499984741211
          ]
        },
        {
          "atom_index": 1155,
          "name": "OE1",
          "element": "O",
          "coord": [
            2.9247000217437744,
            0.6686999797821045,
            6.650700092315674
          ]
        },
        {
          "atom_index": 1156,
          "name": "OE2",
          "element": "O",
          "coord": [
            2.8178999423980713,
            0.5253999829292297,
            6.530600070953369
          ]
        }
      ]
    },
    {
      "id": "A:142",
      "chain": "A",
      "resseq": 142,
      "icode": "",
      "resname": "VAL",
      "hetflag": " ",
      "sasa": 0.0,
      "atoms": [
        {
          "atom_index": 1157,
          "name": "N",
          "element": "N",
          "coord": [
            2.4807000160217285,
            0.8723000288009644,
            6.819300174713135
          ]
        },
        {
          "atom_index": 1158,
          "name": "CA",
          "element": "C",
          "coord": [
            2.3454999923706055,
            0.8950999975204468,
            6.768499851226807
          ]
        },
        {
          "atom_index": 1159,
          "name": "C",
          "element": "C",
          "coord": [
            2.3417000770568848,
            1.0306999683380127,
            6.697999954223633
          ]
        },
        {
          "atom_index": 1160,
          "name": "O",
          "element": "O",
          "coord": [
            2.289900064468384,
            1.0434000492095947,
            6.588799953460693
          ]
        },
        {
          "atom_index": 1161,
          "name": "CB",
          "element": "C",
          "coord": [
            2.245300054550171,
            0.8946999907493591,
            6.884799957275391
          ]
        },
        {
          "atom_index": 1162,
          "name": "CG1",
          "element": "C",
          "coord": [
            2.1073999404907227,
            0.941100001335144,
            6.835999965667725
          ]
        },
        {
          "atom_index": 1163,
          "name": "CG2",
          "element": "C",
          "coord": [
            2.234600067138672,
            0.753000020980835,
            6.941800117492676
          ]
        }
      ]
    },
    {
      "id": "A:143",
      "chain": "A",
      "resseq": 143,
      "icode": "",
      "resname": "VAL",
      "hetflag": " ",
      "sasa": 0.0,
      "atoms": [
        {
          "atom_index": 1164,
          "name": "N",
          "element": "N",
          "coord": [
            2.4001998901367188,
            1.1331000328063965,
            6.7600998878479
          ]
        },
        {
          "atom_index": 1165,
          "name": "CA",
          "element": "C",
          "coord": [
            2.4035000801086426,
            1.2654999494552612,
            6.697999954223633
          ]
        },
        {
          "atom_index": 1166,
          "name": "C",
          "element": "C",
          "coord": [
            2.488800048828125,
            1.2595000267028809,
            6.570499897003174
          ]
        },
        {
          "atom_index": 1167,
          "name": "O",
          "element": "O",
          "coord": [
            2.469599962234497,
            1.3372000455856323,
            6.479700088500977
          ]
        },
        {
          "atom_index": 1168,
          "name": "CB",
          "element": "C",
          "coord": [
            2.4616000652313232,
            1.3695000410079956,
            6.7947998046875
          ]
        },
        {
          "atom_index": 1169,
          "name": "CG1",
          "element": "C",
          "coord": [
            2.4618000984191895,
            1.5075000524520874,
            6.728400230407715
          ]
        },
        {
          "atom_index": 1170,
          "name": "CG2",
          "element": "C",
          "coord": [
            2.3759000301361084,
            1.375,
            6.9217000007629395
          ]
        }
      ]
    },
    {
      "id": "A:144",
      "chain": "A",
      "resseq": 144,
      "icode": "",
      "resname": "ARG",
      "hetflag": " ",
      "sasa": 0.0,
      "atoms": [
        {
          "atom_index": 1171,
          "name": "N",
          "element": "N",
          "coord": [
            2.581399917602539,
            1.1634999513626099,
            6.561299800872803
          ]
        },
        {
          "atom_index": 1172,
          "name": "CA",
          "element": "C",
          "coord": [
            2.6614999771118164,
            1.1500999927520752,
            6.439799785614014
          ]
        },
        {
          "atom_index": 1173,
          "name": "C",
          "element": "C",
          "coord": [
            2.567699909210205,
            1.111299991607666,
            6.3256001472473145
          ]
        },
        {
          "atom_index": 1174,
          "name": "O",
          "element": "O",
          "coord": [
            2.5648999214172363,
            1.1748000383377075,
            6.222099781036377
          ]
        },
        {
          "atom_index": 1175,
          "name": "CB",
          "element": "C",
          "coord": [
            2.7676000595092773,
            1.0400999784469604,
            6.456299781799316
          ]
        },
        {
          "atom_index": 1176,
          "name": "CG",
          "element": "C",
          "coord": [
            2.8965001106262207,
            1.0764000415802002,
            6.380499839782715
          ]
        },
        {
          "atom_index": 1177,
          "name": "CD",
          "element": "C",
          "coord": [
            2.8654000759124756,
            1.1267000436782837,
            6.23859977722168
          ]
        },
        {
          "atom_index": 1178,
          "name": "NE",
          "element": "N",
          "coord": [
            2.785399913787842,
            1.0298000574111938,
            6.162600040435791
          ]
        },
        {
          "atom_index": 1179,
          "name": "CZ",
          "element": "C",
          "coord": [
            2.833199977874756,
            0.9089999794960022,
            6.1315999031066895
          ]
        },
        {
          "atom_index": 1180,
          "name": "NH1",
          "element": "N",
          "coord": [
            2.9619998931884766,
            0.886900007724762,
            6.1280999183654785
          ]
        },
        {
          "atom_index": 1181,
          "name": "NH2",
          "element": "N",
          "coord": [
            2.7500998973846436,
            0.8122000098228455,
            6.1031999588012695
          ]
        }
      ]
    },
    {
      "id": "A:145",
      "chain": "A",
      "resseq": 145,
      "icode": "",
      "resname": "ALA",
      "hetflag": " ",
      "sasa": 0.0,
      "atoms": [
        {
          "atom_index": 1182,
          "name": "N",
          "element": "N",
          "coord": [
            2.488600015640259,
            1.0055999755859375,
            6.345300197601318
          ]
        },
        {
          "atom_index": 1183,
          "name": "CA",
          "element": "C",
          "coord": [
            2.395400047302246,
            0.961899995803833,
            6.240600109100342
          ]
        },
        {
          "atom_index": 1184,
          "name": "C",
          "element": "C",
          "coord": [
            2.290299892425537,
            1.0707000494003296,
            6.215799808502197
          ]
        },
        {
          "atom_index": 1185,
          "name": "O",
          "element": "O",
          "coord": [
            2.242500066757202,
            1.087499976158142,
            6.105199813842773
          ]
        },
        {
          "atom_index": 1186,
          "name": "CB",
          "element": "C",
          "coord": [
            2.324899911880493,
            0.8325999975204468,
            6.282599925994873
          ]
        }
      ]
    },
    {
      "id": "A:146",
      "chain": "A",
      "resseq": 146,
      "icode": "",
      "resname": "GLU",
      "hetflag": " ",
      "sasa": 0.0,
      "atoms": [
        {
          "atom_index": 1187,
          "name": "N",
          "element": "N",
          "coord": [
            2.2539000511169434,
            1.145900011062622,
            6.319799900054932
          ]
        },
        {
          "atom_index": 1188,
          "name": "CA",
          "element": "C",
          "coord": [
            2.154400110244751,
            1.2518999576568604,
            6.303999900817871
          ]
        },
        {
          "atom_index": 1189,
          "name": "C",
          "element": "C",
          "coord": [
            2.2130000591278076,
            1.3665000200271606,
            6.220300197601318
          ]
        },
        {
          "atom_index": 1190,
          "name": "O",
          "element": "O",
          "coord": [
            2.1440000534057617,
            1.4277000427246094,
            6.14139986038208
          ]
        },
        {
          "atom_index": 1191,
          "name": "CB",
          "element": "C",
          "coord": [
            2.1129000186920166,
            1.3050999641418457,
            6.441500186920166
          ]
        },
        {
          "atom_index": 1192,
          "name": "CG",
          "element": "C",
          "coord": [
            2.0357000827789307,
            1.1964999437332153,
            6.517499923706055
          ]
        },
        {
          "atom_index": 1193,
          "name": "CD",
          "element": "C",
          "coord": [
            1.8946000337600708,
            1.1821000576019287,
            6.459199905395508
          ]
        },
        {
          "atom_index": 1194,
          "name": "OE1",
          "element": "O",
          "coord": [
            1.8178999423980713,
            1.2764999866485596,
            6.469699859619141
          ]
        },
        {
          "atom_index": 1195,
          "name": "OE2",
          "element": "O",
          "coord": [
            1.8654999732971191,
            1.0765000581741333,
            6.405300140380859
          ]
        }
      ]
    },
    {
      "id": "A:147",
      "chain": "A",
      "resseq": 147,
      "icode": "",
      "resname": "ILE",
      "hetflag": " ",
      "sasa": 0.0,
      "atoms": [
        {
          "atom_index": 1196,
          "name": "N",
          "element": "N",
          "coord": [
            2.3422000408172607,
            1.395900011062622,
            6.236499786376953
          ]
        },
        {
          "atom_index": 1197,
          "name": "CA",
          "element": "C",
          "coord": [
            2.404400110244751,
            1.5037000179290771,
            6.159200191497803
          ]
        },
        {
          "atom_index": 1198,
          "name": "C",
          "element": "C",
          "coord": [
            2.430799961090088,
            1.455399990081787,
            6.016200065612793
          ]
        },
        {
          "atom_index": 1199,
          "name": "O",
          "element": "O",
          "coord": [
            2.4210000038146973,
            1.5312999486923218,
            5.921899795532227
          ]
        },
        {
          "atom_index": 1200,
          "name": "CB",
          "element": "C",
          "coord": [
            2.536400079727173,
            1.5463999509811401,
            6.224599838256836
          ]
        },
        {
          "atom_index": 1201,
          "name": "CG1",
          "element": "C",
          "coord": [
            2.5078001022338867,
            1.6058000326156616,
            6.36329984664917
          ]
        },
        {
          "atom_index": 1202,
          "name": "CG2",
          "element": "C",
          "coord": [
            2.6071999073028564,
            1.6509000062942505,
            6.137499809265137
          ]
        },
        {
          "atom_index": 1203,
          "name": "CD1",
          "element": "C",
          "coord": [
            2.433199882507324,
            1.738700032234192,
            6.349299907684326
          ]
        }
      ]
    },
    {
      "id": "A:148",
      "chain": "A",
      "resseq": 148,
      "icode": "",
      "resname": "MET",
      "hetflag": " ",
      "sasa": 0.0,
      "atoms": [
        {
          "atom_index": 1204,
          "name": "N",
          "element": "N",
          "coord": [
            2.4649999141693115,
            1.3278000354766846,
            5.999199867248535
          ]
        },
        {
          "atom_index": 1205,
          "name": "CA",
          "element": "C",
          "coord": [
            2.4914000034332275,
            1.274899959564209,
            5.866399765014648
          ]
        },
        {
          "atom_index": 1206,
          "name": "C",
          "element": "C",
          "coord": [
            2.361999988555908,
            1.2742999792099,
            5.784800052642822
          ]
        },
        {
          "atom_index": 1207,
          "name": "O",
          "element": "O",
          "coord": [
            2.3594000339508057,
            1.315500020980835,
            5.670300006866455
          ]
        },
        {
          "atom_index": 1208,
          "name": "CB",
          "element": "C",
          "coord": [
            2.5445001125335693,
            1.132200002670288,
            5.876699924468994
          ]
        },
        {
          "atom_index": 1209,
          "name": "CG",
          "element": "C",
          "coord": [
            2.6177000999450684,
            1.0978000164031982,
            5.748199939727783
          ]
        },
        {
          "atom_index": 1210,
          "name": "SD",
          "element": "S",
          "coord": [
            2.7065999507904053,
            0.9416999816894531,
            5.768599987030029
          ]
        },
        {
          "atom_index": 1211,
          "name": "CE",
          "element": "C",
          "coord": [
            2.858599901199341,
            1.0127999782562256,
            5.835599899291992
          ]
        }
      ]
    },
    {
      "id": "A:149",
      "chain": "A",
      "resseq": 149,
      "icode": "",
      "resname": "ARG",
      "hetflag": " ",
      "sasa": 1.234423041343689,
      "atoms": [
        {
          "atom_index": 1212,
          "name": "N",
          "element": "N",
          "coord": [
            2.2534000873565674,
            1.2246999740600586,
            5.843800067901611
          ]
        },
        {
          "atom_index": 1213,
          "name": "CA",
          "element": "C",
          "coord": [
            2.126199960708618,
            1.2178000211715698,
            5.771500110626221
          ]
        },
        {
          "atom_index": 1214,
          "name": "C",
          "element": "C",
          "coord": [
            2.0659000873565674,
            1.357699990272522,
            5.755300045013428
          ]
        },
        {
          "atom_index": 1215,
          "name": "O",
          "element": "O",
          "coord": [
            2.01200008392334,
            1.3897000551223755,
            5.651899814605713
          ]
        },
        {
          "atom_index": 1216,
          "name": "CB",
          "element": "C",
          "coord": [
            2.026599884033203,
            1.1282000541687012,
            5.845699787139893
          ]
        },
        {
          "atom_index": 1217,
          "name": "CG",
          "element": "C",
          "coord": [
            2.006200075149536,
            0.9983999729156494,
            5.766900062561035
          ]
        },
        {
          "atom_index": 1218,
          "name": "CD",
          "element": "C",
          "coord": [
            1.9349000453948975,
            1.029099941253662,
            5.634799957275391
          ]
        },
        {
          "atom_index": 1219,
          "name": "NE",
          "element": "N",
          "coord": [
            1.924299955368042,
            0.9082000255584717,
            5.553199768066406
          ]
        },
        {
          "atom_index": 1220,
          "name": "CZ",
          "element": "C",
          "coord": [
            1.8696000576019287,
            0.9140999913215637,
            5.432199954986572
          ]
        },
        {
          "atom_index": 1221,
          "name": "NH1",
          "element": "N",
          "coord": [
            1.940000057220459,
            0.9570000171661377,
            5.330599784851074
          ]
        },
        {
          "atom_index": 1222,
          "name": "NH2",
          "element": "N",
          "coord": [
            1.745300054550171,
            0.8769999742507935,
            5.41480016708374
          ]
        }
      ]
    },
    {
      "id": "A:150",
      "chain": "A",
      "resseq": 150,
      "icode": "",
      "resname": "SER",
      "hetflag": " ",
      "sasa": 0.0,
      "atoms": [
        {
          "atom_index": 1223,
          "name": "N",
          "element": "N",
          "coord": [
            2.074199914932251,
            1.4420000314712524,
            5.857999801635742
          ]
        },
        {
          "atom_index": 1224,
          "name": "CA",
          "element": "C",
          "coord": [
            2.0167999267578125,
            1.5770000219345093,
            5.847400188446045
          ]
        },
        {
          "atom_index": 1225,
          "name": "C",
          "element": "C",
          "coord": [
            2.094899892807007,
            1.6583000421524048,
            5.743599891662598
          ]
        },
        {
          "atom_index": 1226,
          "name": "O",
          "element": "O",
          "coord": [
            2.037100076675415,
            1.7268999814987183,
            5.661499977111816
          ]
        },
        {
          "atom_index": 1227,
          "name": "CB",
          "element": "C",
          "coord": [
            2.023099899291992,
            1.6485999822616577,
            5.982500076293945
          ]
        },
        {
          "atom_index": 1228,
          "name": "OG",
          "element": "O",
          "coord": [
            1.9388999938964844,
            1.5824999809265137,
            6.076200008392334
          ]
        }
      ]
    },
    {
      "id": "A:151",
      "chain": "A",
      "resseq": 151,
      "icode": "",
      "resname": "PHE",
      "hetflag": " ",
      "sasa": 0.0,
      "atoms": [
        {
          "atom_index": 1229,
          "name": "N",
          "element": "N",
          "coord": [
            2.2279000282287598,
            1.6502000093460083,
            5.746699810028076
          ]
        },
        {
          "atom_index": 1230,
          "name": "CA",
          "element": "C",
          "coord": [
            2.309299945831299,
            1.7244000434875488,
            5.6504998207092285
          ]
        },
        {
          "atom_index": 1231,
          "name": "C",
          "element": "C",
          "coord": [
            2.286600112915039,
            1.6674000024795532,
            5.5100998878479
          ]
        },
        {
          "atom_index": 1232,
          "name": "O",
          "element": "O",
          "coord": [
            2.2822999954223633,
            1.7405999898910522,
            5.413099765777588
          ]
        },
        {
          "atom_index": 1233,
          "name": "CB",
          "element": "C",
          "coord": [
            2.45770001411438,
            1.7137999534606934,
            5.687399864196777
          ]
        },
        {
          "atom_index": 1234,
          "name": "CG",
          "element": "C",
          "coord": [
            2.539099931716919,
            1.8097000122070312,
            5.603600025177002
          ]
        },
        {
          "atom_index": 1235,
          "name": "CD1",
          "element": "C",
          "coord": [
            2.5111000537872314,
            1.9467999935150146,
            5.606500148773193
          ]
        },
        {
          "atom_index": 1236,
          "name": "CD2",
          "element": "C",
          "coord": [
            2.6435000896453857,
            1.7616000175476074,
            5.523900032043457
          ]
        },
        {
          "atom_index": 1237,
          "name": "CE1",
          "element": "C",
          "coord": [
            2.587399959564209,
            2.0352001190185547,
            5.53000020980835
          ]
        },
        {
          "atom_index": 1238,
          "name": "CE2",
          "element": "C",
          "coord": [
            2.719599962234497,
            1.8502000570297241,
            5.447299957275391
          ]
        },
        {
          "atom_index": 1239,
          "name": "CZ",
          "element": "C",
          "coord": [
            2.691499948501587,
            1.986799955368042,
            5.450500011444092
          ]
        }
      ]
    },
    {
      "id": "A:152",
      "chain": "A",
      "resseq": 152,
      "icode": "",
      "resname": "SER",
      "hetflag": " ",
      "sasa": 0.0,
      "atoms": [
        {
          "atom_index": 1240,
          "name": "N",
          "element": "N",
          "coord": [
            2.268699884414673,
            1.5356999635696411,
            5.498899936676025
          ]
        },
        {
          "atom_index": 1241,
          "name": "CA",
          "element": "C",
          "coord": [
            2.2430999279022217,
            1.4747999906539917,
            5.368000030517578
          ]
        },
        {
          "atom_index": 1242,
          "name": "C",
          "element": "C",
          "coord": [
            2.1015000343322754,
            1.5121999979019165,
            5.321400165557861
          ]
        },
        {
          "atom_index": 1243,
          "name": "O",
          "element": "O",
          "coord": [
            2.075900077819824,
            1.5240000486373901,
            5.2032999992370605
          ]
        },
        {
          "atom_index": 1244,
          "name": "CB",
          "element": "C",
          "coord": [
            2.254699945449829,
            1.3223999738693237,
            5.377099990844727
          ]
        },
        {
          "atom_index": 1245,
          "name": "OG",
          "element": "O",
          "coord": [
            2.2314000129699707,
            1.2651000022888184,
            5.249100208282471
          ]
        }
      ]
    },
    {
      "id": "A:153",
      "chain": "A",
      "resseq": 153,
      "icode": "",
      "resname": "LEU",
      "hetflag": " ",
      "sasa": 0.0,
      "atoms": [
        {
          "atom_index": 1246,
          "name": "N",
          "element": "N",
          "coord": [
            2.0088999271392822,
            1.5324000120162964,
            5.41540002822876
          ]
        },
        {
          "atom_index": 1247,
          "name": "CA",
          "element": "C",
          "coord": [
            1.871999979019165,
            1.5698000192642212,
            5.3790998458862305
          ]
        },
        {
          "atom_index": 1248,
          "name": "C",
          "element": "C",
          "coord": [
            1.871500015258789,
            1.7122999429702759,
            5.322800159454346
          ]
        },
        {
          "atom_index": 1249,
          "name": "O",
          "element": "O",
          "coord": [
            1.8118000030517578,
            1.739300012588501,
            5.220399856567383
          ]
        },
        {
          "atom_index": 1250,
          "name": "CB",
          "element": "C",
          "coord": [
            1.7813999652862549,
            1.5641000270843506,
            5.502699851989746
          ]
        },
        {
          "atom_index": 1251,
          "name": "CG",
          "element": "C",
          "coord": [
            1.7503000497817993,
            1.4184000492095947,
            5.538400173187256
          ]
        },
        {
          "atom_index": 1252,
          "name": "CD1",
          "element": "C",
          "coord": [
            1.6924999952316284,
            1.4119999408721924,
            5.679900169372559
          ]
        },
        {
          "atom_index": 1253,
          "name": "CD2",
          "element": "C",
          "coord": [
            1.6481000185012817,
            1.3616000413894653,
            5.439599990844727
          ]
        }
      ]
    },
    {
      "id": "A:154",
      "chain": "A",
      "resseq": 154,
      "icode": "",
      "resname": "SER",
      "hetflag": " ",
      "sasa": 0.0,
      "atoms": [
        {
          "atom_index": 1254,
          "name": "N",
          "element": "N",
          "coord": [
            1.9401999711990356,
            1.8042999505996704,
            5.390200138092041
          ]
        },
        {
          "atom_index": 1255,
          "name": "CA",
          "element": "C",
          "coord": [
            1.9459999799728394,
            1.9424999952316284,
            5.342800140380859
          ]
        },
        {
          "atom_index": 1256,
          "name": "C",
          "element": "C",
          "coord": [
            2.023400068283081,
            1.9486000537872314,
            5.210299968719482
          ]
        },
        {
          "atom_index": 1257,
          "name": "O",
          "element": "O",
          "coord": [
            1.9852999448776245,
            2.018899917602539,
            5.11870002746582
          ]
        },
        {
          "atom_index": 1258,
          "name": "CB",
          "element": "C",
          "coord": [
            2.0178000926971436,
            2.0297000408172607,
            5.446199893951416
          ]
        },
        {
          "atom_index": 1259,
          "name": "OG",
          "element": "O",
          "coord": [
            1.9315999746322632,
            2.0555999279022217,
            5.555600166320801
          ]
        }
      ]
    },
    {
      "id": "A:155",
      "chain": "A",
      "resseq": 155,
      "icode": "",
      "resname": "THR",
      "hetflag": " ",
      "sasa": 0.0,
      "atoms": [
        {
          "atom_index": 1260,
          "name": "N",
          "element": "N",
          "coord": [
            2.1350998878479004,
            1.8753999471664429,
            5.200699806213379
          ]
        },
        {
          "atom_index": 1261,
          "name": "CA",
          "element": "C",
          "coord": [
            2.2158000469207764,
            1.8779000043869019,
            5.078100204467773
          ]
        },
        {
          "atom_index": 1262,
          "name": "C",
          "element": "C",
          "coord": [
            2.1533000469207764,
            1.7882000207901,
            4.969900131225586
          ]
        },
        {
          "atom_index": 1263,
          "name": "O",
          "element": "O",
          "coord": [
            2.195199966430664,
            1.7910000085830688,
            4.855899810791016
          ]
        },
        {
          "atom_index": 1264,
          "name": "CB",
          "element": "C",
          "coord": [
            2.3589000701904297,
            1.830399990081787,
            5.106800079345703
          ]
        },
        {
          "atom_index": 1265,
          "name": "OG1",
          "element": "O",
          "coord": [
            2.3559999465942383,
            1.6966999769210815,
            5.155200004577637
          ]
        },
        {
          "atom_index": 1266,
          "name": "CG2",
          "element": "C",
          "coord": [
            2.4233999252319336,
            1.9215999841690063,
            5.211400032043457
          ]
        }
      ]
    },
    {
      "id": "A:156",
      "chain": "A",
      "resseq": 156,
      "icode": "",
      "resname": "ASN",
      "hetflag": " ",
      "sasa": 0.0,
      "atoms": [
        {
          "atom_index": 1267,
          "name": "N",
          "element": "N",
          "coord": [
            2.050800085067749,
            1.708899974822998,
            5.004000186920166
          ]
        },
        {
          "atom_index": 1268,
          "name": "CA",
          "element": "C",
          "coord": [
            1.9866000413894653,
            1.623900055885315,
            4.902699947357178
          ]
        },
        {
          "atom_index": 1269,
          "name": "C",
          "element": "C",
          "coord": [
            1.9254000186920166,
            1.7125999927520752,
            4.793000221252441
          ]
        },
        {
          "atom_index": 1270,
          "name": "O",
          "element": "O",
          "coord": [
            1.9035999774932861,
            1.6685999631881714,
            4.681600093841553
          ]
        },
        {
          "atom_index": 1271,
          "name": "CB",
          "element": "C",
          "coord": [
            1.8760000467300415,
            1.5391000509262085,
            4.966899871826172
          ]
        },
        {
          "atom_index": 1272,
          "name": "CG",
          "element": "C",
          "coord": [
            1.812999963760376,
            1.4474999904632568,
            4.861299991607666
          ]
        },
        {
          "atom_index": 1273,
          "name": "OD1",
          "element": "O",
          "coord": [
            1.8795000314712524,
            1.3622000217437744,
            4.805699825286865
          ]
        },
        {
          "atom_index": 1274,
          "name": "ND2",
          "element": "N",
          "coord": [
            1.6866999864578247,
            1.4617999792099,
            4.8308000564575195
          ]
        }
      ]
    },
    {
      "id": "A:157",
      "chain": "A",
      "resseq": 157,
      "icode": "",
      "resname": "LEU",
      "hetflag": " ",
      "sasa": 0.0,
      "atoms": [
        {
          "atom_index": 1275,
          "name": "N",
          "element": "N",
          "coord": [
            1.8977999687194824,
            1.8396999835968018,
            4.824399948120117
          ]
        },
        {
          "atom_index": 1276,
          "name": "CA",
          "element": "C",
          "coord": [
            1.8395999670028687,
            1.930400013923645,
            4.725200176239014
          ]
        },
        {
          "atom_index": 1277,
          "name": "C",
          "element": "C",
          "coord": [
            1.9485000371932983,
            1.9793000221252441,
            4.6280999183654785
          ]
        },
        {
          "atom_index": 1278,
          "name": "O",
          "element": "O",
          "coord": [
            1.919100046157837,
            2.0385000705718994,
            4.526000022888184
          ]
        },
        {
          "atom_index": 1279,
          "name": "CB",
          "element": "C",
          "coord": [
            1.7755999565124512,
            2.0510001182556152,
            4.794899940490723
          ]
        },
        {
          "atom_index": 1280,
          "name": "CG",
          "element": "C",
          "coord": [
            1.6426000595092773,
            2.0113000869750977,
            4.861700057983398
          ]
        },
        {
          "atom_index": 1281,
          "name": "CD1",
          "element": "C",
          "coord": [
            1.5389000177383423,
            1.9764000177383423,
            4.7546000480651855
          ]
        },
        {
          "atom_index": 1282,
          "name": "CD2",
          "element": "C",
          "coord": [
            1.6633000373840332,
            1.8903000354766846,
            4.953800201416016
          ]
        }
      ]
    },
    {
      "id": "A:158",
      "chain": "A",
      "resseq": 158,
      "icode": "",
      "resname": "GLN",
      "hetflag": " ",
      "sasa": 0.0,
      "atoms": [
        {
          "atom_index": 1283,
          "name": "N",
          "element": "N",
          "coord": [
            2.0762999057769775,
            1.9529999494552612,
            4.658199787139893
          ]
        },
        {
          "atom_index": 1284,
          "name": "CA",
          "element": "C",
          "coord": [
            2.183799982070923,
            1.9945000410079956,
            4.56790018081665
          ]
        },
        {
          "atom_index": 1285,
          "name": "C",
          "element": "C",
          "coord": [
            2.1684000492095947,
            1.9200999736785889,
            4.434599876403809
          ]
        },
        {
          "atom_index": 1286,
          "name": "O",
          "element": "O",
          "coord": [
            2.1821999549865723,
            1.9776999950408936,
            4.328400135040283
          ]
        },
        {
          "atom_index": 1287,
          "name": "CB",
          "element": "C",
          "coord": [
            2.319999933242798,
            1.9609999656677246,
            4.629499912261963
          ]
        },
        {
          "atom_index": 1288,
          "name": "CG",
          "element": "C",
          "coord": [
            2.4323999881744385,
            2.012500047683716,
            4.538700103759766
          ]
        },
        {
          "atom_index": 1289,
          "name": "CD",
          "element": "C",
          "coord": [
            2.5701000690460205,
            1.9722000360488892,
            4.594799995422363
          ]
        },
        {
          "atom_index": 1290,
          "name": "OE1",
          "element": "O",
          "coord": [
            2.6712000370025635,
            2.0002999305725098,
            4.53380012512207
          ]
        },
        {
          "atom_index": 1291,
          "name": "NE2",
          "element": "N",
          "coord": [
            2.5794999599456787,
            1.9076000452041626,
            4.708399772644043
          ]
        }
      ]
    },
    {
      "id": "A:159",
      "chain": "A",
      "resseq": 159,
      "icode": "",
      "resname": "GLU",
      "hetflag": " ",
      "sasa": 0.09458957612514496,
      "atoms": [
        {
          "atom_index": 1292,
          "name": "N",
          "element": "N",
          "coord": [
            2.137700080871582,
            1.7900999784469604,
            4.440100193023682
          ]
        },
        {
          "atom_index": 1293,
          "name": "CA",
          "element": "C",
          "coord": [
            2.1198999881744385,
            1.712399959564209,
            4.3171000480651855
          ]
        },
        {
          "atom_index": 1294,
          "name": "C",
          "element": "C",
          "coord": [
            1.9706000089645386,
            1.7000000476837158,
            4.282599925994873
          ]
        },
        {
          "atom_index": 1295,
          "name": "O",
          "element": "O",
          "coord": [
            1.9363000392913818,
            1.6424000263214111,
            4.181300163269043
          ]
        },
        {
          "atom_index": 1296,
          "name": "CB",
          "element": "C",
          "coord": [
            2.17930006980896,
            1.5723999738693237,
            4.333700180053711
          ]
        },
        {
          "atom_index": 1297,
          "name": "CG",
          "element": "C",
          "coord": [
            2.3297998905181885,
            1.5814000368118286,
            4.362500190734863
          ]
        },
        {
          "atom_index": 1298,
          "name": "CD",
          "element": "C",
          "coord": [
            2.4028000831604004,
            1.645300030708313,
            4.243500232696533
          ]
        },
        {
          "atom_index": 1299,
          "name": "OE1",
          "element": "O",
          "coord": [
            2.396899938583374,
            1.7666000127792358,
            4.230299949645996
          ]
        },
        {
          "atom_index": 1300,
          "name": "OE2",
          "element": "O",
          "coord": [
            2.4637999534606934,
            1.5714999437332153,
            4.167699813842773
          ]
        }
      ]
    },
    {
      "id": "A:160",
      "chain": "A",
      "resseq": 160,
      "icode": "",
      "resname": "SER",
      "hetflag": " ",
      "sasa": 0.0,
      "atoms": [
        {
          "atom_index": 1301,
          "name": "N",
          "element": "N",
          "coord": [
            1.8825000524520874,
            1.7548999786376953,
            4.368500232696533
          ]
        },
        {
          "atom_index": 1302,
          "name": "CA",
          "element": "C",
          "coord": [
            1.7359000444412231,
            1.7496999502182007,
            4.349800109863281
          ]
        },
        {
          "atom_index": 1303,
          "name": "C",
          "element": "C",
          "coord": [
            1.6964000463485718,
            1.6684000492095947,
            4.226399898529053
          ]
        },
        {
          "atom_index": 1304,
          "name": "O",
          "element": "O",
          "coord": [
            1.67330002784729,
            1.7217999696731567,
            4.1194000244140625
          ]
        },
        {
          "atom_index": 1305,
          "name": "CB",
          "element": "C",
          "coord": [
            1.6799999475479126,
            1.891700029373169,
            4.335700035095215
          ]
        },
        {
          "atom_index": 1306,
          "name": "OG",
          "element": "O",
          "coord": [
            1.6780999898910522,
            1.955199956893921,
            4.462600231170654
          ]
        }
      ]
    },
    {
      "id": "A:161",
      "chain": "A",
      "resseq": 161,
      "icode": "",
      "resname": "LEU",
      "hetflag": " ",
      "sasa": 1.3551493883132935,
      "atoms": [
        {
          "atom_index": 1307,
          "name": "N",
          "element": "N",
          "coord": [
            1.688599944114685,
            1.5363999605178833,
            4.242300033569336
          ]
        },
        {
          "atom_index": 1308,
          "name": "CA",
          "element": "C",
          "coord": [
            1.6509000062942505,
            1.4496999979019165,
            4.130300045013428
          ]
        },
        {
          "atom_index": 1309,
          "name": "C",
          "element": "C",
          "coord": [
            1.498900055885315,
            1.4593000411987305,
            4.10830020904541
          ]
        },
        {
          "atom_index": 1310,
          "name": "O",
          "element": "O",
          "coord": [
            1.4255000352859497,
            1.36489999294281,
            4.131199836730957
          ]
        },
        {
          "atom_index": 1311,
          "name": "CB",
          "element": "C",
          "coord": [
            1.6895999908447266,
            1.3039000034332275,
            4.158999919891357
          ]
        },
        {
          "atom_index": 1312,
          "name": "CG",
          "element": "C",
          "coord": [
            1.8420000076293945,
            1.2877000570297241,
            4.153800010681152
          ]
        },
        {
          "atom_index": 1313,
          "name": "CD1",
          "element": "C",
          "coord": [
            1.9040000438690186,
            1.3336000442504883,
            4.286200046539307
          ]
        },
        {
          "atom_index": 1314,
          "name": "CD2",
          "element": "C",
          "coord": [
            1.8765000104904175,
            1.1403000354766846,
            4.130099773406982
          ]
        }
      ]
    },
    {
      "id": "A:162",
      "chain": "A",
      "resseq": 162,
      "icode": "",
      "resname": "ARG",
      "hetflag": " ",
      "sasa": 0.8862524628639221,
      "atoms": [
        {
          "atom_index": 1315,
          "name": "N",
          "element": "N",
          "coord": [
            1.451200008392334,
            1.5753999948501587,
            4.063600063323975
          ]
        },
        {
          "atom_index": 1316,
          "name": "CA",
          "element": "C",
          "coord": [
            1.3078999519348145,
            1.5931999683380127,
            4.040599822998047
          ]
        },
        {
          "atom_index": 1317,
          "name": "C",
          "element": "C",
          "coord": [
            1.2719999551773071,
            1.5434000492095947,
            3.900099992752075
          ]
        },
        {
          "atom_index": 1318,
          "name": "O",
          "element": "O",
          "coord": [
            1.1640000343322754,
            1.4924999475479126,
            3.8773999214172363
          ]
        },
        {
          "atom_index": 1319,
          "name": "CB",
          "element": "C",
          "coord": [
            1.2699999809265137,
            1.7410999536514282,
            4.053599834442139
          ]
        },
        {
          "atom_index": 1320,
          "name": "CG",
          "element": "C",
          "coord": [
            1.3073999881744385,
            1.7914999723434448,
            4.19350004196167
          ]
        },
        {
          "atom_index": 1321,
          "name": "CD",
          "element": "C",
          "coord": [
            1.2742999792099,
            1.9407000541687012,
            4.205399990081787
          ]
        },
        {
          "atom_index": 1322,
          "name": "NE",
          "element": "N",
          "coord": [
            1.1296000480651855,
            1.961899995803833,
            4.203400135040283
          ]
        },
        {
          "atom_index": 1323,
          "name": "CZ",
          "element": "C",
          "coord": [
            1.0537999868392944,
            1.9163999557495117,
            4.303299903869629
          ]
        },
        {
          "atom_index": 1324,
          "name": "NH1",
          "element": "N",
          "coord": [
            1.073199987411499,
            1.9599000215530396,
            4.42519998550415
          ]
        },
        {
          "atom_index": 1325,
          "name": "NH2",
          "element": "N",
          "coord": [
            0.9602000117301941,
            1.8282999992370605,
            4.279200077056885
          ]
        }
      ]
    },
    {
      "id": "A:163",
      "chain": "A",
      "resseq": 163,
      "icode": "",
      "resname": "SER",
      "hetflag": " ",
      "sasa": 0.1261194348335266,
      "atoms": [
        {
          "atom_index": 1326,
          "name": "N",
          "element": "N",
          "coord": [
            1.3640999794006348,
            1.5571999549865723,
            3.803999900817871
          ]
        },
        {
          "atom_index": 1327,
          "name": "CA",
          "element": "C",
          "coord": [
            1.3366999626159668,
            1.510599970817566,
            3.6679999828338623
          ]
        },
        {
          "atom_index": 1328,
          "name": "C",
          "element": "C",
          "coord": [
            1.343000054359436,
            1.3573999404907227,
            3.664400100708008
          ]
        },
        {
          "atom_index": 1329,
          "name": "O",
          "element": "O",
          "coord": [
            1.4182000160217285,
            1.295799970626831,
            3.7376999855041504
          ]
        },
        {
          "atom_index": 1330,
          "name": "CB",
          "element": "C",
          "coord": [
            1.4398000240325928,
            1.5679999589920044,
            3.570199966430664
          ]
        },
        {
          "atom_index": 1331,
          "name": "OG",
          "element": "O",
          "coord": [
            1.408400058746338,
            1.5264999866485596,
            3.437999963760376
          ]
        }
      ]
    },
    {
      "id": "A:164",
      "chain": "A",
      "resseq": 164,
      "icode": "",
      "resname": "LYS",
      "hetflag": " ",
      "sasa": 7.212751388549805,
      "atoms": [
        {
          "atom_index": 1332,
          "name": "N",
          "element": "N",
          "coord": [
            1.2625999450683594,
            1.2949999570846558,
            3.5785000324249268
          ]
        },
        {
          "atom_index": 1333,
          "name": "CA",
          "element": "C",
          "coord": [
            1.2628999948501587,
            1.1486999988555908,
            3.569700002670288
          ]
        },
        {
          "atom_index": 1334,
          "name": "C",
          "element": "C",
          "coord": [
            1.2347999811172485,
            1.1062999963760376,
            3.4247000217437744
          ]
        },
        {
          "atom_index": 1335,
          "name": "O",
          "element": "O",
          "coord": [
            1.1288000345230103,
            1.0556000471115112,
            3.3924999237060547
          ]
        },
        {
          "atom_index": 1336,
          "name": "CB",
          "element": "C",
          "coord": [
            1.157099962234497,
            1.089400053024292,
            3.6640000343322754
          ]
        },
        {
          "atom_index": 1337,
          "name": "CG",
          "element": "C",
          "coord": [
            1.0220999717712402,
            1.1592999696731567,
            3.642699956893921
          ]
        },
        {
          "atom_index": 1338,
          "name": "CD",
          "element": "C",
          "coord": [
            0.9186999797821045,
            1.104200005531311,
            3.7416000366210938
          ]
        },
        {
          "atom_index": 1339,
          "name": "CE",
          "element": "C",
          "coord": [
            0.9599999785423279,
            1.1385999917984009,
            3.8854000568389893
          ]
        },
        {
          "atom_index": 1340,
          "name": "NZ",
          "element": "N",
          "coord": [
            0.9692999720573425,
            1.2862999439239502,
            3.9035000801086426
          ]
        }
      ]
    },
    {
      "id": "A:165",
      "chain": "A",
      "resseq": 165,
      "icode": "",
      "resname": "GLU",
      "hetflag": " ",
      "sasa": 16.522483825683594,
      "atoms": [
        {
          "atom_index": 1341,
          "name": "N",
          "element": "N",
          "coord": [
            1.3316999673843384,
            1.1272000074386597,
            3.335700035095215
          ]
        },
        {
          "atom_index": 1342,
          "name": "CA",
          "element": "C",
          "coord": [
            1.313099980354309,
            1.0895999670028687,
            3.1951000690460205
          ]
        },
        {
          "atom_index": 1343,
          "name": "C",
          "element": "C",
          "coord": [
            1.3911999464035034,
            0.9606999754905701,
            3.164599895477295
          ]
        },
        {
          "atom_index": 1344,
          "name": "O",
          "element": "O",
          "coord": [
            1.3457000255584717,
            0.8852999806404114,
            3.0801000595092773
          ]
        },
        {
          "atom_index": 1345,
          "name": "CB",
          "element": "C",
          "coord": [
            1.3609000444412231,
            1.2023999691009521,
            3.102299928665161
          ]
        },
        {
          "atom_index": 1346,
          "name": "CG",
          "element": "C",
          "coord": [
            1.5089000463485718,
            1.2333999872207642,
            3.1285998821258545
          ]
        },
        {
          "atom_index": 1347,
          "name": "CD",
          "element": "C",
          "coord": [
            1.5534000396728516,
            1.350600004196167,
            3.040600061416626
          ]
        },
        {
          "atom_index": 1348,
          "name": "OE1",
          "element": "O",
          "coord": [
            1.5038000345230103,
            1.4601999521255493,
            3.0613999366760254
          ]
        },
        {
          "atom_index": 1349,
          "name": "OE2",
          "element": "O",
          "coord": [
            1.6365000009536743,
            1.3287999629974365,
            2.9539999961853027
          ]
        }
      ]
    }
  ],
  "overlaps": {
    "A:1": [
      "A:10",
      "A:100",
      "A:101",
      "A:102",
      "A:103",
      "A:104",
      "A:105",
      "A:106",
      "A:107",
      "A:108",
      "A:109",
      "A:11",
      "A:110",
      "A:111",
      "A:112",
      "A:113",
      "A:114",
      "A:115",
      "A:116",
      "A:117",
      "A:118",
      "A:119",
      "A:12",
      "A:120",
      "A:121",
      "A:122",
      "A:123",
      "A:124",
      "A:125",
      "A:126",
      "A:127",
      "A:128",
      "A:129",
      "A:13",
      "A:130",
      "A:131",
      "A:132",
      "A:133",
      "A:134",
      "A:135",
      "A:136",
      "A:137",
      "A:138",
      "A:139",
      "A:14",
      "A:140",
      "A:141",
      "A:142",
      "A:143",
      "A:144",
      "A:145",
      "A:146",
      "A:147",
      "A:148",
      "A:149",
      "A:15",
      "A:150",
      "A:151",
      "A:152",
      "A:153",
      "A:154",
      "A:155",
      "A:156",
      "A:157",
      "A:158",
      "A:159",
      "A:16",
      "A:160",
      "A:161",
      "A:162",
      "A:163",
      "A:164",
      "A:165",
      "A:17",
      "A:18",
      "A:19",
      "A:2",
      "A:20",
      "A:21",
      "A:22",
      "A:23",
      "A:24",
      "A:25",
      "A:26",
      "A:27",
      "A:28",
      "A:29",
      "A:3",
      "A:30",
      "A:31",
      "A:32",
      "A:33",
      "A:34",
      "A:35",
      "A:36",
      "A:37",
      "A:38",
      "A:39",
      "A:4",
      "A:40",
      "A:41",
      "A:42",
      "A:43",
      "A:44",
      "A:45",
      "A:46",
      "A:47",
      "A:48",
      "A:49",
      "A:5",
      "A:50",
      "A:51",
      "A:52",
      "A:53",
      "A:54",
      "A:55",
      "A:56",
      "A:57",
      "A:58",
      "A:59",
      "A:6",
      "A:60",
      "A:61",
      "A:62",
      "A:63",
      "A:64",
      "A:65",
      "A:66",
      "A:67",
      "A:68",
      "A:69",
      "A:7",
      "A:70",
      "A:71",
      "A:72",
      "A:73",
      "A:74",
      "A:75",
      "A:76",
      "A:77",
      "A:78",
      "A:79",
      "A:8",
      "A:80",
      "A:81",
      "A:82",
      "A:83",
      "A:84",
      "A:85",
      "A:86",
      "A:87",
      "A:88",
      "A:89",
      "A:9",
      "A:90",
      "A:91",
      "A:92",
      "A:93",
      "A:94",
      "A:95",
      "A:96",
      "A:97",
      "A:98",
      "A:99"
    ],
    "A:2": [
      "A:1",
      "A:10",
      "A:100",
      "A:101",
      "A:102",
      "A:103",
      "A:104",
      "A:105",
      "A:106",
      "A:107",
      "A:108",
      "A:109",
      "A:11",
      "A:110",
      "A:111",
      "A:112",
      "A:113",
      "A:114",
      "A:115",
      "A:116",
      "A:117",
      "A:118",
      "A:119",
      "A:12",
      "A:120",
      "A:121",
      "A:122",
      "A:123",
      "A:124",
      "A:125",
      "A:126",
      "A:127",
      "A:128",
      "A:129",
      "A:13",
      "A:130",
      "A:131",
      "A:132",
      "A:133",
      "A:134",
      "A:135",
      "A:136",
      "A:137",
      "A:138",
      "A:139",
      "A:14",
      "A:140",
      "A:141",
      "A:142",
      "A:143",
      "A:144",
      "A:145",
      "A:146",
      "A:147",
      "A:148",
      "A:149",
      "A:15",
      "A:150",
      "A:151",
      "A:152",
      "A:153",
      "A:154",
      "A:155",
      "A:156",
      "A:157",
      "A:158",
      "A:159",
      "A:16",
      "A:160",
      "A:161",
      "A:162",
      "A:163",
      "A:164",
      "A:165",
      "A:17",
      "A:18",
      "A:19",
      "A:20",
      "A:21",
      "A:22",
      "A:23",
      "A:24",
      "A:25",
      "A:26",
      "A:27",
      "A:28",
      "A:29",
      "A:3",
      "A:30",
      "A:31",
      "A:32",
      "A:33",
      "A:34",
      "A:35",
      "A:36",
      "A:37",
      "A:38",
      "A:39",
      "A:4",
      "A:40",
      "A:41",
      "A:42",
      "A:43",
      "A:44",
      "A:45",
      "A:46",
      "A:47",
      "A:48",
      "A:49",
      "A:5",
      "A:50",
      "A:51",
      "A:52",
      "A:53",
      "A:54",
      "A:55",
      "A:56",
      "A:57",
      "A:58",
      "A:59",
      "A:6",
      "A:60",
      "A:61",
      "A:62",
      "A:63",
      "A:64",
      "A:65",
      "A:66",
      "A:67",
      "A:68",
      "A:69",
      "A:7",
      "A:70",
      "A:71",
      "A:72",
      "A:73",
      "A:74",
      "A:75",
      "A:76",
      "A:77",
      "A:78",
      "A:79",
      "A:8",
      "A:80",
      "A:81",
      "A:82",
      "A:83",
      "A:84",
      "A:85",
      "A:86",
      "A:87",
      "A:88",
      "A:89",
      "A:9",
      "A:90",
      "A:91",
      "A:92",
      "A:93",
      "A:94",
      "A:95",
      "A:96",
      "A:97",
      "A:98",
      "A:99"
    ],
    "A:3": [
      "A:1",
      "A:10",
      "A:100",
      "A:101",
      "A:102",
      "A:103",
      "A:104",
      "A:105",
      "A:106",
      "A:107",
      "A:108",
      "A:109",
      "A:11",
      "A:110",
      "A:111",
      "A:112",
      "A:113",
      "A:114",
      "A:115",
      "A:116",
      "A:117",
      "A:118",
      "A:119",
      "A:12",
      "A:120",
      "A:121",
      "A:122",
      "A:123",
      "A:124",
      "A:125",
      "A:126",
      "A:127",
      "A:128",
      "A:129",
      "A:13",
      "A:130",
      "A:131",
      "A:132",
      "A:133",
      "A:134",
      "A:135",
      "A:136",
      "A:137",
      "A:138",
      "A:139",
      "A:14",
      "A:140",
      "A:141",
      "A:142",
      "A:143",
      "A:144",
      "A:145",
      "A:146",
      "A:147",
      "A:148",
      "A:149",
      "A:15",
      "A:150",
      "A:151",
      "A:152",
      "A:153",
      "A:154",
      "A:155",
      "A:156",
      "A:157",
      "A:158",
      "A:159",
      "A:16",
      "A:160",
      "A:161",
      "A:162",
      "A:163",
      "A:164",
      "A:165",
      "A:17",
      "A:18",
      "A:19",
      "A:2",
      "A:20",
      "A:21",
      "A:22",
      "A:23",
      "A:24",
      "A:25",
      "A:26",
      "A:27",
      "A:28",
      "A:29",
      "A:30",
      "A:31",
      "A:32",
      "A:33",
      "A:34",
      "A:35",
      "A:36",
      "A:37",
      "A:38",
      "A:39",
      "A:4",
      "A:40",
      "A:41",
      "A:42",
      "A:43",
      "A:44",
      "A:45",
      "A:46",
      "A:47",
      "A:48",
      "A:49",
      "A:5",
      "A:50",
      "A:51",
      "A:52",
      "A:53",
      "A:54",
      "A:55",
      "A:56",
      "A:57",
      "A:58",
      "A:59",
      "A:6",
      "A:60",
      "A:61",
      "A:62",
      "A:63",
      "A:64",
      "A:65",
      "A:66",
      "A:67",
      "A:68",
      "A:69",
      "A:7",
      "A:70",
      "A:71",
      "A:72",
      "A:73",
      "A:74",
      "A:75",
      "A:76",
      "A:77",
      "A:78",
      "A:79",
      "A:8",
      "A:80",
      "A:81",
      "A:82",
      "A:83",
      "A:84",
      "A:85",
      "A:86",
      "A:87",
      "A:88",
      "A:89",
      "A:9",
      "A:90",
      "A:91",
      "A:92",
      "A:93",
      "A:94",
      "A:95",
      "A:96",
      "A:97",
      "A:98",
      "A:99"
    ],
    "A:4": [
      "A:1",
      "A:10",
      "A:100",
      "A:101",
      "A:102",
      "A:103",
      "A:104",
      "A:105",
      "A:106",
      "A:107",
      "A:108",
      "A:109",
      "A:11",
      "A:110",
      "A:111",
      "A:112",
      "A:113",
      "A:114",
      "A:115",
      "A:116",
      "A:117",
      "A:118",
      "A:119",
      "A:12",
      "A:120",
      "A:121",
      "A:122",
      "A:123",
      "A:124",
      "A:125",
      "A:126",
      "A:127",
      "A:128",
      "A:129",
      "A:13",
      "A:130",
      "A:131",
      "A:132",
      "A:133",
      "A:134",
      "A:135",
      "A:136",
      "A:137",
      "A:138",
      "A:139",
      "A:14",
      "A:140",
      "A:141",
      "A:142",
      "A:143",
      "A:144",
      "A:145",
      "A:146",
      "A:147",
      "A:148",
      "A:149",
      "A:15",
      "A:150",
      "A:151",
      "A:152",
      "A:153",
      "A:154",
      "A:155",
      "A:156",
      "A:157",
      "A:158",
      "A:159",
      "A:16",
      "A:160",
      "A:161",
      "A:162",
      "A:163",
      "A:164",
      "A:165",
      "A:17",
      "A:18",
      "A:19",
      "A:2",
      "A:20",
      "A:21",
      "A:22",
      "A:23",
      "A:24",
      "A:25",
      "A:26",
      "A:27",
      "A:28",
      "A:29",
      "A:3",
      "A:30",
      "A:31",
      "A:32",
      "A:33",
      "A:34",
      "A:35",
      "A:36",
      "A:37",
      "A:38",
      "A:39",
      "A:40",
      "A:41",
      "A:42",
      "A:43",
      "A:44",
      "A:45",
      "A:46",
      "A:47",
      "A:48",
      "A:49",
      "A:5",
      "A:50",
      "A:51",
      "A:52",
      "A:53",
      "A:54",
      "A:55",
      "A:56",
      "A:57",
      "A:58",
      "A:59",
      "A:6",
      "A:60",
      "A:61",
      "A:62",
      "A:63",
      "A:64",
      "A:65",
      "A:66",
      "A:67",
      "A:68",
      "A:69",
      "A:7",
      "A:70",
      "A:71",
      "A:72",
      "A:73",
      "A:74",
      "A:75",
      "A:76",
      "A:77",
      "A:78",
      "A:79",
      "A:8",
      "A:80",
      "A:81",
      "A:82",
      "A:83",
      "A:84",
      "A:85",
      "A:86",
      "A:87",
      "A:88",
      "A:89",
      "A:9",
      "A:90",
      "A:91",
      "A:92",
      "A:93",
      "A:94",
      "A:95",
      "A:96",
      "A:97",
      "A:98",
      "A:99"
    ],
    "A:5": [
      "A:1",
      "A:10",
      "A:100",
      "A:101",
      "A:102",
      "A:103",
      "A:104",
      "A:105",
      "A:106",
      "A:107",
      "A:108",
      "A:109",
      "A:11",
      "A:110",
      "A:111",
      "A:112",
      "A:113",
      "A:114",
      "A:115",
      "A:116",
      "A:117",
      "A:118",
      "A:119",
      "A:12",
      "A:120",
      "A:121",
      "A:122",
      "A:123",
      "A:124",
      "A:125",
      "A:126",
      "A:127",
      "A:128",
      "A:129",
      "A:13",
      "A:130",
      "A:131",
      "A:132",
      "A:133",
      "A:134",
      "A:135",
      "A:136",
      "A:137",
      "A:138",
      "A:139",
      "A:14",
      "A:140",
      "A:141",
      "A:142",
      "A:143",
      "A:144",
      "A:145",
      "A:146",
      "A:147",
      "A:148",
      "A:149",
      "A:15",
      "A:150",
      "A:151",
      "A:152",
      "A:153",
      "A:154",
      "A:155",
      "A:156",
      "A:157",
      "A:158",
      "A:159",
      "A:16",
      "A:160",
      "A:161",
      "A:162",
      "A:163",
      "A:164",
      "A:165",
      "A:17",
      "A:18",
      "A:19",
      "A:2",
      "A:20",
      "A:21",
      "A:22",
      "A:23",
      "A:24",
      "A:25",
      "A:26",
      "A:27",
      "A:28",
      "A:29",
      "A:3",
      "A:30",
      "A:31",
      "A:32",
      "A:33",
      "A:34",
      "A:35",
      "A:36",
      "A:37",
      "A:38",
      "A:39",
      "A:4",
      "A:40",
      "A:41",
      "A:42",
      "A:43",
      "A:44",
      "A:45",
      "A:46",
      "A:47",
      "A:48",
      "A:49",
      "A:50",
      "A:51",
      "A:52",
      "A:53",
      "A:54",
      "A:55",
      "A:56",
      "A:57",
      "A:58",
      "A:59",
      "A:6",
      "A:60",
      "A:61",
      "A:62",
      "A:63",
      "A:64",
      "A:65",
      "A:66",
      "A:67",
      "A:68",
      "A:69",
      "A:7",
      "A:70",
      "A:71",
      "A:72",
      "A:73",
      "A:74",
      "A:75",
      "A:76",
      "A:77",
      "A:78",
      "A:79",
      "A:8",
      "A:80",
      "A:81",
      "A:82",
      "A:83",
      "A:84",
      "A:85",
      "A:86",
      "A:87",
      "A:88",
      "A:89",
      "A:9",
      "A:90",
      "A:91",
      "A:92",
      "A:93",
      "A:94",
      "A:95",
      "A:96",
      "A:97",
      "A:98",
      "A:99"
    ],
    "A:6": [
      "A:1",
      "A:10",
      "A:100",
      "A:101",
      "A:102",
      "A:103",
      "A:104",
      "A:105",
      "A:106",
      "A:107",
      "A:108",
      "A:109",
      "A:11",
      "A:110",
      "A:111",
      "A:112",
      "A:113",
      "A:114",
      "A:115",
      "A:116",
      "A:117",
      "A:118",
      "A:119",
      "A:12",
      "A:120",
      "A:121",
      "A:122",
      "A:123",
      "A:124",
      "A:125",
      "A:126",
      "A:127",
      "A:128",
      "A:129",
      "A:13",
      "A:130",
      "A:131",
      "A:132",
      "A:133",
      "A:134",
      "A:135",
      "A:136",
      "A:137",
      "A:138",
      "A:139",
      "A:14",
      "A:140",
      "A:141",
      "A:142",
      "A:143",
      "A:144",
      "A:145",
      "A:146",
      "A:147",
      "A:148",
      "A:149",
      "A:15",
      "A:150",
      "A:151",
      "A:152",
      "A:153",
      "A:154",
      "A:155",
      "A:156",
      "A:157",
      "A:158",
      "A:159",
      "A:16",
      "A:160",
      "A:161",
      "A:162",
      "A:163",
      "A:164",
      "A:165",
      "A:17",
      "A:18",
      "A:19",
      "A:2",
      "A:20",
      "A:21",
      "A:22",
      "A:23",
      "A:24",
      "A:25",
      "A:26",
      "A:27",
      "A:28",
      "A:29",
      "A:3",
      "A:30",
      "A:31",
      "A:32",
      "A:33",
      "A:34",
      "A:35",
      "A:36",
      "A:37",
      "A:38",
      "A:39",
      "A:4",
      "A:40",
      "A:41",
      "A:42",
      "A:43",
      "A:44",
      "A:45",
      "A:46",
      "A:47",
      "A:48",
      "A:49",
      "A:5",
      "A:50",
      "A:51",
      "A:52",
      "A:53",
      "A:54",
      "A:55",
      "A:56",
      "A:57",
      "A:58",
      "A:59",
      "A:60",
      "A:61",
      "A:62",
      "A:63",
      "A:64",
      "A:65",
      "A:66",
      "A:67",
      "A:68",
      "A:69",
      "A:7",
      "A:70",
      "A:71",
      "A:72",
      "A:73",
      "A:74",
      "A:75",
      "A:76",
      "A:77",
      "A:78",
      "A:79",
      "A:8",
      "A:80",
      "A:81",
      "A:82",
      "A:83",
      "A:84",
      "A:85",
      "A:86",
      "A:87",
      "A:88",
      "A:89",
      "A:9",
      "A:90",
      "A:91",
      "A:92",
      "A:93",
      "A:94",
      "A:95",
      "A:96",
      "A:97",
      "A:98",
      "A:99"
    ],
    "A:7": [
      "A:1",
      "A:10",
      "A:100",
      "A:101",
      "A:102",
      "A:103",
      "A:104",
      "A:105",
      "A:106",
      "A:107",
      "A:108",
      "A:109",
      "A:11",
      "A:110",
      "A:111",
      "A:112",
      "A:113",
      "A:114",
      "A:115",
      "A:116",
      "A:117",
      "A:118",
      "A:119",
      "A:12",
      "A:120",
      "A:121",
      "A:122",
      "A:123",
      "A:124",
      "A:125",
      "A:126",
      "A:127",
      "A:128",
      "A:129",
      "A:13",
      "A:130",
      "A:131",
      "A:132",
      "A:133",
      "A:134",
      "A:135",
      "A:136",
      "A:137",
      "A:138",
      "A:139",
      "A:14",
      "A:140",
      "A:141",
      "A:142",
      "A:143",
      "A:144",
      "A:145",
      "A:146",
      "A:147",
      "A:148",
      "A:149",
      "A:15",
      "A:150",
      "A:151",
      "A:152",
      "A:153",
      "A:154",
      "A:155",
      "A:156",
      "A:157",
      "A:158",
      "A:159",
      "A:16",
      "A:160",
      "A:161",
      "A:162",
      "A:163",
      "A:164",
      "A:165",
      "A:17",
      "A:18",
      "A:19",
      "A:2",
      "A:20",
      "A:21",
      "A:22",
      "A:23",
      "A:24",
      "A:25",
      "A:26",
      "A:27",
      "A:28",
      "A:29",
      "A:3",
      "A:30",
      "A:31",
      "A:32",
      "A:33",
      "A:34",
      "A:35",
      "A:36",
      "A:37",
      "A:38",
      "A:39",
      "A:4",
      "A:40",
      "A:41",
      "A:42",
      "A:43",
      "A:44",
      "A:45",
      "A:46",
      "A:47",
      "A:48",
      "A:49",
      "A:5",
      "A:50",
      "A:51",
      "A:52",
      "A:53",
      "A:54",
      "A:55",
      "A:56",
      "A:57",
      "A:58",
      "A:59",
      "A:6",
      "A:60",
      "A:61",
      "A:62",
      "A:63",
      "A:64",
      "A:65",
      "A:66",
      "A:67",
      "A:68",
      "A:69",
      "A:70",
      "A:71",
      "A:72",
      "A:73",
      "A:74",
      "A:75",
      "A:76",
      "A:77",
      "A:78",
      "A:79",
      "A:8",
      "A:80",
      "A:81",
      "A:82",
      "A:83",
      "A:84",
      "A:85",
      "A:86",
      "A:87",
      "A:88",
      "A:89",
      "A:9",
      "A:90",
      "A:91",
      "A:92",
      "A:93",
      "A:94",
      "A:95",
      "A:96",
      "A:97",
      "A:98",
      "A:99"
    ],
    "A:8": [
      "A:1",
      "A:10",
      "A:100",
      "A:101",
      "A:102",
      "A:103",
      "A:104",
      "A:105",
      "A:106",
      "A:107",
      "A:108",
      "A:109",
      "A:11",
      "A:110",
      "A:111",
      "A:112",
      "A:113",
      "A:114",
      "A:115",
      "A:116",
      "A:117",
      "A:118",
      "A:119",
      "A:12",
      "A:120",
      "A:121",
      "A:122",
      "A:123",
      "A:124",
      "A:125",
      "A:126",
      "A:127",
      "A:128",
      "A:129",
      "A:13",
      "A:130",
      "A:131",
      "A:132",
      "A:133",
      "A:134",
      "A:135",
      "A:136",
      "A:137",
      "A:138",
      "A:139",
      "A:14",
      "A:140",
      "A:141",
      "A:142",
      "A:143",
      "A:144",
      "A:145",
      "A:146",
      "A:147",
      "A:148",
      "A:149",
      "A:15",
      "A:150",
      "A:151",
      "A:152",
      "A:153",
      "A:154",
      "A:155",
      "A:156",
      "A:157",
      "A:158",
      "A:159",
      "A:16",
      "A:160",
      "A:161",
      "A:162",
      "A:163",
      "A:164",
      "A:165",
      "A:17",
      "A:18",
      "A:19",
      "A:2",
      "A:20",
      "A:21",
      "A:22",
      "A:23",
      "A:24",
      "A:25",
      "A:26",
      "A:27",
      "A:28",
      "A:29",
      "A:3",
      "A:30",
      "A:31",
      "A:32",
      "A:33",
      "A:34",
      "A:35",
      "A:36",
      "A:37",
      "A:38",
      "A:39",
      "A:4",
      "A:40",
      "A:41",
      "A:42",
      "A:43",
      "A:44",
      "A:45",
      "A:46",
      "A:47",
      "A:48",
      "A:49",
      "A:5",
      "A:50",
      "A:51",
      "A:52",
      "A:53",
      "A:54",
      "A:55",
      "A:56",
      "A:57",
      "A:58",
      "A:59",
      "A:6",
      "A:60",
      "A:61",
      "A:62",
      "A:63",
      "A:64",
      "A:65",
      "A:66",
      "A:67",
      "A:68",
      "A:69",
      "A:7",
      "A:70",
      "A:71",
      "A:72",
      "A:73",
      "A:74",
      "A:75",
      "A:76",
      "A:77",
      "A:78",
      "A:79",
      "A:80",
      "A:81",
      "A:82",
      "A:83",
      "A:84",
      "A:85",
      "A:86",
      "A:87",
      "A:88",
      "A:89",
      "A:9",
      "A:90",
      "A:91",
      "A:92",
      "A:93",
      "A:94",
      "A:95",
      "A:96",
      "A:97",
      "A:98",
      "A:99"
    ],
    "A:9": [
      "A:1",
      "A:10",
      "A:100",
      "A:101",
      "A:102",
      "A:103",
      "A:104",
      "A:105",
      "A:106",
      "A:107",
      "A:108",
      "A:109",
      "A:11",
      "A:110",
      "A:111",
      "A:112",
      "A:113",
      "A:114",
      "A:115",
      "A:116",
      "A:117",
      "A:118",
      "A:119",
      "A:12",
      "A:120",
      "A:121",
      "A:122",
      "A:123",
      "A:124",
      "A:125",
      "A:126",
      "A:127",
      "A:128",
      "A:129",
      "A:13",
      "A:130",
      "A:131",
      "A:132",
      "A:133",
      "A:134",
      "A:135",
      "A:136",
      "A:137",
      "A:138",
      "A:139",
      "A:14",
      "A:140",
      "A:141",
      "A:142",
      "A:143",
      "A:144",
      "A:145",
      "A:146",
      "A:147",
      "A:148",
      "A:149",
      "A:15",
      "A:150",
      "A:151",
      "A:152",
      "A:153",
      "A:154",
      "A:155",
      "A:156",
      "A:157",
      "A:158",
      "A:159",
      "A:16",
      "A:160",
      "A:161",
      "A:162",
      "A:163",
      "A:164",
      "A:165",
      "A:17",
      "A:18",
      "A:19",
      "A:2",
      "A:20",
      "A:21",
      "A:22",
      "A:23",
      "A:24",
      "A:25",
      "A:26",
      "A:27",
      "A:28",
      "A:29",
      "A:3",
      "A:30",
      "A:31",
      "A:32",
      "A:33",
      "A:34",
      "A:35",
      "A:36",
      "A:37",
      "A:38",
      "A:39",
      "A:4",
      "A:40",
      "A:41",
      "A:42",
      "A:43",
      "A:44",
      "A:45",
      "A:46",
      "A:47",
      "A:48",
      "A:49",
      "A:5",
      "A:50",
      "A:51",
      "A:52",
      "A:53",
      "A:54",
      "A:55",
      "A:56",
      "A:57",
      "A:58",
      "A:59",
      "A:6",
      "A:60",
      "A:61",
      "A:62",
      "A:63",
      "A:64",
      "A:65",
      "A:66",
      "A:67",
      "A:68",
      "A:69",
      "A:7",
      "A:70",
      "A:71",
      "A:72",
      "A:73",
      "A:74",
      "A:75",
      "A:76",
      "A:77",
      "A:78",
      "A:79",
      "A:8",
      "A:80",
      "A:81",
      "A:82",
      "A:83",
      "A:84",
      "A:85",
      "A:86",
      "A:87",
      "A:88",
      "A:89",
      "A:90",
      "A:91",
      "A:92",
      "A:93",
      "A:94",
      "A:95",
      "A:96",
      "A:97",
      "A:98",
      "A:99"
    ],
    "A:10": [
      "A:1",
      "A:100",
      "A:101",
      "A:102",
      "A:103",
      "A:104",
      "A:105",
      "A:106",
      "A:107",
      "A:108",
      "A:109",
      "A:11",
      "A:110",
      "A:111",
      "A:112",
      "A:113",
      "A:114",
      "A:115",
      "A:116",
      "A:117",
      "A:118",
      "A:119",
      "A:12",
      "A:120",
      "A:121",
      "A:122",
      "A:123",
      "A:124",
      "A:125",
      "A:126",
      "A:127",
      "A:128",
      "A:129",
      "A:13",
      "A:130",
      "A:131",
      "A:132",
      "A:133",
      "A:134",
      "A:135",
      "A:136",
      "A:137",
      "A:138",
      "A:139",
      "A:14",
      "A:140",
      "A:141",
      "A:142",
      "A:143",
      "A:144",
      "A:145",
      "A:146",
      "A:147",
      "A:148",
      "A:149",
      "A:15",
      "A:150",
      "A:151",
      "A:152",
      "A:153",
      "A:154",
      "A:155",
      "A:156",
      "A:157",
      "A:158",
      "A:159",
      "A:16",
      "A:160",
      "A:161",
      "A:162",
      "A:163",
      "A:164",
      "A:165",
      "A:17",
      "A:18",
      "A:19",
      "A:2",
      "A:20",
      "A:21",
      "A:22",
      "A:23",
      "A:24",
      "A:25",
      "A:26",
      "A:27",
      "A:28",
      "A:29",
      "A:3",
      "A:30",
      "A:31",
      "A:32",
      "A:33",
      "A:34",
      "A:35",
      "A:36",
      "A:37",
      "A:38",
      "A:39",
      "A:4",
      "A:40",
      "A:41",
      "A:42",
      "A:43",
      "A:44",
      "A:45",
      "A:46",
      "A:47",
      "A:48",
      "A:49",
      "A:5",
      "A:50",
      "A:51",
      "A:52",
      "A:53",
      "A:54",
      "A:55",
      "A:56",
      "A:57",
      "A:58",
      "A:59",
      "A:6",
      "A:60",
      "A:61",
      "A:62",
      "A:63",
      "A:64",
      "A:65",
      "A:66",
      "A:67",
      "A:68",
      "A:69",
      "A:7",
      "A:70",
      "A:71",
      "A:72",
      "A:73",
      "A:74",
      "A:75",
      "A:76",
      "A:77",
      "A:78",
      "A:79",
      "A:8",
      "A:80",
      "A:81",
      "A:82",
      "A:83",
      "A:84",
      "A:85",
      "A:86",
      "A:87",
      "A:88",
      "A:89",
      "A:9",
      "A:90",
      "A:91",
      "A:92",
      "A:93",
      "A:94",
      "A:95",
      "A:96",
      "A:97",
      "A:98",
      "A:99"
    ],
    "A:11": [
      "A:1",
      "A:10",
      "A:100",
      "A:101",
      "A:102",
      "A:103",
      "A:104",
      "A:105",
      "A:106",
      "A:107",
      "A:108",
      "A:109",
      "A:110",
      "A:111",
      "A:112",
      "A:113",
      "A:114",
      "A:115",
      "A:116",
      "A:117",
      "A:118",
      "A:119",
      "A:12",
      "A:120",
      "A:121",
      "A:122",
      "A:123",
      "A:124",
      "A:125",
      "A:126",
      "A:127",
      "A:128",
      "A:129",
      "A:13",
      "A:130",
      "A:131",
      "A:132",
      "A:133",
      "A:134",
      "A:135",
      "A:136",
      "A:137",
      "A:138",
      "A:139",
      "A:14",
      "A:140",
      "A:141",
      "A:142",
      "A:143",
      "A:144",
      "A:145",
      "A:146",
      "A:147",
      "A:148",
      "A:149",
      "A:15",
      "A:150",
      "A:151",
      "A:152",
      "A:153",
      "A:154",
      "A:155",
      "A:156",
      "A:157",
      "A:158",
      "A:159",
      "A:16",
      "A:160",
      "A:161",
      "A:162",
      "A:163",
      "A:164",
      "A:165",
      "A:17",
      "A:18",
      "A:19",
      "A:2",
      "A:20",
      "A:21",
      "A:22",
      "A:23",
      "A:24",
      "A:25",
      "A:26",
      "A:27",
      "A:28",
      "A:29",
      "A:3",
      "A:30",
      "A:31",
      "A:32",
      "A:33",
      "A:34",
      "A:35",
      "A:36",
      "A:37",
      "A:38",
      "A:39",
      "A:4",
      "A:40",
      "A:41",
      "A:42",
      "A:43",
      "A:44",
      "A:45",
      "A:46",
      "A:47",
      "A:48",
      "A:49",
      "A:5",
      "A:50",
      "A:51",
      "A:52",
      "A:53",
      "A:54",
      "A:55",
      "A:56",
      "A:57",
      "A:58",
      "A:59",
      "A:6",
      "A:60",
      "A:61",
      "A:62",
      "A:63",
      "A:64",
      "A:65",
      "A:66",
      "A:67",
      "A:68",
      "A:69",
      "A:7",
      "A:70",
      "A:71",
      "A:72",
      "A:73",
      "A:74",
      "A:75",
      "A:76",
      "A:77",
      "A:78",
      "A:79",
      "A:8",
      "A:80",
      "A:81",
      "A:82",
      "A:83",
      "A:84",
      "A:85",
      "A:86",
      "A:87",
      "A:88",
      "A:89",
      "A:9",
      "A:90",
      "A:91",
      "A:92",
      "A:93",
      "A:94",
      "A:95",
      "A:96",
      "A:97",
      "A:98",
      "A:99"
    ],
    "A:12": [
      "A:1",
      "A:10",
      "A:100",
      "A:101",
      "A:102",
      "A:103",
      "A:104",
      "A:105",
      "A:106",
      "A:107",
      "A:108",
      "A:109",
      "A:11",
      "A:110",
      "A:111",
      "A:112",
      "A:113",
      "A:114",
      "A:115",
      "A:116",
      "A:117",
      "A:118",
      "A:119",
      "A:120",
      "A:121",
      "A:122",
      "A:123",
      "A:124",
      "A:125",
      "A:126",
      "A:127",
      "A:128",
      "A:129",
      "A:13",
      "A:130",
      "A:131",
      "A:132",
      "A:133",
      "A:134",
      "A:135",
      "A:136",
      "A:137",
      "A:138",
      "A:139",
      "A:14",
      "A:140",
      "A:141",
      "A:142",
      "A:143",
      "A:144",
      "A:145",
      "A:146",
      "A:147",
      "A:148",
      "A:149",
      "A:15",
      "A:150",
      "A:151",
      "A:152",
      "A:153",
      "A:154",
      "A:155",
      "A:156",
      "A:157",
      "A:158",
      "A:159",
      "A:16",
      "A:160",
      "A:161",
      "A:162",
      "A:163",
      "A:164",
      "A:165",
      "A:17",
      "A:18",
      "A:19",
      "A:2",
      "A:20",
      "A:21",
      "A:22",
      "A:23",
      "A:24",
      "A:25",
      "A:26",
      "A:27",
      "A:28",
      "A:29",
      "A:3",
      "A:30",
      "A:31",
      "A:32",
      "A:33",
      "A:34",
      "A:35",
      "A:36",
      "A:37",
      "A:38",
      "A:39",
      "A:4",
      "A:40",
      "A:41",
      "A:42",
      "A:43",
      "A:44",
      "A:45",
      "A:46",
      "A:47",
      "A:48",
      "A:49",
      "A:5",
      "A:50",
      "A:51",
      "A:52",
      "A:53",
      "A:54",
      "A:55",
      "A:56",
      "A:57",
      "A:58",
      "A:59",
      "A:6",
      "A:60",
      "A:61",
      "A:62",
      "A:63",
      "A:64",
      "A:65",
      "A:66",
      "A:67",
      "A:68",
      "A:69",
      "A:7",
      "A:70",
      "A:71",
      "A:72",
      "A:73",
      "A:74",
      "A:75",
      "A:76",
      "A:77",
      "A:78",
      "A:79",
      "A:8",
      "A:80",
      "A:81",
      "A:82",
      "A:83",
      "A:84",
      "A:85",
      "A:86",
      "A:87",
      "A:88",
      "A:89",
      "A:9",
      "A:90",
      "A:91",
      "A:92",
      "A:93",
      "A:94",
      "A:95",
      "A:96",
      "A:97",
      "A:98",
      "A:99"
    ],
    "A:13": [
      "A:1",
      "A:10",
      "A:100",
      "A:101",
      "A:102",
      "A:103",
      "A:104",
      "A:105",
      "A:106",
      "A:107",
      "A:108",
      "A:109",
      "A:11",
      "A:110",
      "A:111",
      "A:112",
      "A:113",
      "A:114",
      "A:115",
      "A:116",
      "A:117",
      "A:118",
      "A:119",
      "A:12",
      "A:120",
      "A:121",
      "A:122",
      "A:123",
      "A:124",
      "A:125",
      "A:126",
      "A:127",
      "A:128",
      "A:129",
      "A:130",
      "A:131",
      "A:132",
      "A:133",
      "A:134",
      "A:135",
      "A:136",
      "A:137",
      "A:138",
      "A:139",
      "A:14",
      "A:140",
      "A:141",
      "A:142",
      "A:143",
      "A:144",
      "A:145",
      "A:146",
      "A:147",
      "A:148",
      "A:149",
      "A:15",
      "A:150",
      "A:151",
      "A:152",
      "A:153",
      "A:154",
      "A:155",
      "A:156",
      "A:157",
      "A:158",
      "A:159",
      "A:16",
      "A:160",
      "A:161",
      "A:162",
      "A:163",
      "A:164",
      "A:165",
      "A:17",
      "A:18",
      "A:19",
      "A:2",
      "A:20",
      "A:21",
      "A:22",
      "A:23",
      "A:24",
      "A:25",
      "A:26",
      "A:27",
      "A:28",
      "A:29",
      "A:3",
      "A:30",
      "A:31",
      "A:32",
      "A:33",
      "A:34",
      "A:35",
      "A:36",
      "A:37",
      "A:38",
      "A:39",
      "A:4",
      "A:40",
      "A:41",
      "A:42",
      "A:43",
      "A:44",
      "A:45",
      "A:46",
      "A:47",
      "A:48",
      "A:49",
      "A:5",
      "A:50",
      "A:51",
      "A:52",
      "A:53",
      "A:54",
      "A:55",
      "A:56",
      "A:57",
      "A:58",
      "A:59",
      "A:6",
      "A:60",
      "A:61",
      "A:62",
      "A:63",
      "A:64",
      "A:65",
      "A:66",
      "A:67",
      "A:68",
      "A:69",
      "A:7",
      "A:70",
      "A:71",
      "A:72",
      "A:73",
      "A:74",
      "A:75",
      "A:76",
      "A:77",
      "A:78",
      "A:79",
      "A:8",
      "A:80",
      "A:81",
      "A:82",
      "A:83",
      "A:84",
      "A:85",
      "A:86",
      "A:87",
      "A:88",
      "A:89",
      "A:9",
      "A:90",
      "A:91",
      "A:92",
      "A:93",
      "A:94",
      "A:95",
      "A:96",
      "A:97",
      "A:98",
      "A:99"
    ],
    "A:14": [
      "A:1",
      "A:10",
      "A:100",
      "A:101",
      "A:102",
      "A:103",
      "A:104",
      "A:105",
      "A:106",
      "A:107",
      "A:108",
      "A:109",
      "A:11",
      "A:110",
      "A:111",
      "A:112",
      "A:113",
      "A:114",
      "A:115",
      "A:116",
      "A:117",
      "A:118",
      "A:119",
      "A:12",
      "A:120",
      "A:121",
      "A:122",
      "A:123",
      "A:124",
      "A:125",
      "A:126",
      "A:127",
      "A:128",
      "A:129",
      "A:13",
      "A:130",
      "A:131",
      "A:132",
      "A:133",
      "A:134",
      "A:135",
      "A:136",
      "A:137",
      "A:138",
      "A:139",
      "A:140",
      "A:141",
      "A:142",
      "A:143",
      "A:144",
      "A:145",
      "A:146",
      "A:147",
      "A:148",
      "A:149",
      "A:15",
      "A:150",
      "A:151",
      "A:152",
      "A:153",
      "A:154",
      "A:155",
      "A:156",
      "A:157",
      "A:158",
      "A:159",
      "A:16",
      "A:160",
      "A:161",
      "A:162",
      "A:163",
      "A:164",
      "A:165",
      "A:17",
      "A:18",
      "A:19",
      "A:2",
      "A:20",
      "A:21",
      "A:22",
      "A:23",
      "A:24",
      "A:25",
      "A:26",
      "A:27",
      "A:28",
      "A:29",
      "A:3",
      "A:30",
      "A:31",
      "A:32",
      "A:33",
      "A:34",
      "A:35",
      "A:36",
      "A:37",
      "A:38",
      "A:39",
      "A:4",
      "A:40",
      "A:41",
      "A:42",
      "A:43",
      "A:44",
      "A:45",
      "A:46",
      "A:47",
      "A:48",
      "A:49",
      "A:5",
      "A:50",
      "A:51",
      "A:52",
      "A:53",
      "A:54",
      "A:55",
      "A:56",
      "A:57",
      "A:58",
      "A:59",
      "A:6",
      "A:60",
      "A:61",
      "A:62",
      "A:63",
      "A:64",
      "A:65",
      "A:66",
      "A:67",
      "A:68",
      "A:69",
      "A:7",
      "A:70",
      "A:71",
      "A:72",
      "A:73",
      "A:74",
      "A:75",
      "A:76",
      "A:77",
      "A:78",
      "A:79",
      "A:8",
      "A:80",
      "A:81",
      "A:82",
      "A:83",
      "A:84",
      "A:85",
      "A:86",
      "A:87",
      "A:88",
      "A:89",
      "A:9",
      "A:90",
      "A:91",
      "A:92",
      "A:93",
      "A:94",
      "A:95",
      "A:96",
      "A:97",
      "A:98",
      "A:99"
    ],
    "A:15": [
      "A:1",
      "A:10",
      "A:100",
      "A:101",
      "A:102",
      "A:103",
      "A:104",
      "A:105",
      "A:106",
      "A:107",
      "A:108",
      "A:109",
      "A:11",
      "A:110",
      "A:111",
      "A:112",
      "A:113",
      "A:114",
      "A:115",
      "A:116",
      "A:117",
      "A:118",
      "A:119",
      "A:12",
      "A:120",
      "A:121",
      "A:122",
      "A:123",
      "A:124",
      "A:125",
      "A:126",
      "A:127",
      "A:128",
      "A:129",
      "A:13",
      "A:130",
      "A:131",
      "A:132",
      "A:133",
      "A:134",
      "A:135",
      "A:136",
      "A:137",
      "A:138",
      "A:139",
      "A:14",
      "A:140",
      "A:141",
      "A:142",
      "A:143",
      "A:144",
      "A:145",
      "A:146",
      "A:147",
      "A:148",
      "A:149",
      "A:150",
      "A:151",
      "A:152",
      "A:153",
      "A:154",
      "A:155",
      "A:156",
      "A:157",
      "A:158",
      "A:159",
      "A:16",
      "A:160",
      "A:161",
      "A:162",
      "A:163",
      "A:164",
      "A:165",
      "A:17",
      "A:18",
      "A:19",
      "A:2",
      "A:20",
      "A:21",
      "A:22",
      "A:23",
      "A:24",
      "A:25",
      "A:26",
      "A:27",
      "A:28",
      "A:29",
      "A:3",
      "A:30",
      "A:31",
      "A:32",
      "A:33",
      "A:34",
      "A:35",
      "A:36",
      "A:37",
      "A:38",
      "A:39",
      "A:4",
      "A:40",
      "A:41",
      "A:42",
      "A:43",
      "A:44",
      "A:45",
      "A:46",
      "A:47",
      "A:48",
      "A:49",
      "A:5",
      "A:50",
      "A:51",
      "A:52",
      "A:53",
      "A:54",
      "A:55",
      "A:56",
      "A:57",
      "A:58",
      "A:59",
      "A:6",
      "A:60",
      "A:61",
      "A:62",
      "A:63",
      "A:64",
      "A:65",
      "A:66",
      "A:67",
      "A:68",
      "A:69",
      "A:7",
      "A:70",
      "A:71",
      "A:72",
      "A:73",
      "A:74",
      "A:75",
      "A:76",
      "A:77",
      "A:78",
      "A:79",
      "A:8",
      "A:80",
      "A:81",
      "A:82",
      "A:83",
      "A:84",
      "A:85",
      "A:86",
      "A:87",
      "A:88",
      "A:89",
      "A:9",
      "A:90",
      "A:91",
      "A:92",
      "A:93",
      "A:94",
      "A:95",
      "A:96",
      "A:97",
      "A:98",
      "A:99"
    ],
    "A:16": [
      "A:1",
      "A:10",
      "A:100",
      "A:101",
      "A:102",
      "A:103",
      "A:104",
      "A:105",
      "A:106",
      "A:107",
      "A:108",
      "A:109",
      "A:11",
      "A:110",
      "A:111",
      "A:112",
      "A:113",
      "A:114",
      "A:115",
      "A:116",
      "A:117",
      "A:118",
      "A:119",
      "A:12",
      "A:120",
      "A:121",
      "A:122",
      "A:123",
      "A:124",
      "A:125",
      "A:126",
      "A:127",
      "A:128",
      "A:129",
      "A:13",
      "A:130",
      "A:131",
      "A:132",
      "A:133",
      "A:134",
      "A:135",
      "A:136",
      "A:137",
      "A:138",
      "A:139",
      "A:14",
      "A:140",
      "A:141",
      "A:142",
      "A:143",
      "A:144",
      "A:145",
      "A:146",
      "A:147",
      "A:148",
      "A:149",
      "A:15",
      "A:150",
      "A:151",
      "A:152",
      "A:153",
      "A:154",
      "A:155",
      "A:156",
      "A:157",
      "A:158",
      "A:159",
      "A:160",
      "A:161",
      "A:162",
      "A:163",
      "A:164",
      "A:165",
      "A:17",
      "A:18",
      "A:19",
      "A:2",
      "A:20",
      "A:21",
      "A:22",
      "A:23",
      "A:24",
      "A:25",
      "A:26",
      "A:27",
      "A:28",
      "A:29",
      "A:3",
      "A:30",
      "A:31",
      "A:32",
      "A:33",
      "A:34",
      "A:35",
      "A:36",
      "A:37",
      "A:38",
      "A:39",
      "A:4",
      "A:40",
      "A:41",
      "A:42",
      "A:43",
      "A:44",
      "A:45",
      "A:46",
      "A:47",
      "A:48",
      "A:49",
      "A:5",
      "A:50",
      "A:51",
      "A:52",
      "A:53",
      "A:54",
      "A:55",
      "A:56",
      "A:57",
      "A:58",
      "A:59",
      "A:6",
      "A:60",
      "A:61",
      "A:62",
      "A:63",
      "A:64",
      "A:65",
      "A:66",
      "A:67",
      "A:68",
      "A:69",
      "A:7",
      "A:70",
      "A:71",
      "A:72",
      "A:73",
      "A:74",
      "A:75",
      "A:76",
      "A:77",
      "A:78",
      "A:79",
      "A:8",
      "A:80",
      "A:81",
      "A:82",
      "A:83",
      "A:84",
      "A:85",
      "A:86",
      "A:87",
      "A:88",
      "A:89",
      "A:9",
      "A:90",
      "A:91",
      "A:92",
      "A:93",
      "A:94",
      "A:95",
      "A:96",
      "A:97",
      "A:98",
      "A:99"
    ],
    "A:17": [
      "A:1",
      "A:10",
      "A:100",
      "A:101",
      "A:102",
      "A:103",
      "A:104",
      "A:105",
      "A:106",
      "A:107",
      "A:108",
      "A:109",
      "A:11",
      "A:110",
      "A:111",
      "A:112",
      "A:113",
      "A:114",
      "A:115",
      "A:116",
      "A:117",
      "A:118",
      "A:119",
      "A:12",
      "A:120",
      "A:121",
      "A:122",
      "A:123",
      "A:124",
      "A:125",
      "A:126",
      "A:127",
      "A:128",
      "A:129",
      "A:13",
      "A:130",
      "A:131",
      "A:132",
      "A:133",
      "A:134",
      "A:135",
      "A:136",
      "A:137",
      "A:138",
      "A:139",
      "A:14",
      "A:140",
      "A:141",
      "A:142",
      "A:143",
      "A:144",
      "A:145",
      "A:146",
      "A:147",
      "A:148",
      "A:149",
      "A:15",
      "A:150",
      "A:151",
      "A:152",
      "A:153",
      "A:154",
      "A:155",
      "A:156",
      "A:157",
      "A:158",
      "A:159",
      "A:16",
      "A:160",
      "A:161",
      "A:162",
      "A:163",
      "A:164",
      "A:165",
      "A:18",
      "A:19",
      "A:2",
      "A:20",
      "A:21",
      "A:22",
      "A:23",
      "A:24",
      "A:25",
      "A:26",
      "A:27",
      "A:28",
      "A:29",
      "A:3",
      "A:30",
      "A:31",
      "A:32",
      "A:33",
      "A:34",
      "A:35",
      "A:36",
      "A:37",
      "A:38",
      "A:39",
      "A:4",
      "A:40",
      "A:41",
      "A:42",
      "A:43",
      "A:44",
      "A:45",
      "A:46",
      "A:47",
      "A:48",
      "A:49",
      "A:5",
      "A:50",
      "A:51",
      "A:52",
      "A:53",
      "A:54",
      "A:55",
      "A:56",
      "A:57",
      "A:58",
      "A:59",
      "A:6",
      "A:60",
      "A:61",
      "A:62",
      "A:63",
      "A:64",
      "A:65",
      "A:66",
      "A:67",
      "A:68",
      "A:69",
      "A:7",
      "A:70",
      "A:71",
      "A:72",
      "A:73",
      "A:74",
      "A:75",
      "A:76",
      "A:77",
      "A:78",
      "A:79",
      "A:8",
      "A:80",
      "A:81",
      "A:82",
      "A:83",
      "A:84",
      "A:85",
      "A:86",
      "A:87",
      "A:88",
      "A:89",
      "A:9",
      "A:90",
      "A:91",
      "A:92",
      "A:93",
      "A:94",
      "A:95",
      "A:96",
      "A:97",
      "A:98",
      "A:99"
    ],
    "A:18": [
      "A:1",
      "A:10",
      "A:100",
      "A:101",
      "A:102",
      "A:103",
      "A:104",
      "A:105",
      "A:106",
      "A:107",
      "A:108",
      "A:109",
      "A:11",
      "A:110",
      "A:111",
      "A:112",
      "A:113",
      "A:114",
      "A:115",
      "A:116",
      "A:117",
      "A:118",
      "A:119",
      "A:12",
      "A:120",
      "A:121",
      "A:122",
      "A:123",
      "A:124",
      "A:125",
      "A:126",
      "A:127",
      "A:128",
      "A:129",
      "A:13",
      "A:130",
      "A:131",
      "A:132",
      "A:133",
      "A:134",
      "A:135",
      "A:136",
      "A:137",
      "A:138",
      "A:139",
      "A:14",
      "A:140",
      "A:141",
      "A:142",
      "A:143",
      "A:144",
      "A:145",
      "A:146",
      "A:147",
      "A:148",
      "A:149",
      "A:15",
      "A:150",
      "A:151",
      "A:152",
      "A:153",
      "A:154",
      "A:155",
      "A:156",
      "A:157",
      "A:158",
      "A:159",
      "A:16",
      "A:160",
      "A:161",
      "A:162",
      "A:163",
      "A:164",
      "A:165",
      "A:17",
      "A:19",
      "A:2",
      "A:20",
      "A:21",
      "A:22",
      "A:23",
      "A:24",
      "A:25",
      "A:26",
      "A:27",
      "A:28",
      "A:29",
      "A:3",
      "A:30",
      "A:31",
      "A:32",
      "A:33",
      "A:34",
      "A:35",
      "A:36",
      "A:37",
      "A:38",
      "A:39",
      "A:4",
      "A:40",
      "A:41",
      "A:42",
      "A:43",
      "A:44",
      "A:45",
      "A:46",
      "A:47",
      "A:48",
      "A:49",
      "A:5",
      "A:50",
      "A:51",
      "A:52",
      "A:53",
      "A:54",
      "A:55",
      "A:56",
      "A:57",
      "A:58",
      "A:59",
      "A:6",
      "A:60",
      "A:61",
      "A:62",
      "A:63",
      "A:64",
      "A:65",
      "A:66",
      "A:67",
      "A:68",
      "A:69",
      "A:7",
      "A:70",
      "A:71",
      "A:72",
      "A:73",
      "A:74",
      "A:75",
      "A:76",
      "A:77",
      "A:78",
      "A:79",
      "A:8",
      "A:80",
      "A:81",
      "A:82",
      "A:83",
      "A:84",
      "A:85",
      "A:86",
      "A:87",
      "A:88",
      "A:89",
      "A:9",
      "A:90",
      "A:91",
      "A:92",
      "A:93",
      "A:94",
      "A:95",
      "A:96",
      "A:97",
      "A:98",
      "A:99"
    ],
    "A:19": [
      "A:1",
      "A:10",
      "A:100",
      "A:101",
      "A:102",
      "A:103",
      "A:104",
      "A:105",
      "A:106",
      "A:107",
      "A:108",
      "A:109",
      "A:11",
      "A:110",
      "A:111",
      "A:112",
      "A:113",
      "A:114",
      "A:115",
      "A:116",
      "A:117",
      "A:118",
      "A:119",
      "A:12",
      "A:120",
      "A:121",
      "A:122",
      "A:123",
      "A:124",
      "A:125",
      "A:126",
      "A:127",
      "A:128",
      "A:129",
      "A:13",
      "A:130",
      "A:131",
      "A:132",
      "A:133",
      "A:134",
      "A:135",
      "A:136",
      "A:137",
      "A:138",
      "A:139",
      "A:14",
      "A:140",
      "A:141",
      "A:142",
      "A:143",
      "A:144",
      "A:145",
      "A:146",
      "A:147",
      "A:148",
      "A:149",
      "A:15",
      "A:150",
      "A:151",
      "A:152",
      "A:153",
      "A:154",
      "A:155",
      "A:156",
      "A:157",
      "A:158",
      "A:159",
      "A:16",
      "A:160",
      "A:161",
      "A:162",
      "A:163",
      "A:164",
      "A:165",
      "A:17",
      "A:18",
      "A:2",
      "A:20",
      "A:21",
      "A:22",
      "A:23",
      "A:24",
      "A:25",
      "A:26",
      "A:27",
      "A:28",
      "A:29",
      "A:3",
      "A:30",
      "A:31",
      "A:32",
      "A:33",
      "A:34",
      "A:35",
      "A:36",
      "A:37",
      "A:38",
      "A:39",
      "A:4",
      "A:40",
      "A:41",
      "A:42",
      "A:43",
      "A:44",
      "A:45",
      "A:46",
      "A:47",
      "A:48",
      "A:49",
      "A:5",
      "A:50",
      "A:51",
      "A:52",
      "A:53",
      "A:54",
      "A:55",
      "A:56",
      "A:57",
      "A:58",
      "A:59",
      "A:6",
      "A:60",
      "A:61",
      "A:62",
      "A:63",
      "A:64",
      "A:65",
      "A:66",
      "A:67",
      "A:68",
      "A:69",
      "A:7",
      "A:70",
      "A:71",
      "A:72",
      "A:73",
      "A:74",
      "A:75",
      "A:76",
      "A:77",
      "A:78",
      "A:79",
      "A:8",
      "A:80",
      "A:81",
      "A:82",
      "A:83",
      "A:84",
      "A:85",
      "A:86",
      "A:87",
      "A:88",
      "A:89",
      "A:9",
      "A:90",
      "A:91",
      "A:92",
      "A:93",
      "A:94",
      "A:95",
      "A:96",
      "A:97",
      "A:98",
      "A:99"
    ],
    "A:20": [
      "A:1",
      "A:10",
      "A:100",
      "A:101",
      "A:102",
      "A:103",
      "A:104",
      "A:105",
      "A:106",
      "A:107",
      "A:108",
      "A:109",
      "A:11",
      "A:110",
      "A:111",
      "A:112",
      "A:113",
      "A:114",
      "A:115",
      "A:116",
      "A:117",
      "A:118",
      "A:119",
      "A:12",
      "A:120",
      "A:121",
      "A:122",
      "A:123",
      "A:124",
      "A:125",
      "A:126",
      "A:127",
      "A:128",
      "A:129",
      "A:13",
      "A:130",
      "A:131",
      "A:132",
      "A:133",
      "A:134",
      "A:135",
      "A:136",
      "A:137",
      "A:138",
      "A:139",
      "A:14",
      "A:140",
      "A:141",
      "A:142",
      "A:143",
      "A:144",
      "A:145",
      "A:146",
      "A:147",
      "A:148",
      "A:149",
      "A:15",
      "A:150",
      "A:151",
      "A:152",
      "A:153",
      "A:154",
      "A:155",
      "A:156",
      "A:157",
      "A:158",
      "A:159",
      "A:16",
      "A:160",
      "A:161",
      "A:162",
      "A:163",
      "A:164",
      "A:165",
      "A:17",
      "A:18",
      "A:19",
      "A:2",
      "A:21",
      "A:22",
      "A:23",
      "A:24",
      "A:25",
      "A:26",
      "A:27",
      "A:28",
      "A:29",
      "A:3",
      "A:30",
      "A:31",
      "A:32",
      "A:33",
      "A:34",
      "A:35",
      "A:36",
      "A:37",
      "A:38",
      "A:39",
      "A:4",
      "A:40",
      "A:41",
      "A:42",
      "A:43",
      "A:44",
      "A:45",
      "A:46",
      "A:47",
      "A:48",
      "A:49",
      "A:5",
      "A:50",
      "A:51",
      "A:52",
      "A:53",
      "A:54",
      "A:55",
      "A:56",
      "A:57",
      "A:58",
      "A:59",
      "A:6",
      "A:60",
      "A:61",
      "A:62",
      "A:63",
      "A:64",
      "A:65",
      "A:66",
      "A:67",
      "A:68",
      "A:69",
      "A:7",
      "A:70",
      "A:71",
      "A:72",
      "A:73",
      "A:74",
      "A:75",
      "A:76",
      "A:77",
      "A:78",
      "A:79",
      "A:8",
      "A:80",
      "A:81",
      "A:82",
      "A:83",
      "A:84",
      "A:85",
      "A:86",
      "A:87",
      "A:88",
      "A:89",
      "A:9",
      "A:90",
      "A:91",
      "A:92",
      "A:93",
      "A:94",
      "A:95",
      "A:96",
      "A:97",
      "A:98",
      "A:99"
    ],
    "A:21": [
      "A:1",
      "A:10",
      "A:100",
      "A:101",
      "A:102",
      "A:103",
      "A:104",
      "A:105",
      "A:106",
      "A:107",
      "A:108",
      "A:109",
      "A:11",
      "A:110",
      "A:111",
      "A:112",
      "A:113",
      "A:114",
      "A:115",
      "A:116",
      "A:117",
      "A:118",
      "A:119",
      "A:12",
      "A:120",
      "A:121",
      "A:122",
      "A:123",
      "A:124",
      "A:125",
      "A:126",
      "A:127",
      "A:128",
      "A:129",
      "A:13",
      "A:130",
      "A:131",
      "A:132",
      "A:133",
      "A:134",
      "A:135",
      "A:136",
      "A:137",
      "A:138",
      "A:139",
      "A:14",
      "A:140",
      "A:141",
      "A:142",
      "A:143",
      "A:144",
      "A:145",
      "A:146",
      "A:147",
      "A:148",
      "A:149",
      "A:15",
      "A:150",
      "A:151",
      "A:152",
      "A:153",
      "A:154",
      "A:155",
      "A:156",
      "A:157",
      "A:158",
      "A:159",
      "A:16",
      "A:160",
      "A:161",
      "A:162",
      "A:163",
      "A:164",
      "A:165",
      "A:17",
      "A:18",
      "A:19",
      "A:2",
      "A:20",
      "A:22",
      "A:23",
      "A:24",
      "A:25",
      "A:26",
      "A:27",
      "A:28",
      "A:29",
      "A:3",
      "A:30",
      "A:31",
      "A:32",
      "A:33",
      "A:34",
      "A:35",
      "A:36",
      "A:37",
      "A:38",
      "A:39",
      "A:4",
      "A:40",
      "A:41",
      "A:42",
      "A:43",
      "A:44",
      "A:45",
      "A:46",
      "A:47",
      "A:48",
      "A:49",
      "A:5",
      "A:50",
      "A:51",
      "A:52",
      "A:53",
      "A:54",
      "A:55",
      "A:56",
      "A:57",
      "A:58",
      "A:59",
      "A:6",
      "A:60",
      "A:61",
      "A:62",
      "A:63",
      "A:64",
      "A:65",
      "A:66",
      "A:67",
      "A:68",
      "A:69",
      "A:7",
      "A:70",
      "A:71",
      "A:72",
      "A:73",
      "A:74",
      "A:75",
      "A:76",
      "A:77",
      "A:78",
      "A:79",
      "A:8",
      "A:80",
      "A:81",
      "A:82",
      "A:83",
      "A:84",
      "A:85",
      "A:86",
      "A:87",
      "A:88",
      "A:89",
      "A:9",
      "A:90",
      "A:91",
      "A:92",
      "A:93",
      "A:94",
      "A:95",
      "A:96",
      "A:97",
      "A:98",
      "A:99"
    ],
    "A:22": [
      "A:1",
      "A:10",
      "A:100",
      "A:101",
      "A:102",
      "A:103",
      "A:104",
      "A:105",
      "A:106",
      "A:107",
      "A:108",
      "A:109",
      "A:11",
      "A:110",
      "A:111",
      "A:112",
      "A:113",
      "A:114",
      "A:115",
      "A:116",
      "A:117",
      "A:118",
      "A:119",
      "A:12",
      "A:120",
      "A:121",
      "A:122",
      "A:123",
      "A:124",
      "A:125",
      "A:126",
      "A:127",
      "A:128",
      "A:129",
      "A:13",
      "A:130",
      "A:131",
      "A:132",
      "A:133",
      "A:134",
      "A:135",
      "A:136",
      "A:137",
      "A:138",
      "A:139",
      "A:14",
      "A:140",
      "A:141",
      "A:142",
      "A:143",
      "A:144",
      "A:145",
      "A:146",
      "A:147",
      "A:148",
      "A:149",
      "A:15",
      "A:150",
      "A:151",
      "A:152",
      "A:153",
      "A:154",
      "A:155",
      "A:156",
      "A:157",
      "A:158",
      "A:159",
      "A:16",
      "A:160",
      "A:161",
      "A:162",
      "A:163",
      "A:164",
      "A:165",
      "A:17",
      "A:18",
      "A:19",
      "A:2",
      "A:20",
      "A:21",
      "A:23",
      "A:24",
      "A:25",
      "A:26",
      "A:27",
      "A:28",
      "A:29",
      "A:3",
      "A:30",
      "A:31",
      "A:32",
      "A:33",
      "A:34",
      "A:35",
      "A:36",
      "A:37",
      "A:38",
      "A:39",
      "A:4",
      "A:40",
      "A:41",
      "A:42",
      "A:43",
      "A:44",
      "A:45",
      "A:46",
      "A:47",
      "A:48",
      "A:49",
      "A:5",
      "A:50",
      "A:51",
      "A:52",
      "A:53",
      "A:54",
      "A:55",
      "A:56",
      "A:57",
      "A:58",
      "A:59",
      "A:6",
      "A:60",
      "A:61",
      "A:62",
      "A:63",
      "A:64",
      "A:65",
      "A:66",
      "A:67",
      "A:68",
      "A:69",
      "A:7",
      "A:70",
      "A:71",
      "A:72",
      "A:73",
      "A:74",
      "A:75",
      "A:76",
      "A:77",
      "A:78",
      "A:79",
      "A:8",
      "A:80",
      "A:81",
      "A:82",
      "A:83",
      "A:84",
      "A:85",
      "A:86",
      "A:87",
      "A:88",
      "A:89",
      "A:9",
      "A:90",
      "A:91",
      "A:92",
      "A:93",
      "A:94",
      "A:95",
      "A:96",
      "A:97",
      "A:98",
      "A:99"
    ],
    "A:23": [
      "A:1",
      "A:10",
      "A:100",
      "A:101",
      "A:102",
      "A:103",
      "A:104",
      "A:105",
      "A:106",
      "A:107",
      "A:108",
      "A:109",
      "A:11",
      "A:110",
      "A:111",
      "A:112",
      "A:113",
      "A:114",
      "A:115",
      "A:116",
      "A:117",
      "A:118",
      "A:119",
      "A:12",
      "A:120",
      "A:121",
      "A:122",
      "A:123",
      "A:124",
      "A:125",
      "A:126",
      "A:127",
      "A:128",
      "A:129",
      "A:13",
      "A:130",
      "A:131",
      "A:132",
      "A:133",
      "A:134",
      "A:135",
      "A:136",
      "A:137",
      "A:138",
      "A:139",
      "A:14",
      "A:140",
      "A:141",
      "A:142",
      "A:143",
      "A:144",
      "A:145",
      "A:146",
      "A:147",
      "A:148",
      "A:149",
      "A:15",
      "A:150",
      "A:151",
      "A:152",
      "A:153",
      "A:154",
      "A:155",
      "A:156",
      "A:157",
      "A:158",
      "A:159",
      "A:16",
      "A:160",
      "A:161",
      "A:162",
      "A:163",
      "A:164",
      "A:165",
      "A:17",
      "A:18",
      "A:19",
      "A:2",
      "A:20",
      "A:21",
      "A:22",
      "A:24",
      "A:25",
      "A:26",
      "A:27",
      "A:28",
      "A:29",
      "A:3",
      "A:30",
      "A:31",
      "A:32",
      "A:33",
      "A:34",
      "A:35",
      "A:36",
      "A:37",
      "A:38",
      "A:39",
      "A:4",
      "A:40",
      "A:41",
      "A:42",
      "A:43",
      "A:44",
      "A:45",
      "A:46",
      "A:47",
      "A:48",
      "A:49",
      "A:5",
      "A:50",
      "A:51",
      "A:52",
      "A:53",
      "A:54",
      "A:55",
      "A:56",
      "A:57",
      "A:58",
      "A:59",
      "A:6",
      "A:60",
      "A:61",
      "A:62",
      "A:63",
      "A:64",
      "A:65",
      "A:66",
      "A:67",
      "A:68",
      "A:69",
      "A:7",
      "A:70",
      "A:71",
      "A:72",
      "A:73",
      "A:74",
      "A:75",
      "A:76",
      "A:77",
      "A:78",
      "A:79",
      "A:8",
      "A:80",
      "A:81",
      "A:82",
      "A:83",
      "A:84",
      "A:85",
      "A:86",
      "A:87",
      "A:88",
      "A:89",
      "A:9",
      "A:90",
      "A:91",
      "A:92",
      "A:93",
      "A:94",
      "A:95",
      "A:96",
      "A:97",
      "A:98",
      "A:99"
    ],
    "A:24": [
      "A:1",
      "A:10",
      "A:100",
      "A:101",
      "A:102",
      "A:103",
      "A:104",
      "A:105",
      "A:106",
      "A:107",
      "A:108",
      "A:109",
      "A:11",
      "A:110",
      "A:111",
      "A:112",
      "A:113",
      "A:114",
      "A:115",
      "A:116",
      "A:117",
      "A:118",
      "A:119",
      "A:12",
      "A:120",
      "A:121",
      "A:122",
      "A:123",
      "A:124",
      "A:125",
      "A:126",
      "A:127",
      "A:128",
      "A:129",
      "A:13",
      "A:130",
      "A:131",
      "A:132",
      "A:133",
      "A:134",
      "A:135",
      "A:136",
      "A:137",
      "A:138",
      "A:139",
      "A:14",
      "A:140",
      "A:141",
      "A:142",
      "A:143",
      "A:144",
      "A:145",
      "A:146",
      "A:147",
      "A:148",
      "A:149",
      "A:15",
      "A:150",
      "A:151",
      "A:152",
      "A:153",
      "A:154",
      "A:155",
      "A:156",
      "A:157",
      "A:158",
      "A:159",
      "A:16",
      "A:160",
      "A:161",
      "A:162",
      "A:163",
      "A:164",
      "A:165",
      "A:17",
      "A:18",
      "A:19",
      "A:2",
      "A:20",
      "A:21",
      "A:22",
      "A:23",
      "A:25",
      "A:26",
      "A:27",
      "A:28",
      "A:29",
      "A:3",
      "A:30",
      "A:31",
      "A:32",
      "A:33",
      "A:34",
      "A:35",
      "A:36",
      "A:37",
      "A:38",
      "A:39",
      "A:4",
      "A:40",
      "A:41",
      "A:42",
      "A:43",
      "A:44",
      "A:45",
      "A:46",
      "A:47",
      "A:48",
      "A:49",
      "A:5",
      "A:50",
      "A:51",
      "A:52",
      "A:53",
      "A:54",
      "A:55",
      "A:56",
      "A:57",
      "A:58",
      "A:59",
      "A:6",
      "A:60",
      "A:61",
      "A:62",
      "A:63",
      "A:64",
      "A:65",
      "A:66",
      "A:67",
      "A:68",
      "A:69",
      "A:7",
      "A:70",
      "A:71",
      "A:72",
      "A:73",
      "A:74",
      "A:75",
      "A:76",
      "A:77",
      "A:78",
      "A:79",
      "A:8",
      "A:80",
      "A:81",
      "A:82",
      "A:83",
      "A:84",
      "A:85",
      "A:86",
      "A:87",
      "A:88",
      "A:89",
      "A:9",
      "A:90",
      "A:91",
      "A:92",
      "A:93",
      "A:94",
      "A:95",
      "A:96",
      "A:97",
      "A:98",
      "A:99"
    ],
    "A:25": [
      "A:1",
      "A:10",
      "A:100",
      "A:101",
      "A:102",
      "A:103",
      "A:104",
      "A:105",
      "A:106",
      "A:107",
      "A:108",
      "A:109",
      "A:11",
      "A:110",
      "A:111",
      "A:112",
      "A:113",
      "A:114",
      "A:115",
      "A:116",
      "A:117",
      "A:118",
      "A:119",
      "A:12",
      "A:120",
      "A:121",
      "A:122",
      "A:123",
      "A:124",
      "A:125",
      "A:126",
      "A:127",
      "A:128",
      "A:129",
      "A:13",
      "A:130",
      "A:131",
      "A:132",
      "A:133",
      "A:134",
      "A:135",
      "A:136",
      "A:137",
      "A:138",
      "A:139",
      "A:14",
      "A:140",
      "A:141",
      "A:142",
      "A:143",
      "A:144",
      "A:145",
      "A:146",
      "A:147",
      "A:148",
      "A:149",
      "A:15",
      "A:150",
      "A:151",
      "A:152",
      "A:153",
      "A:154",
      "A:155",
      "A:156",
      "A:157",
      "A:158",
      "A:159",
      "A:16",
      "A:160",
      "A:161",
      "A:162",
      "A:163",
      "A:164",
      "A:165",
      "A:17",
      "A:18",
      "A:19",
      "A:2",
      "A:20",
      "A:21",
      "A:22",
      "A:23",
      "A:24",
      "A:26",
      "A:27",
      "A:28",
      "A:29",
      "A:3",
      "A:30",
      "A:31",
      "A:32",
      "A:33",
      "A:34",
      "A:35",
      "A:36",
      "A:37",
      "A:38",
      "A:39",
      "A:4",
      "A:40",
      "A:41",
      "A:42",
      "A:43",
      "A:44",
      "A:45",
      "A:46",
      "A:47",
      "A:48",
      "A:49",
      "A:5",
      "A:50",
      "A:51",
      "A:52",
      "A:53",
      "A:54",
      "A:55",
      "A:56",
      "A:57",
      "A:58",
      "A:59",
      "A:6",
      "A:60",
      "A:61",
      "A:62",
      "A:63",
      "A:64",
      "A:65",
      "A:66",
      "A:67",
      "A:68",
      "A:69",
      "A:7",
      "A:70",
      "A:71",
      "A:72",
      "A:73",
      "A:74",
      "A:75",
      "A:76",
      "A:77",
      "A:78",
      "A:79",
      "A:8",
      "A:80",
      "A:81",
      "A:82",
      "A:83",
      "A:84",
      "A:85",
      "A:86",
      "A:87",
      "A:88",
      "A:89",
      "A:9",
      "A:90",
      "A:91",
      "A:92",
      "A:93",
      "A:94",
      "A:95",
      "A:96",
      "A:97",
      "A:98",
      "A:99"
    ],
    "A:26": [
      "A:1",
      "A:10",
      "A:100",
      "A:101",
      "A:102",
      "A:103",
      "A:104",
      "A:105",
      "A:106",
      "A:107",
      "A:108",
      "A:109",
      "A:11",
      "A:110",
      "A:111",
      "A:112",
      "A:113",
      "A:114",
      "A:115",
      "A:116",
      "A:117",
      "A:118",
      "A:119",
      "A:12",
      "A:120",
      "A:121",
      "A:122",
      "A:123",
      "A:124",
      "A:125",
      "A:126",
      "A:127",
      "A:128",
      "A:129",
      "A:13",
      "A:130",
      "A:131",
      "A:132",
      "A:133",
      "A:134",
      "A:135",
      "A:136",
      "A:137",
      "A:138",
      "A:139",
      "A:14",
      "A:140",
      "A:141",
      "A:142",
      "A:143",
      "A:144",
      "A:145",
      "A:146",
      "A:147",
      "A:148",
      "A:149",
      "A:15",
      "A:150",
      "A:151",
      "A:152",
      "A:153",
      "A:154",
      "A:155",
      "A:156",
      "A:157",
      "A:158",
      "A:159",
      "A:16",
      "A:160",
      "A:161",
      "A:162",
      "A:163",
      "A:164",
      "A:165",
      "A:17",
      "A:18",
      "A:19",
      "A:2",
      "A:20",
      "A:21",
      "A:22",
      "A:23",
      "A:24",
      "A:25",
      "A:27",
      "A:28",
      "A:29",
      "A:3",
      "A:30",
      "A:31",
      "A:32",
      "A:33",
      "A:34",
      "A:35",
      "A:36",
      "A:37",
      "A:38",
      "A:39",
      "A:4",
      "A:40",
      "A:41",
      "A:42",
      "A:43",
      "A:44",
      "A:45",
      "A:46",
      "A:47",
      "A:48",
      "A:49",
      "A:5",
      "A:50",
      "A:51",
      "A:52",
      "A:53",
      "A:54",
      "A:55",
      "A:56",
      "A:57",
      "A:58",
      "A:59",
      "A:6",
      "A:60",
      "A:61",
      "A:62",
      "A:63",
      "A:64",
      "A:65",
      "A:66",
      "A:67",
      "A:68",
      "A:69",
      "A:7",
      "A:70",
      "A:71",
      "A:72",
      "A:73",
      "A:74",
      "A:75",
      "A:76",
      "A:77",
      "A:78",
      "A:79",
      "A:8",
      "A:80",
      "A:81",
      "A:82",
      "A:83",
      "A:84",
      "A:85",
      "A:86",
      "A:87",
      "A:88",
      "A:89",
      "A:9",
      "A:90",
      "A:91",
      "A:92",
      "A:93",
      "A:94",
      "A:95",
      "A:96",
      "A:97",
      "A:98",
      "A:99"
    ],
    "A:27": [
      "A:1",
      "A:10",
      "A:100",
      "A:101",
      "A:102",
      "A:103",
      "A:104",
      "A:105",
      "A:106",
      "A:107",
      "A:108",
      "A:109",
      "A:11",
      "A:110",
      "A:111",
      "A:112",
      "A:113",
      "A:114",
      "A:115",
      "A:116",
      "A:117",
      "A:118",
      "A:119",
      "A:12",
      "A:120",
      "A:121",
      "A:122",
      "A:123",
      "A:124",
      "A:125",
      "A:126",
      "A:127",
      "A:128",
      "A:129",
      "A:13",
      "A:130",
      "A:131",
      "A:132",
      "A:133",
      "A:134",
      "A:135",
      "A:136",
      "A:137",
      "A:138",
      "A:139",
      "A:14",
      "A:140",
      "A:141",
      "A:142",
      "A:143",
      "A:144",
      "A:145",
      "A:146",
      "A:147",
      "A:148",
      "A:149",
      "A:15",
      "A:150",
      "A:151",
      "A:152",
      "A:153",
      "A:154",
      "A:155",
      "A:156",
      "A:157",
      "A:158",
      "A:159",
      "A:16",
      "A:160",
      "A:161",
      "A:162",
      "A:163",
      "A:164",
      "A:165",
      "A:17",
      "A:18",
      "A:19",
      "A:2",
      "A:20",
      "A:21",
      "A:22",
      "A:23",
      "A:24",
      "A:25",
      "A:26",
      "A:28",
      "A:29",
      "A:3",
      "A:30",
      "A:31",
      "A:32",
      "A:33",
      "A:34",
      "A:35",
      "A:36",
      "A:37",
      "A:38",
      "A:39",
      "A:4",
      "A:40",
      "A:41",
      "A:42",
      "A:43",
      "A:44",
      "A:45",
      "A:46",
      "A:47",
      "A:48",
      "A:49",
      "A:5",
      "A:50",
      "A:51",
      "A:52",
      "A:53",
      "A:54",
      "A:55",
      "A:56",
      "A:57",
      "A:58",
      "A:59",
      "A:6",
      "A:60",
      "A:61",
      "A:62",
      "A:63",
      "A:64",
      "A:65",
      "A:66",
      "A:67",
      "A:68",
      "A:69",
      "A:7",
      "A:70",
      "A:71",
      "A:72",
      "A:73",
      "A:74",
      "A:75",
      "A:76",
      "A:77",
      "A:78",
      "A:79",
      "A:8",
      "A:80",
      "A:81",
      "A:82",
      "A:83",
      "A:84",
      "A:85",
      "A:86",
      "A:87",
      "A:88",
      "A:89",
      "A:9",
      "A:90",
      "A:91",
      "A:92",
      "A:93",
      "A:94",
      "A:95",
      "A:96",
      "A:97",
      "A:98",
      "A:99"
    ],
    "A:28": [
      "A:1",
      "A:10",
      "A:100",
      "A:101",
      "A:102",
      "A:103",
      "A:104",
      "A:105",
      "A:106",
      "A:107",
      "A:108",
      "A:109",
      "A:11",
      "A:110",
      "A:111",
      "A:112",
      "A:113",
      "A:114",
      "A:115",
      "A:116",
      "A:117",
      "A:118",
      "A:119",
      "A:12",
      "A:120",
      "A:121",
      "A:122",
      "A:123",
      "A:124",
      "A:125",
      "A:126",
      "A:127",
      "A:128",
      "A:129",
      "A:13",
      "A:130",
      "A:131",
      "A:132",
      "A:133",
      "A:134",
      "A:135",
      "A:136",
      "A:137",
      "A:138",
      "A:139",
      "A:14",
      "A:140",
      "A:141",
      "A:142",
      "A:143",
      "A:144",
      "A:145",
      "A:146",
      "A:147",
      "A:148",
      "A:149",
      "A:15",
      "A:150",
      "A:151",
      "A:152",
      "A:153",
      "A:154",
      "A:155",
      "A:156",
      "A:157",
      "A:158",
      "A:159",
      "A:16",
      "A:160",
      "A:161",
      "A:162",
      "A:163",
      "A:164",
      "A:165",
      "A:17",
      "A:18",
      "A:19",
      "A:2",
      "A:20",
      "A:21",
      "A:22",
      "A:23",
      "A:24",
      "A:25",
      "A:26",
      "A:27",
      "A:29",
      "A:3",
      "A:30",
      "A:31",
      "A:32",
      "A:33",
      "A:34",
      "A:35",
      "A:36",
      "A:37",
      "A:38",
      "A:39",
      "A:4",
      "A:40",
      "A:41",
      "A:42",
      "A:43",
      "A:44",
      "A:45",
      "A:46",
      "A:47",
      "A:48",
      "A:49",
      "A:5",
      "A:50",
      "A:51",
      "A:52",
      "A:53",
      "A:54",
      "A:55",
      "A:56",
      "A:57",
      "A:58",
      "A:59",
      "A:6",
      "A:60",
      "A:61",
      "A:62",
      "A:63",
      "A:64",
      "A:65",
      "A:66",
      "A:67",
      "A:68",
      "A:69",
      "A:7",
      "A:70",
      "A:71",
      "A:72",
      "A:73",
      "A:74",
      "A:75",
      "A:76",
      "A:77",
      "A:78",
      "A:79",
      "A:8",
      "A:80",
      "A:81",
      "A:82",
      "A:83",
      "A:84",
      "A:85",
      "A:86",
      "A:87",
      "A:88",
      "A:89",
      "A:9",
      "A:90",
      "A:91",
      "A:92",
      "A:93",
      "A:94",
      "A:95",
      "A:96",
      "A:97",
      "A:98",
      "A:99"
    ],
    "A:29": [
      "A:1",
      "A:10",
      "A:100",
      "A:101",
      "A:102",
      "A:103",
      "A:104",
      "A:105",
      "A:106",
      "A:107",
      "A:108",
      "A:109",
      "A:11",
      "A:110",
      "A:111",
      "A:112",
      "A:113",
      "A:114",
      "A:115",
      "A:116",
      "A:117",
      "A:118",
      "A:119",
      "A:12",
      "A:120",
      "A:121",
      "A:122",
      "A:123",
      "A:124",
      "A:125",
      "A:126",
      "A:127",
      "A:128",
      "A:129",
      "A:13",
      "A:130",
      "A:131",
      "A:132",
      "A:133",
      "A:134",
      "A:135",
      "A:136",
      "A:137",
      "A:138",
      "A:139",
      "A:14",
      "A:140",
      "A:141",
      "A:142",
      "A:143",
      "A:144",
      "A:145",
      "A:146",
      "A:147",
      "A:148",
      "A:149",
      "A:15",
      "A:150",
      "A:151",
      "A:152",
      "A:153",
      "A:154",
      "A:155",
      "A:156",
      "A:157",
      "A:158",
      "A:159",
      "A:16",
      "A:160",
      "A:161",
      "A:162",
      "A:163",
      "A:164",
      "A:165",
      "A:17",
      "A:18",
      "A:19",
      "A:2",
      "A:20",
      "A:21",
      "A:22",
      "A:23",
      "A:24",
      "A:25",
      "A:26",
      "A:27",
      "A:28",
      "A:3",
      "A:30",
      "A:31",
      "A:32",
      "A:33",
      "A:34",
      "A:35",
      "A:36",
      "A:37",
      "A:38",
      "A:39",
      "A:4",
      "A:40",
      "A:41",
      "A:42",
      "A:43",
      "A:44",
      "A:45",
      "A:46",
      "A:47",
      "A:48",
      "A:49",
      "A:5",
      "A:50",
      "A:51",
      "A:52",
      "A:53",
      "A:54",
      "A:55",
      "A:56",
      "A:57",
      "A:58",
      "A:59",
      "A:6",
      "A:60",
      "A:61",
      "A:62",
      "A:63",
      "A:64",
      "A:65",
      "A:66",
      "A:67",
      "A:68",
      "A:69",
      "A:7",
      "A:70",
      "A:71",
      "A:72",
      "A:73",
      "A:74",
      "A:75",
      "A:76",
      "A:77",
      "A:78",
      "A:79",
      "A:8",
      "A:80",
      "A:81",
      "A:82",
      "A:83",
      "A:84",
      "A:85",
      "A:86",
      "A:87",
      "A:88",
      "A:89",
      "A:9",
      "A:90",
      "A:91",
      "A:92",
      "A:93",
      "A:94",
      "A:95",
      "A:96",
      "A:97",
      "A:98",
      "A:99"
    ],
    "A:30": [
      "A:1",
      "A:10",
      "A:100",
      "A:101",
      "A:102",
      "A:103",
      "A:104",
      "A:105",
      "A:106",
      "A:107",
      "A:108",
      "A:109",
      "A:11",
      "A:110",
      "A:111",
      "A:112",
      "A:113",
      "A:114",
      "A:115",
      "A:116",
      "A:117",
      "A:118",
      "A:119",
      "A:12",
      "A:120",
      "A:121",
      "A:122",
      "A:123",
      "A:124",
      "A:125",
      "A:126",
      "A:127",
      "A:128",
      "A:129",
      "A:13",
      "A:130",
      "A:131",
      "A:132",
      "A:133",
      "A:134",
      "A:135",
      "A:136",
      "A:137",
      "A:138",
      "A:139",
      "A:14",
      "A:140",
      "A:141",
      "A:142",
      "A:143",
      "A:144",
      "A:145",
      "A:146",
      "A:147",
      "A:148",
      "A:149",
      "A:15",
      "A:150",
      "A:151",
      "A:152",
      "A:153",
      "A:154",
      "A:155",
      "A:156",
      "A:157",
      "A:158",
      "A:159",
      "A:16",
      "A:160",
      "A:161",
      "A:162",
      "A:163",
      "A:164",
      "A:165",
      "A:17",
      "A:18",
      "A:19",
      "A:2",
      "A:20",
      "A:21",
      "A:22",
      "A:23",
      "A:24",
      "A:25",
      "A:26",
      "A:27",
      "A:28",
      "A:29",
      "A:3",
      "A:31",
      "A:32",
      "A:33",
      "A:34",
      "A:35",
      "A:36",
      "A:37",
      "A:38",
      "A:39",
      "A:4",
      "A:40",
      "A:41",
      "A:42",
      "A:43",
      "A:44",
      "A:45",
      "A:46",
      "A:47",
      "A:48",
      "A:49",
      "A:5",
      "A:50",
      "A:51",
      "A:52",
      "A:53",
      "A:54",
      "A:55",
      "A:56",
      "A:57",
      "A:58",
      "A:59",
      "A:6",
      "A:60",
      "A:61",
      "A:62",
      "A:63",
      "A:64",
      "A:65",
      "A:66",
      "A:67",
      "A:68",
      "A:69",
      "A:7",
      "A:70",
      "A:71",
      "A:72",
      "A:73",
      "A:74",
      "A:75",
      "A:76",
      "A:77",
      "A:78",
      "A:79",
      "A:8",
      "A:80",
      "A:81",
      "A:82",
      "A:83",
      "A:84",
      "A:85",
      "A:86",
      "A:87",
      "A:88",
      "A:89",
      "A:9",
      "A:90",
      "A:91",
      "A:92",
      "A:93",
      "A:94",
      "A:95",
      "A:96",
      "A:97",
      "A:98",
      "A:99"
    ],
    "A:31": [
      "A:1",
      "A:10",
      "A:100",
      "A:101",
      "A:102",
      "A:103",
      "A:104",
      "A:105",
      "A:106",
      "A:107",
      "A:108",
      "A:109",
      "A:11",
      "A:110",
      "A:111",
      "A:112",
      "A:113",
      "A:114",
      "A:115",
      "A:116",
      "A:117",
      "A:118",
      "A:119",
      "A:12",
      "A:120",
      "A:121",
      "A:122",
      "A:123",
      "A:124",
      "A:125",
      "A:126",
      "A:127",
      "A:128",
      "A:129",
      "A:13",
      "A:130",
      "A:131",
      "A:132",
      "A:133",
      "A:134",
      "A:135",
      "A:136",
      "A:137",
      "A:138",
      "A:139",
      "A:14",
      "A:140",
      "A:141",
      "A:142",
      "A:143",
      "A:144",
      "A:145",
      "A:146",
      "A:147",
      "A:148",
      "A:149",
      "A:15",
      "A:150",
      "A:151",
      "A:152",
      "A:153",
      "A:154",
      "A:155",
      "A:156",
      "A:157",
      "A:158",
      "A:159",
      "A:16",
      "A:160",
      "A:161",
      "A:162",
      "A:163",
      "A:164",
      "A:165",
      "A:17",
      "A:18",
      "A:19",
      "A:2",
      "A:20",
      "A:21",
      "A:22",
      "A:23",
      "A:24",
      "A:25",
      "A:26",
      "A:27",
      "A:28",
      "A:29",
      "A:3",
      "A:30",
      "A:32",
      "A:33",
      "A:34",
      "A:35",
      "A:36",
      "A:37",
      "A:38",
      "A:39",
      "A:4",
      "A:40",
      "A:41",
      "A:42",
      "A:43",
      "A:44",
      "A:45",
      "A:46",
      "A:47",
      "A:48",
      "A:49",
      "A:5",
      "A:50",
      "A:51",
      "A:52",
      "A:53",
      "A:54",
      "A:55",
      "A:56",
      "A:57",
      "A:58",
      "A:59",
      "A:6",
      "A:60",
      "A:61",
      "A:62",
      "A:63",
      "A:64",
      "A:65",
      "A:66",
      "A:67",
      "A:68",
      "A:69",
      "A:7",
      "A:70",
      "A:71",
      "A:72",
      "A:73",
      "A:74",
      "A:75",
      "A:76",
      "A:77",
      "A:78",
      "A:79",
      "A:8",
      "A:80",
      "A:81",
      "A:82",
      "A:83",
      "A:84",
      "A:85",
      "A:86",
      "A:87",
      "A:88",
      "A:89",
      "A:9",
      "A:90",
      "A:91",
      "A:92",
      "A:93",
      "A:94",
      "A:95",
      "A:96",
      "A:97",
      "A:98",
      "A:99"
    ],
    "A:32": [
      "A:1",
      "A:10",
      "A:100",
      "A:101",
      "A:102",
      "A:103",
      "A:104",
      "A:105",
      "A:106",
      "A:107",
      "A:108",
      "A:109",
      "A:11",
      "A:110",
      "A:111",
      "A:112",
      "A:113",
      "A:114",
      "A:115",
      "A:116",
      "A:117",
      "A:118",
      "A:119",
      "A:12",
      "A:120",
      "A:121",
      "A:122",
      "A:123",
      "A:124",
      "A:125",
      "A:126",
      "A:127",
      "A:128",
      "A:129",
      "A:13",
      "A:130",
      "A:131",
      "A:132",
      "A:133",
      "A:134",
      "A:135",
      "A:136",
      "A:137",
      "A:138",
      "A:139",
      "A:14",
      "A:140",
      "A:141",
      "A:142",
      "A:143",
      "A:144",
      "A:145",
      "A:146",
      "A:147",
      "A:148",
      "A:149",
      "A:15",
      "A:150",
      "A:151",
      "A:152",
      "A:153",
      "A:154",
      "A:155",
      "A:156",
      "A:157",
      "A:158",
      "A:159",
      "A:16",
      "A:160",
      "A:161",
      "A:162",
      "A:163",
      "A:164",
      "A:165",
      "A:17",
      "A:18",
      "A:19",
      "A:2",
      "A:20",
      "A:21",
      "A:22",
      "A:23",
      "A:24",
      "A:25",
      "A:26",
      "A:27",
      "A:28",
      "A:29",
      "A:3",
      "A:30",
      "A:31",
      "A:33",
      "A:34",
      "A:35",
      "A:36",
      "A:37",
      "A:38",
      "A:39",
      "A:4",
      "A:40",
      "A:41",
      "A:42",
      "A:43",
      "A:44",
      "A:45",
      "A:46",
      "A:47",
      "A:48",
      "A:49",
      "A:5",
      "A:50",
      "A:51",
      "A:52",
      "A:53",
      "A:54",
      "A:55",
      "A:56",
      "A:57",
      "A:58",
      "A:59",
      "A:6",
      "A:60",
      "A:61",
      "A:62",
      "A:63",
      "A:64",
      "A:65",
      "A:66",
      "A:67",
      "A:68",
      "A:69",
      "A:7",
      "A:70",
      "A:71",
      "A:72",
      "A:73",
      "A:74",
      "A:75",
      "A:76",
      "A:77",
      "A:78",
      "A:79",
      "A:8",
      "A:80",
      "A:81",
      "A:82",
      "A:83",
      "A:84",
      "A:85",
      "A:86",
      "A:87",
      "A:88",
      "A:89",
      "A:9",
      "A:90",
      "A:91",
      "A:92",
      "A:93",
      "A:94",
      "A:95",
      "A:96",
      "A:97",
      "A:98",
      "A:99"
    ],
    "A:33": [
      "A:1",
      "A:10",
      "A:100",
      "A:101",
      "A:102",
      "A:103",
      "A:104",
      "A:105",
      "A:106",
      "A:107",
      "A:108",
      "A:109",
      "A:11",
      "A:110",
      "A:111",
      "A:112",
      "A:113",
      "A:114",
      "A:115",
      "A:116",
      "A:117",
      "A:118",
      "A:119",
      "A:12",
      "A:120",
      "A:121",
      "A:122",
      "A:123",
      "A:124",
      "A:125",
      "A:126",
      "A:127",
      "A:128",
      "A:129",
      "A:13",
      "A:130",
      "A:131",
      "A:132",
      "A:133",
      "A:134",
      "A:135",
      "A:136",
      "A:137",
      "A:138",
      "A:139",
      "A:14",
      "A:140",
      "A:141",
      "A:142",
      "A:143",
      "A:144",
      "A:145",
      "A:146",
      "A:147",
      "A:148",
      "A:149",
      "A:15",
      "A:150",
      "A:151",
      "A:152",
      "A:153",
      "A:154",
      "A:155",
      "A:156",
      "A:157",
      "A:158",
      "A:159",
      "A:16",
      "A:160",
      "A:161",
      "A:162",
      "A:163",
      "A:164",
      "A:165",
      "A:17",
      "A:18",
      "A:19",
      "A:2",
      "A:20",
      "A:21",
      "A:22",
      "A:23",
      "A:24",
      "A:25",
      "A:26",
      "A:27",
      "A:28",
      "A:29",
      "A:3",
      "A:30",
      "A:31",
      "A:32",
      "A:34",
      "A:35",
      "A:36",
      "A:37",
      "A:38",
      "A:39",
      "A:4",
      "A:40",
      "A:41",
      "A:42",
      "A:43",
      "A:44",
      "A:45",
      "A:46",
      "A:47",
      "A:48",
      "A:49",
      "A:5",
      "A:50",
      "A:51",
      "A:52",
      "A:53",
      "A:54",
      "A:55",
      "A:56",
      "A:57",
      "A:58",
      "A:59",
      "A:6",
      "A:60",
      "A:61",
      "A:62",
      "A:63",
      "A:64",
      "A:65",
      "A:66",
      "A:67",
      "A:68",
      "A:69",
      "A:7",
      "A:70",
      "A:71",
      "A:72",
      "A:73",
      "A:74",
      "A:75",
      "A:76",
      "A:77",
      "A:78",
      "A:79",
      "A:8",
      "A:80",
      "A:81",
      "A:82",
      "A:83",
      "A:84",
      "A:85",
      "A:86",
      "A:87",
      "A:88",
      "A:89",
      "A:9",
      "A:90",
      "A:91",
      "A:92",
      "A:93",
      "A:94",
      "A:95",
      "A:96",
      "A:97",
      "A:98",
      "A:99"
    ],
    "A:34": [
      "A:1",
      "A:10",
      "A:100",
      "A:101",
      "A:102",
      "A:103",
      "A:104",
      "A:105",
      "A:106",
      "A:107",
      "A:108",
      "A:109",
      "A:11",
      "A:110",
      "A:111",
      "A:112",
      "A:113",
      "A:114",
      "A:115",
      "A:116",
      "A:117",
      "A:118",
      "A:119",
      "A:12",
      "A:120",
      "A:121",
      "A:122",
      "A:123",
      "A:124",
      "A:125",
      "A:126",
      "A:127",
      "A:128",
      "A:129",
      "A:13",
      "A:130",
      "A:131",
      "A:132",
      "A:133",
      "A:134",
      "A:135",
      "A:136",
      "A:137",
      "A:138",
      "A:139",
      "A:14",
      "A:140",
      "A:141",
      "A:142",
      "A:143",
      "A:144",
      "A:145",
      "A:146",
      "A:147",
      "A:148",
      "A:149",
      "A:15",
      "A:150",
      "A:151",
      "A:152",
      "A:153",
      "A:154",
      "A:155",
      "A:156",
      "A:157",
      "A:158",
      "A:159",
      "A:16",
      "A:160",
      "A:161",
      "A:162",
      "A:163",
      "A:164",
      "A:165",
      "A:17",
      "A:18",
      "A:19",
      "A:2",
      "A:20",
      "A:21",
      "A:22",
      "A:23",
      "A:24",
      "A:25",
      "A:26",
      "A:27",
      "A:28",
      "A:29",
      "A:3",
      "A:30",
      "A:31",
      "A:32",
      "A:33",
      "A:35",
      "A:36",
      "A:37",
      "A:38",
      "A:39",
      "A:4",
      "A:40",
      "A:41",
      "A:42",
      "A:43",
      "A:44",
      "A:45",
      "A:46",
      "A:47",
      "A:48",
      "A:49",
      "A:5",
      "A:50",
      "A:51",
      "A:52",
      "A:53",
      "A:54",
      "A:55",
      "A:56",
      "A:57",
      "A:58",
      "A:59",
      "A:6",
      "A:60",
      "A:61",
      "A:62",
      "A:63",
      "A:64",
      "A:65",
      "A:66",
      "A:67",
      "A:68",
      "A:69",
      "A:7",
      "A:70",
      "A:71",
      "A:72",
      "A:73",
      "A:74",
      "A:75",
      "A:76",
      "A:77",
      "A:78",
      "A:79",
      "A:8",
      "A:80",
      "A:81",
      "A:82",
      "A:83",
      "A:84",
      "A:85",
      "A:86",
      "A:87",
      "A:88",
      "A:89",
      "A:9",
      "A:90",
      "A:91",
      "A:92",
      "A:93",
      "A:94",
      "A:95",
      "A:96",
      "A:97",
      "A:98",
      "A:99"
    ],
    "A:35": [
      "A:1",
      "A:10",
      "A:100",
      "A:101",
      "A:102",
      "A:103",
      "A:104",
      "A:105",
      "A:106",
      "A:107",
      "A:108",
      "A:109",
      "A:11",
      "A:110",
      "A:111",
      "A:112",
      "A:113",
      "A:114",
      "A:115",
      "A:116",
      "A:117",
      "A:118",
      "A:119",
      "A:12",
      "A:120",
      "A:121",
      "A:122",
      "A:123",
      "A:124",
      "A:125",
      "A:126",
      "A:127",
      "A:128",
      "A:129",
      "A:13",
      "A:130",
      "A:131",
      "A:132",
      "A:133",
      "A:134",
      "A:135",
      "A:136",
      "A:137",
      "A:138",
      "A:139",
      "A:14",
      "A:140",
      "A:141",
      "A:142",
      "A:143",
      "A:144",
      "A:145",
      "A:146",
      "A:147",
      "A:148",
      "A:149",
      "A:15",
      "A:150",
      "A:151",
      "A:152",
      "A:153",
      "A:154",
      "A:155",
      "A:156",
      "A:157",
      "A:158",
      "A:159",
      "A:16",
      "A:160",
      "A:161",
      "A:162",
      "A:163",
      "A:164",
      "A:165",
      "A:17",
      "A:18",
      "A:19",
      "A:2",
      "A:20",
      "A:21",
      "A:22",
      "A:23",
      "A:24",
      "A:25",
      "A:26",
      "A:27",
      "A:28",
      "A:29",
      "A:3",
      "A:30",
      "A:31",
      "A:32",
      "A:33",
      "A:34",
      "A:36",
      "A:37",
      "A:38",
      "A:39",
      "A:4",
      "A:40",
      "A:41",
      "A:42",
      "A:43",
      "A:44",
      "A:45",
      "A:46",
      "A:47",
      "A:48",
      "A:49",
      "A:5",
      "A:50",
      "A:51",
      "A:52",
      "A:53",
      "A:54",
      "A:55",
      "A:56",
      "A:57",
      "A:58",
      "A:59",
      "A:6",
      "A:60",
      "A:61",
      "A:62",
      "A:63",
      "A:64",
      "A:65",
      "A:66",
      "A:67",
      "A:68",
      "A:69",
      "A:7",
      "A:70",
      "A:71",
      "A:72",
      "A:73",
      "A:74",
      "A:75",
      "A:76",
      "A:77",
      "A:78",
      "A:79",
      "A:8",
      "A:80",
      "A:81",
      "A:82",
      "A:83",
      "A:84",
      "A:85",
      "A:86",
      "A:87",
      "A:88",
      "A:89",
      "A:9",
      "A:90",
      "A:91",
      "A:92",
      "A:93",
      "A:94",
      "A:95",
      "A:96",
      "A:97",
      "A:98",
      "A:99"
    ],
    "A:36": [
      "A:1",
      "A:10",
      "A:100",
      "A:101",
      "A:102",
      "A:103",
      "A:104",
      "A:105",
      "A:106",
      "A:107",
      "A:108",
      "A:109",
      "A:11",
      "A:110",
      "A:111",
      "A:112",
      "A:113",
      "A:114",
      "A:115",
      "A:116",
      "A:117",
      "A:118",
      "A:119",
      "A:12",
      "A:120",
      "A:121",
      "A:122",
      "A:123",
      "A:124",
      "A:125",
      "A:126",
      "A:127",
      "A:128",
      "A:129",
      "A:13",
      "A:130",
      "A:131",
      "A:132",
      "A:133",
      "A:134",
      "A:135",
      "A:136",
      "A:137",
      "A:138",
      "A:139",
      "A:14",
      "A:140",
      "A:141",
      "A:142",
      "A:143",
      "A:144",
      "A:145",
      "A:146",
      "A:147",
      "A:148",
      "A:149",
      "A:15",
      "A:150",
      "A:151",
      "A:152",
      "A:153",
      "A:154",
      "A:155",
      "A:156",
      "A:157",
      "A:158",
      "A:159",
      "A:16",
      "A:160",
      "A:161",
      "A:162",
      "A:163",
      "A:164",
      "A:165",
      "A:17",
      "A:18",
      "A:19",
      "A:2",
      "A:20",
      "A:21",
      "A:22",
      "A:23",
      "A:24",
      "A:25",
      "A:26",
      "A:27",
      "A:28",
      "A:29",
      "A:3",
      "A:30",
      "A:31",
      "A:32",
      "A:33",
      "A:34",
      "A:35",
      "A:37",
      "A:38",
      "A:39",
      "A:4",
      "A:40",
      "A:41",
      "A:42",
      "A:43",
      "A:44",
      "A:45",
      "A:46",
      "A:47",
      "A:48",
      "A:49",
      "A:5",
      "A:50",
      "A:51",
      "A:52",
      "A:53",
      "A:54",
      "A:55",
      "A:56",
      "A:57",
      "A:58",
      "A:59",
      "A:6",
      "A:60",
      "A:61",
      "A:62",
      "A:63",
      "A:64",
      "A:65",
      "A:66",
      "A:67",
      "A:68",
      "A:69",
      "A:7",
      "A:70",
      "A:71",
      "A:72",
      "A:73",
      "A:74",
      "A:75",
      "A:76",
      "A:77",
      "A:78",
      "A:79",
      "A:8",
      "A:80",
      "A:81",
      "A:82",
      "A:83",
      "A:84",
      "A:85",
      "A:86",
      "A:87",
      "A:88",
      "A:89",
      "A:9",
      "A:90",
      "A:91",
      "A:92",
      "A:93",
      "A:94",
      "A:95",
      "A:96",
      "A:97",
      "A:98",
      "A:99"
    ],
    "A:37": [
      "A:1",
      "A:10",
      "A:100",
      "A:101",
      "A:102",
      "A:103",
      "A:104",
      "A:105",
      "A:106",
      "A:107",
      "A:108",
      "A:109",
      "A:11",
      "A:110",
      "A:111",
      "A:112",
      "A:113",
      "A:114",
      "A:115",
      "A:116",
      "A:117",
      "A:118",
      "A:119",
      "A:12",
      "A:120",
      "A:121",
      "A:122",
      "A:123",
      "A:124",
      "A:125",
      "A:126",
      "A:127",
      "A:128",
      "A:129",
      "A:13",
      "A:130",
      "A:131",
      "A:132",
      "A:133",
      "A:134",
      "A:135",
      "A:136",
      "A:137",
      "A:138",
      "A:139",
      "A:14",
      "A:140",
      "A:141",
      "A:142",
      "A:143",
      "A:144",
      "A:145",
      "A:146",
      "A:147",
      "A:148",
      "A:149",
      "A:15",
      "A:150",
      "A:151",
      "A:152",
      "A:153",
      "A:154",
      "A:155",
      "A:156",
      "A:157",
      "A:158",
      "A:159",
      "A:16",
      "A:160",
      "A:161",
      "A:162",
      "A:163",
      "A:164",
      "A:165",
      "A:17",
      "A:18",
      "A:19",
      "A:2",
      "A:20",
      "A:21",
      "A:22",
      "A:23",
      "A:24",
      "A:25",
      "A:26",
      "A:27",
      "A:28",
      "A:29",
      "A:3",
      "A:30",
      "A:31",
      "A:32",
      "A:33",
      "A:34",
      "A:35",
      "A:36",
      "A:38",
      "A:39",
      "A:4",
      "A:40",
      "A:41",
      "A:42",
      "A:43",
      "A:44",
      "A:45",
      "A:46",
      "A:47",
      "A:48",
      "A:49",
      "A:5",
      "A:50",
      "A:51",
      "A:52",
      "A:53",
      "A:54",
      "A:55",
      "A:56",
      "A:57",
      "A:58",
      "A:59",
      "A:6",
      "A:60",
      "A:61",
      "A:62",
      "A:63",
      "A:64",
      "A:65",
      "A:66",
      "A:67",
      "A:68",
      "A:69",
      "A:7",
      "A:70",
      "A:71",
      "A:72",
      "A:73",
      "A:74",
      "A:75",
      "A:76",
      "A:77",
      "A:78",
      "A:79",
      "A:8",
      "A:80",
      "A:81",
      "A:82",
      "A:83",
      "A:84",
      "A:85",
      "A:86",
      "A:87",
      "A:88",
      "A:89",
      "A:9",
      "A:90",
      "A:91",
      "A:92",
      "A:93",
      "A:94",
      "A:95",
      "A:96",
      "A:97",
      "A:98",
      "A:99"
    ],
    "A:38": [
      "A:1",
      "A:10",
      "A:100",
      "A:101",
      "A:102",
      "A:103",
      "A:104",
      "A:105",
      "A:106",
      "A:107",
      "A:108",
      "A:109",
      "A:11",
      "A:110",
      "A:111",
      "A:112",
      "A:113",
      "A:114",
      "A:115",
      "A:116",
      "A:117",
      "A:118",
      "A:119",
      "A:12",
      "A:120",
      "A:121",
      "A:122",
      "A:123",
      "A:124",
      "A:125",
      "A:126",
      "A:127",
      "A:128",
      "A:129",
      "A:13",
      "A:130",
      "A:131",
      "A:132",
      "A:133",
      "A:134",
      "A:135",
      "A:136",
      "A:137",
      "A:138",
      "A:139",
      "A:14",
      "A:140",
      "A:141",
      "A:142",
      "A:143",
      "A:144",
      "A:145",
      "A:146",
      "A:147",
      "A:148",
      "A:149",
      "A:15",
      "A:150",
      "A:151",
      "A:152",
      "A:153",
      "A:154",
      "A:155",
      "A:156",
      "A:157",
      "A:158",
      "A:159",
      "A:16",
      "A:160",
      "A:161",
      "A:162",
      "A:163",
      "A:164",
      "A:165",
      "A:17",
      "A:18",
      "A:19",
      "A:2",
      "A:20",
      "A:21",
      "A:22",
      "A:23",
      "A:24",
      "A:25",
      "A:26",
      "A:27",
      "A:28",
      "A:29",
      "A:3",
      "A:30",
      "A:31",
      "A:32",
      "A:33",
      "A:34",
      "A:35",
      "A:36",
      "A:37",
      "A:39",
      "A:4",
      "A:40",
      "A:41",
      "A:42",
      "A:43",
      "A:44",
      "A:45",
      "A:46",
      "A:47",
      "A:48",
      "A:49",
      "A:5",
      "A:50",
      "A:51",
      "A:52",
      "A:53",
      "A:54",
      "A:55",
      "A:56",
      "A:57",
      "A:58",
      "A:59",
      "A:6",
      "A:60",
      "A:61",
      "A:62",
      "A:63",
      "A:64",
      "A:65",
      "A:66",
      "A:67",
      "A:68",
      "A:69",
      "A:7",
      "A:70",
      "A:71",
      "A:72",
      "A:73",
      "A:74",
      "A:75",
      "A:76",
      "A:77",
      "A:78",
      "A:79",
      "A:8",
      "A:80",
      "A:81",
      "A:82",
      "A:83",
      "A:84",
      "A:85",
      "A:86",
      "A:87",
      "A:88",
      "A:89",
      "A:9",
      "A:90",
      "A:91",
      "A:92",
      "A:93",
      "A:94",
      "A:95",
      "A:96",
      "A:97",
      "A:98",
      "A:99"
    ],
    "A:39": [
      "A:1",
      "A:10",
      "A:100",
      "A:101",
      "A:102",
      "A:103",
      "A:104",
      "A:105",
      "A:106",
      "A:107",
      "A:108",
      "A:109",
      "A:11",
      "A:110",
      "A:111",
      "A:112",
      "A:113",
      "A:114",
      "A:115",
      "A:116",
      "A:117",
      "A:118",
      "A:119",
      "A:12",
      "A:120",
      "A:121",
      "A:122",
      "A:123",
      "A:124",
      "A:125",
      "A:126",
      "A:127",
      "A:128",
      "A:129",
      "A:13",
      "A:130",
      "A:131",
      "A:132",
      "A:133",
      "A:134",
      "A:135",
      "A:136",
      "A:137",
      "A:138",
      "A:139",
      "A:14",
      "A:140",
      "A:141",
      "A:142",
      "A:143",
      "A:144",
      "A:145",
      "A:146",
      "A:147",
      "A:148",
      "A:149",
      "A:15",
      "A:150",
      "A:151",
      "A:152",
      "A:153",
      "A:154",
      "A:155",
      "A:156",
      "A:157",
      "A:158",
      "A:159",
      "A:16",
      "A:160",
      "A:161",
      "A:162",
      "A:163",
      "A:164",
      "A:165",
      "A:17",
      "A:18",
      "A:19",
      "A:2",
      "A:20",
      "A:21",
      "A:22",
      "A:23",
      "A:24",
      "A:25",
      "A:26",
      "A:27",
      "A:28",
      "A:29",
      "A:3",
      "A:30",
      "A:31",
      "A:32",
      "A:33",
      "A:34",
      "A:35",
      "A:36",
      "A:37",
      "A:38",
      "A:4",
      "A:40",
      "A:41",
      "A:42",
      "A:43",
      "A:44",
      "A:45",
      "A:46",
      "A:47",
      "A:48",
      "A:49",
      "A:5",
      "A:50",
      "A:51",
      "A:52",
      "A:53",
      "A:54",
      "A:55",
      "A:56",
      "A:57",
      "A:58",
      "A:59",
      "A:6",
      "A:60",
      "A:61",
      "A:62",
      "A:63",
      "A:64",
      "A:65",
      "A:66",
      "A:67",
      "A:68",
      "A:69",
      "A:7",
      "A:70",
      "A:71",
      "A:72",
      "A:73",
      "A:74",
      "A:75",
      "A:76",
      "A:77",
      "A:78",
      "A:79",
      "A:8",
      "A:80",
      "A:81",
      "A:82",
      "A:83",
      "A:84",
      "A:85",
      "A:86",
      "A:87",
      "A:88",
      "A:89",
      "A:9",
      "A:90",
      "A:91",
      "A:92",
      "A:93",
      "A:94",
      "A:95",
      "A:96",
      "A:97",
      "A:98",
      "A:99"
    ],
    "A:40": [
      "A:1",
      "A:10",
      "A:100",
      "A:101",
      "A:102",
      "A:103",
      "A:104",
      "A:105",
      "A:106",
      "A:107",
      "A:108",
      "A:109",
      "A:11",
      "A:110",
      "A:111",
      "A:112",
      "A:113",
      "A:114",
      "A:115",
      "A:116",
      "A:117",
      "A:118",
      "A:119",
      "A:12",
      "A:120",
      "A:121",
      "A:122",
      "A:123",
      "A:124",
      "A:125",
      "A:126",
      "A:127",
      "A:128",
      "A:129",
      "A:13",
      "A:130",
      "A:131",
      "A:132",
      "A:133",
      "A:134",
      "A:135",
      "A:136",
      "A:137",
      "A:138",
      "A:139",
      "A:14",
      "A:140",
      "A:141",
      "A:142",
      "A:143",
      "A:144",
      "A:145",
      "A:146",
      "A:147",
      "A:148",
      "A:149",
      "A:15",
      "A:150",
      "A:151",
      "A:152",
      "A:153",
      "A:154",
      "A:155",
      "A:156",
      "A:157",
      "A:158",
      "A:159",
      "A:16",
      "A:160",
      "A:161",
      "A:162",
      "A:163",
      "A:164",
      "A:165",
      "A:17",
      "A:18",
      "A:19",
      "A:2",
      "A:20",
      "A:21",
      "A:22",
      "A:23",
      "A:24",
      "A:25",
      "A:26",
      "A:27",
      "A:28",
      "A:29",
      "A:3",
      "A:30",
      "A:31",
      "A:32",
      "A:33",
      "A:34",
      "A:35",
      "A:36",
      "A:37",
      "A:38",
      "A:39",
      "A:4",
      "A:41",
      "A:42",
      "A:43",
      "A:44",
      "A:45",
      "A:46",
      "A:47",
      "A:48",
      "A:49",
      "A:5",
      "A:50",
      "A:51",
      "A:52",
      "A:53",
      "A:54",
      "A:55",
      "A:56",
      "A:57",
      "A:58",
      "A:59",
      "A:6",
      "A:60",
      "A:61",
      "A:62",
      "A:63",
      "A:64",
      "A:65",
      "A:66",
      "A:67",
      "A:68",
      "A:69",
      "A:7",
      "A:70",
      "A:71",
      "A:72",
      "A:73",
      "A:74",
      "A:75",
      "A:76",
      "A:77",
      "A:78",
      "A:79",
      "A:8",
      "A:80",
      "A:81",
      "A:82",
      "A:83",
      "A:84",
      "A:85",
      "A:86",
      "A:87",
      "A:88",
      "A:89",
      "A:9",
      "A:90",
      "A:91",
      "A:92",
      "A:93",
      "A:94",
      "A:95",
      "A:96",
      "A:97",
      "A:98",
      "A:99"
    ],
    "A:41": [
      "A:1",
      "A:10",
      "A:100",
      "A:101",
      "A:102",
      "A:103",
      "A:104",
      "A:105",
      "A:106",
      "A:107",
      "A:108",
      "A:109",
      "A:11",
      "A:110",
      "A:111",
      "A:112",
      "A:113",
      "A:114",
      "A:115",
      "A:116",
      "A:117",
      "A:118",
      "A:119",
      "A:12",
      "A:120",
      "A:121",
      "A:122",
      "A:123",
      "A:124",
      "A:125",
      "A:126",
      "A:127",
      "A:128",
      "A:129",
      "A:13",
      "A:130",
      "A:131",
      "A:132",
      "A:133",
      "A:134",
      "A:135",
      "A:136",
      "A:137",
      "A:138",
      "A:139",
      "A:14",
      "A:140",
      "A:141",
      "A:142",
      "A:143",
      "A:144",
      "A:145",
      "A:146",
      "A:147",
      "A:148",
      "A:149",
      "A:15",
      "A:150",
      "A:151",
      "A:152",
      "A:153",
      "A:154",
      "A:155",
      "A:156",
      "A:157",
      "A:158",
      "A:159",
      "A:16",
      "A:160",
      "A:161",
      "A:162",
      "A:163",
      "A:164",
      "A:165",
      "A:17",
      "A:18",
      "A:19",
      "A:2",
      "A:20",
      "A:21",
      "A:22",
      "A:23",
      "A:24",
      "A:25",
      "A:26",
      "A:27",
      "A:28",
      "A:29",
      "A:3",
      "A:30",
      "A:31",
      "A:32",
      "A:33",
      "A:34",
      "A:35",
      "A:36",
      "A:37",
      "A:38",
      "A:39",
      "A:4",
      "A:40",
      "A:42",
      "A:43",
      "A:44",
      "A:45",
      "A:46",
      "A:47",
      "A:48",
      "A:49",
      "A:5",
      "A:50",
      "A:51",
      "A:52",
      "A:53",
      "A:54",
      "A:55",
      "A:56",
      "A:57",
      "A:58",
      "A:59",
      "A:6",
      "A:60",
      "A:61",
      "A:62",
      "A:63",
      "A:64",
      "A:65",
      "A:66",
      "A:67",
      "A:68",
      "A:69",
      "A:7",
      "A:70",
      "A:71",
      "A:72",
      "A:73",
      "A:74",
      "A:75",
      "A:76",
      "A:77",
      "A:78",
      "A:79",
      "A:8",
      "A:80",
      "A:81",
      "A:82",
      "A:83",
      "A:84",
      "A:85",
      "A:86",
      "A:87",
      "A:88",
      "A:89",
      "A:9",
      "A:90",
      "A:91",
      "A:92",
      "A:93",
      "A:94",
      "A:95",
      "A:96",
      "A:97",
      "A:98",
      "A:99"
    ],
    "A:42": [
      "A:1",
      "A:10",
      "A:100",
      "A:101",
      "A:102",
      "A:103",
      "A:104",
      "A:105",
      "A:106",
      "A:107",
      "A:108",
      "A:109",
      "A:11",
      "A:110",
      "A:111",
      "A:112",
      "A:113",
      "A:114",
      "A:115",
      "A:116",
      "A:117",
      "A:118",
      "A:119",
      "A:12",
      "A:120",
      "A:121",
      "A:122",
      "A:123",
      "A:124",
      "A:125",
      "A:126",
      "A:127",
      "A:128",
      "A:129",
      "A:13",
      "A:130",
      "A:131",
      "A:132",
      "A:133",
      "A:134",
      "A:135",
      "A:136",
      "A:137",
      "A:138",
      "A:139",
      "A:14",
      "A:140",
      "A:141",
      "A:142",
      "A:143",
      "A:144",
      "A:145",
      "A:146",
      "A:147",
      "A:148",
      "A:149",
      "A:15",
      "A:150",
      "A:151",
      "A:152",
      "A:153",
      "A:154",
      "A:155",
      "A:156",
      "A:157",
      "A:158",
      "A:159",
      "A:16",
      "A:160",
      "A:161",
      "A:162",
      "A:163",
      "A:164",
      "A:165",
      "A:17",
      "A:18",
      "A:19",
      "A:2",
      "A:20",
      "A:21",
      "A:22",
      "A:23",
      "A:24",
      "A:25",
      "A:26",
      "A:27",
      "A:28",
      "A:29",
      "A:3",
      "A:30",
      "A:31",
      "A:32",
      "A:33",
      "A:34",
      "A:35",
      "A:36",
      "A:37",
      "A:38",
      "A:39",
      "A:4",
      "A:40",
      "A:41",
      "A:43",
      "A:44",
      "A:45",
      "A:46",
      "A:47",
      "A:48",
      "A:49",
      "A:5",
      "A:50",
      "A:51",
      "A:52",
      "A:53",
      "A:54",
      "A:55",
      "A:56",
      "A:57",
      "A:58",
      "A:59",
      "A:6",
      "A:60",
      "A:61",
      "A:62",
      "A:63",
      "A:64",
      "A:65",
      "A:66",
      "A:67",
      "A:68",
      "A:69",
      "A:7",
      "A:70",
      "A:71",
      "A:72",
      "A:73",
      "A:74",
      "A:75",
      "A:76",
      "A:77",
      "A:78",
      "A:79",
      "A:8",
      "A:80",
      "A:81",
      "A:82",
      "A:83",
      "A:84",
      "A:85",
      "A:86",
      "A:87",
      "A:88",
      "A:89",
      "A:9",
      "A:90",
      "A:91",
      "A:92",
      "A:93",
      "A:94",
      "A:95",
      "A:96",
      "A:97",
      "A:98",
      "A:99"
    ],
    "A:43": [
      "A:1",
      "A:10",
      "A:100",
      "A:101",
      "A:102",
      "A:103",
      "A:104",
      "A:105",
      "A:106",
      "A:107",
      "A:108",
      "A:109",
      "A:11",
      "A:110",
      "A:111",
      "A:112",
      "A:113",
      "A:114",
      "A:115",
      "A:116",
      "A:117",
      "A:118",
      "A:119",
      "A:12",
      "A:120",
      "A:121",
      "A:122",
      "A:123",
      "A:124",
      "A:125",
      "A:126",
      "A:127",
      "A:128",
      "A:129",
      "A:13",
      "A:130",
      "A:131",
      "A:132",
      "A:133",
      "A:134",
      "A:135",
      "A:136",
      "A:137",
      "A:138",
      "A:139",
      "A:14",
      "A:140",
      "A:141",
      "A:142",
      "A:143",
      "A:144",
      "A:145",
      "A:146",
      "A:147",
      "A:148",
      "A:149",
      "A:15",
      "A:150",
      "A:151",
      "A:152",
      "A:153",
      "A:154",
      "A:155",
      "A:156",
      "A:157",
      "A:158",
      "A:159",
      "A:16",
      "A:160",
      "A:161",
      "A:162",
      "A:163",
      "A:164",
      "A:165",
      "A:17",
      "A:18",
      "A:19",
      "A:2",
      "A:20",
      "A:21",
      "A:22",
      "A:23",
      "A:24",
      "A:25",
      "A:26",
      "A:27",
      "A:28",
      "A:29",
      "A:3",
      "A:30",
      "A:31",
      "A:32",
      "A:33",
      "A:34",
      "A:35",
      "A:36",
      "A:37",
      "A:38",
      "A:39",
      "A:4",
      "A:40",
      "A:41",
      "A:42",
      "A:44",
      "A:45",
      "A:46",
      "A:47",
      "A:48",
      "A:49",
      "A:5",
      "A:50",
      "A:51",
      "A:52",
      "A:53",
      "A:54",
      "A:55",
      "A:56",
      "A:57",
      "A:58",
      "A:59",
      "A:6",
      "A:60",
      "A:61",
      "A:62",
      "A:63",
      "A:64",
      "A:65",
      "A:66",
      "A:67",
      "A:68",
      "A:69",
      "A:7",
      "A:70",
      "A:71",
      "A:72",
      "A:73",
      "A:74",
      "A:75",
      "A:76",
      "A:77",
      "A:78",
      "A:79",
      "A:8",
      "A:80",
      "A:81",
      "A:82",
      "A:83",
      "A:84",
      "A:85",
      "A:86",
      "A:87",
      "A:88",
      "A:89",
      "A:9",
      "A:90",
      "A:91",
      "A:92",
      "A:93",
      "A:94",
      "A:95",
      "A:96",
      "A:97",
      "A:98",
      "A:99"
    ],
    "A:44": [
      "A:1",
      "A:10",
      "A:100",
      "A:101",
      "A:102",
      "A:103",
      "A:104",
      "A:105",
      "A:106",
      "A:107",
      "A:108",
      "A:109",
      "A:11",
      "A:110",
      "A:111",
      "A:112",
      "A:113",
      "A:114",
      "A:115",
      "A:116",
      "A:117",
      "A:118",
      "A:119",
      "A:12",
      "A:120",
      "A:121",
      "A:122",
      "A:123",
      "A:124",
      "A:125",
      "A:126",
      "A:127",
      "A:128",
      "A:129",
      "A:13",
      "A:130",
      "A:131",
      "A:132",
      "A:133",
      "A:134",
      "A:135",
      "A:136",
      "A:137",
      "A:138",
      "A:139",
      "A:14",
      "A:140",
      "A:141",
      "A:142",
      "A:143",
      "A:144",
      "A:145",
      "A:146",
      "A:147",
      "A:148",
      "A:149",
      "A:15",
      "A:150",
      "A:151",
      "A:152",
      "A:153",
      "A:154",
      "A:155",
      "A:156",
      "A:157",
      "A:158",
      "A:159",
      "A:16",
      "A:160",
      "A:161",
      "A:162",
      "A:163",
      "A:164",
      "A:165",
      "A:17",
      "A:18",
      "A:19",
      "A:2",
      "A:20",
      "A:21",
      "A:22",
      "A:23",
      "A:24",
      "A:25",
      "A:26",
      "A:27",
      "A:28",
      "A:29",
      "A:3",
      "A:30",
      "A:31",
      "A:32",
      "A:33",
      "A:34",
      "A:35",
      "A:36",
      "A:37",
      "A:38",
      "A:39",
      "A:4",
      "A:40",
      "A:41",
      "A:42",
      "A:43",
      "A:45",
      "A:46",
      "A:47",
      "A:48",
      "A:49",
      "A:5",
      "A:50",
      "A:51",
      "A:52",
      "A:53",
      "A:54",
      "A:55",
      "A:56",
      "A:57",
      "A:58",
      "A:59",
      "A:6",
      "A:60",
      "A:61",
      "A:62",
      "A:63",
      "A:64",
      "A:65",
      "A:66",
      "A:67",
      "A:68",
      "A:69",
      "A:7",
      "A:70",
      "A:71",
      "A:72",
      "A:73",
      "A:74",
      "A:75",
      "A:76",
      "A:77",
      "A:78",
      "A:79",
      "A:8",
      "A:80",
      "A:81",
      "A:82",
      "A:83",
      "A:84",
      "A:85",
      "A:86",
      "A:87",
      "A:88",
      "A:89",
      "A:9",
      "A:90",
      "A:91",
      "A:92",
      "A:93",
      "A:94",
      "A:95",
      "A:96",
      "A:97",
      "A:98",
      "A:99"
    ],
    "A:45": [
      "A:1",
      "A:10",
      "A:100",
      "A:101",
      "A:102",
      "A:103",
      "A:104",
      "A:105",
      "A:106",
      "A:107",
      "A:108",
      "A:109",
      "A:11",
      "A:110",
      "A:111",
      "A:112",
      "A:113",
      "A:114",
      "A:115",
      "A:116",
      "A:117",
      "A:118",
      "A:119",
      "A:12",
      "A:120",
      "A:121",
      "A:122",
      "A:123",
      "A:124",
      "A:125",
      "A:126",
      "A:127",
      "A:128",
      "A:129",
      "A:13",
      "A:130",
      "A:131",
      "A:132",
      "A:133",
      "A:134",
      "A:135",
      "A:136",
      "A:137",
      "A:138",
      "A:139",
      "A:14",
      "A:140",
      "A:141",
      "A:142",
      "A:143",
      "A:144",
      "A:145",
      "A:146",
      "A:147",
      "A:148",
      "A:149",
      "A:15",
      "A:150",
      "A:151",
      "A:152",
      "A:153",
      "A:154",
      "A:155",
      "A:156",
      "A:157",
      "A:158",
      "A:159",
      "A:16",
      "A:160",
      "A:161",
      "A:162",
      "A:163",
      "A:164",
      "A:165",
      "A:17",
      "A:18",
      "A:19",
      "A:2",
      "A:20",
      "A:21",
      "A:22",
      "A:23",
      "A:24",
      "A:25",
      "A:26",
      "A:27",
      "A:28",
      "A:29",
      "A:3",
      "A:30",
      "A:31",
      "A:32",
      "A:33",
      "A:34",
      "A:35",
      "A:36",
      "A:37",
      "A:38",
      "A:39",
      "A:4",
      "A:40",
      "A:41",
      "A:42",
      "A:43",
      "A:44",
      "A:46",
      "A:47",
      "A:48",
      "A:49",
      "A:5",
      "A:50",
      "A:51",
      "A:52",
      "A:53",
      "A:54",
      "A:55",
      "A:56",
      "A:57",
      "A:58",
      "A:59",
      "A:6",
      "A:60",
      "A:61",
      "A:62",
      "A:63",
      "A:64",
      "A:65",
      "A:66",
      "A:67",
      "A:68",
      "A:69",
      "A:7",
      "A:70",
      "A:71",
      "A:72",
      "A:73",
      "A:74",
      "A:75",
      "A:76",
      "A:77",
      "A:78",
      "A:79",
      "A:8",
      "A:80",
      "A:81",
      "A:82",
      "A:83",
      "A:84",
      "A:85",
      "A:86",
      "A:87",
      "A:88",
      "A:89",
      "A:9",
      "A:90",
      "A:91",
      "A:92",
      "A:93",
      "A:94",
      "A:95",
      "A:96",
      "A:97",
      "A:98",
      "A:99"
    ],
    "A:46": [
      "A:1",
      "A:10",
      "A:100",
      "A:101",
      "A:102",
      "A:103",
      "A:104",
      "A:105",
      "A:106",
      "A:107",
      "A:108",
      "A:109",
      "A:11",
      "A:110",
      "A:111",
      "A:112",
      "A:113",
      "A:114",
      "A:115",
      "A:116",
      "A:117",
      "A:118",
      "A:119",
      "A:12",
      "A:120",
      "A:121",
      "A:122",
      "A:123",
      "A:124",
      "A:125",
      "A:126",
      "A:127",
      "A:128",
      "A:129",
      "A:13",
      "A:130",
      "A:131",
      "A:132",
      "A:133",
      "A:134",
      "A:135",
      "A:136",
      "A:137",
      "A:138",
      "A:139",
      "A:14",
      "A:140",
      "A:141",
      "A:142",
      "A:143",
      "A:144",
      "A:145",
      "A:146",
      "A:147",
      "A:148",
      "A:149",
      "A:15",
      "A:150",
      "A:151",
      "A:152",
      "A:153",
      "A:154",
      "A:155",
      "A:156",
      "A:157",
      "A:158",
      "A:159",
      "A:16",
      "A:160",
      "A:161",
      "A:162",
      "A:163",
      "A:164",
      "A:165",
      "A:17",
      "A:18",
      "A:19",
      "A:2",
      "A:20",
      "A:21",
      "A:22",
      "A:23",
      "A:24",
      "A:25",
      "A:26",
      "A:27",
      "A:28",
      "A:29",
      "A:3",
      "A:30",
      "A:31",
      "A:32",
      "A:33",
      "A:34",
      "A:35",
      "A:36",
      "A:37",
      "A:38",
      "A:39",
      "A:4",
      "A:40",
      "A:41",
      "A:42",
      "A:43",
      "A:44",
      "A:45",
      "A:47",
      "A:48",
      "A:49",
      "A:5",
      "A:50",
      "A:51",
      "A:52",
      "A:53",
      "A:54",
      "A:55",
      "A:56",
      "A:57",
      "A:58",
      "A:59",
      "A:6",
      "A:60",
      "A:61",
      "A:62",
      "A:63",
      "A:64",
      "A:65",
      "A:66",
      "A:67",
      "A:68",
      "A:69",
      "A:7",
      "A:70",
      "A:71",
      "A:72",
      "A:73",
      "A:74",
      "A:75",
      "A:76",
      "A:77",
      "A:78",
      "A:79",
      "A:8",
      "A:80",
      "A:81",
      "A:82",
      "A:83",
      "A:84",
      "A:85",
      "A:86",
      "A:87",
      "A:88",
      "A:89",
      "A:9",
      "A:90",
      "A:91",
      "A:92",
      "A:93",
      "A:94",
      "A:95",
      "A:96",
      "A:97",
      "A:98",
      "A:99"
    ],
    "A:47": [
      "A:1",
      "A:10",
      "A:100",
      "A:101",
      "A:102",
      "A:103",
      "A:104",
      "A:105",
      "A:106",
      "A:107",
      "A:108",
      "A:109",
      "A:11",
      "A:110",
      "A:111",
      "A:112",
      "A:113",
      "A:114",
      "A:115",
      "A:116",
      "A:117",
      "A:118",
      "A:119",
      "A:12",
      "A:120",
      "A:121",
      "A:122",
      "A:123",
      "A:124",
      "A:125",
      "A:126",
      "A:127",
      "A:128",
      "A:129",
      "A:13",
      "A:130",
      "A:131",
      "A:132",
      "A:133",
      "A:134",
      "A:135",
      "A:136",
      "A:137",
      "A:138",
      "A:139",
      "A:14",
      "A:140",
      "A:141",
      "A:142",
      "A:143",
      "A:144",
      "A:145",
      "A:146",
      "A:147",
      "A:148",
      "A:149",
      "A:15",
      "A:150",
      "A:151",
      "A:152",
      "A:153",
      "A:154",
      "A:155",
      "A:156",
      "A:157",
      "A:158",
      "A:159",
      "A:16",
      "A:160",
      "A:161",
      "A:162",
      "A:163",
      "A:164",
      "A:165",
      "A:17",
      "A:18",
      "A:19",
      "A:2",
      "A:20",
      "A:21",
      "A:22",
      "A:23",
      "A:24",
      "A:25",
      "A:26",
      "A:27",
      "A:28",
      "A:29",
      "A:3",
      "A:30",
      "A:31",
      "A:32",
      "A:33",
      "A:34",
      "A:35",
      "A:36",
      "A:37",
      "A:38",
      "A:39",
      "A:4",
      "A:40",
      "A:41",
      "A:42",
      "A:43",
      "A:44",
      "A:45",
      "A:46",
      "A:48",
      "A:49",
      "A:5",
      "A:50",
      "A:51",
      "A:52",
      "A:53",
      "A:54",
      "A:55",
      "A:56",
      "A:57",
      "A:58",
      "A:59",
      "A:6",
      "A:60",
      "A:61",
      "A:62",
      "A:63",
      "A:64",
      "A:65",
      "A:66",
      "A:67",
      "A:68",
      "A:69",
      "A:7",
      "A:70",
      "A:71",
      "A:72",
      "A:73",
      "A:74",
      "A:75",
      "A:76",
      "A:77",
      "A:78",
      "A:79",
      "A:8",
      "A:80",
      "A:81",
      "A:82",
      "A:83",
      "A:84",
      "A:85",
      "A:86",
      "A:87",
      "A:88",
      "A:89",
      "A:9",
      "A:90",
      "A:91",
      "A:92",
      "A:93",
      "A:94",
      "A:95",
      "A:96",
      "A:97",
      "A:98",
      "A:99"
    ],
    "A:48": [
      "A:1",
      "A:10",
      "A:100",
      "A:101",
      "A:102",
      "A:103",
      "A:104",
      "A:105",
      "A:106",
      "A:107",
      "A:108",
      "A:109",
      "A:11",
      "A:110",
      "A:111",
      "A:112",
      "A:113",
      "A:114",
      "A:115",
      "A:116",
      "A:117",
      "A:118",
      "A:119",
      "A:12",
      "A:120",
      "A:121",
      "A:122",
      "A:123",
      "A:124",
      "A:125",
      "A:126",
      "A:127",
      "A:128",
      "A:129",
      "A:13",
      "A:130",
      "A:131",
      "A:132",
      "A:133",
      "A:134",
      "A:135",
      "A:136",
      "A:137",
      "A:138",
      "A:139",
      "A:14",
      "A:140",
      "A:141",
      "A:142",
      "A:143",
      "A:144",
      "A:145",
      "A:146",
      "A:147",
      "A:148",
      "A:149",
      "A:15",
      "A:150",
      "A:151",
      "A:152",
      "A:153",
      "A:154",
      "A:155",
      "A:156",
      "A:157",
      "A:158",
      "A:159",
      "A:16",
      "A:160",
      "A:161",
      "A:162",
      "A:163",
      "A:164",
      "A:165",
      "A:17",
      "A:18",
      "A:19",
      "A:2",
      "A:20",
      "A:21",
      "A:22",
      "A:23",
      "A:24",
      "A:25",
      "A:26",
      "A:27",
      "A:28",
      "A:29",
      "A:3",
      "A:30",
      "A:31",
      "A:32",
      "A:33",
      "A:34",
      "A:35",
      "A:36",
      "A:37",
      "A:38",
      "A:39",
      "A:4",
      "A:40",
      "A:41",
      "A:42",
      "A:43",
      "A:44",
      "A:45",
      "A:46",
      "A:47",
      "A:49",
      "A:5",
      "A:50",
      "A:51",
      "A:52",
      "A:53",
      "A:54",
      "A:55",
      "A:56",
      "A:57",
      "A:58",
      "A:59",
      "A:6",
      "A:60",
      "A:61",
      "A:62",
      "A:63",
      "A:64",
      "A:65",
      "A:66",
      "A:67",
      "A:68",
      "A:69",
      "A:7",
      "A:70",
      "A:71",
      "A:72",
      "A:73",
      "A:74",
      "A:75",
      "A:76",
      "A:77",
      "A:78",
      "A:79",
      "A:8",
      "A:80",
      "A:81",
      "A:82",
      "A:83",
      "A:84",
      "A:85",
      "A:86",
      "A:87",
      "A:88",
      "A:89",
      "A:9",
      "A:90",
      "A:91",
      "A:92",
      "A:93",
      "A:94",
      "A:95",
      "A:96",
      "A:97",
      "A:98",
      "A:99"
    ],
    "A:49": [
      "A:1",
      "A:10",
      "A:100",
      "A:101",
      "A:102",
      "A:103",
      "A:104",
      "A:105",
      "A:106",
      "A:107",
      "A:108",
      "A:109",
      "A:11",
      "A:110",
      "A:111",
      "A:112",
      "A:113",
      "A:114",
      "A:115",
      "A:116",
      "A:117",
      "A:118",
      "A:119",
      "A:12",
      "A:120",
      "A:121",
      "A:122",
      "A:123",
      "A:124",
      "A:125",
      "A:126",
      "A:127",
      "A:128",
      "A:129",
      "A:13",
      "A:130",
      "A:131",
      "A:132",
      "A:133",
      "A:134",
      "A:135",
      "A:136",
      "A:137",
      "A:138",
      "A:139",
      "A:14",
      "A:140",
      "A:141",
      "A:142",
      "A:143",
      "A:144",
      "A:145",
      "A:146",
      "A:147",
      "A:148",
      "A:149",
      "A:15",
      "A:150",
      "A:151",
      "A:152",
      "A:153",
      "A:154",
      "A:155",
      "A:156",
      "A:157",
      "A:158",
      "A:159",
      "A:16",
      "A:160",
      "A:161",
      "A:162",
      "A:163",
      "A:164",
      "A:165",
      "A:17",
      "A:18",
      "A:19",
      "A:2",
      "A:20",
      "A:21",
      "A:22",
      "A:23",
      "A:24",
      "A:25",
      "A:26",
      "A:27",
      "A:28",
      "A:29",
      "A:3",
      "A:30",
      "A:31",
      "A:32",
      "A:33",
      "A:34",
      "A:35",
      "A:36",
      "A:37",
      "A:38",
      "A:39",
      "A:4",
      "A:40",
      "A:41",
      "A:42",
      "A:43",
      "A:44",
      "A:45",
      "A:46",
      "A:47",
      "A:48",
      "A:5",
      "A:50",
      "A:51",
      "A:52",
      "A:53",
      "A:54",
      "A:55",
      "A:56",
      "A:57",
      "A:58",
      "A:59",
      "A:6",
      "A:60",
      "A:61",
      "A:62",
      "A:63",
      "A:64",
      "A:65",
      "A:66",
      "A:67",
      "A:68",
      "A:69",
      "A:7",
      "A:70",
      "A:71",
      "A:72",
      "A:73",
      "A:74",
      "A:75",
      "A:76",
      "A:77",
      "A:78",
      "A:79",
      "A:8",
      "A:80",
      "A:81",
      "A:82",
      "A:83",
      "A:84",
      "A:85",
      "A:86",
      "A:87",
      "A:88",
      "A:89",
      "A:9",
      "A:90",
      "A:91",
      "A:92",
      "A:93",
      "A:94",
      "A:95",
      "A:96",
      "A:97",
      "A:98",
      "A:99"
    ],
    "A:50": [
      "A:1",
      "A:10",
      "A:100",
      "A:101",
      "A:102",
      "A:103",
      "A:104",
      "A:105",
      "A:106",
      "A:107",
      "A:108",
      "A:109",
      "A:11",
      "A:110",
      "A:111",
      "A:112",
      "A:113",
      "A:114",
      "A:115",
      "A:116",
      "A:117",
      "A:118",
      "A:119",
      "A:12",
      "A:120",
      "A:121",
      "A:122",
      "A:123",
      "A:124",
      "A:125",
      "A:126",
      "A:127",
      "A:128",
      "A:129",
      "A:13",
      "A:130",
      "A:131",
      "A:132",
      "A:133",
      "A:134",
      "A:135",
      "A:136",
      "A:137",
      "A:138",
      "A:139",
      "A:14",
      "A:140",
      "A:141",
      "A:142",
      "A:143",
      "A:144",
      "A:145",
      "A:146",
      "A:147",
      "A:148",
      "A:149",
      "A:15",
      "A:150",
      "A:151",
      "A:152",
      "A:153",
      "A:154",
      "A:155",
      "A:156",
      "A:157",
      "A:158",
      "A:159",
      "A:16",
      "A:160",
      "A:161",
      "A:162",
      "A:163",
      "A:164",
      "A:165",
      "A:17",
      "A:18",
      "A:19",
      "A:2",
      "A:20",
      "A:21",
      "A:22",
      "A:23",
      "A:24",
      "A:25",
      "A:26",
      "A:27",
      "A:28",
      "A:29",
      "A:3",
      "A:30",
      "A:31",
      "A:32",
      "A:33",
      "A:34",
      "A:35",
      "A:36",
      "A:37",
      "A:38",
      "A:39",
      "A:4",
      "A:40",
      "A:41",
      "A:42",
      "A:43",
      "A:44",
      "A:45",
      "A:46",
      "A:47",
      "A:48",
      "A:49",
      "A:5",
      "A:51",
      "A:52",
      "A:53",
      "A:54",
      "A:55",
      "A:56",
      "A:57",
      "A:58",
      "A:59",
      "A:6",
      "A:60",
      "A:61",
      "A:62",
      "A:63",
      "A:64",
      "A:65",
      "A:66",
      "A:67",
      "A:68",
      "A:69",
      "A:7",
      "A:70",
      "A:71",
      "A:72",
      "A:73",
      "A:74",
      "A:75",
      "A:76",
      "A:77",
      "A:78",
      "A:79",
      "A:8",
      "A:80",
      "A:81",
      "A:82",
      "A:83",
      "A:84",
      "A:85",
      "A:86",
      "A:87",
      "A:88",
      "A:89",
      "A:9",
      "A:90",
      "A:91",
      "A:92",
      "A:93",
      "A:94",
      "A:95",
      "A:96",
      "A:97",
      "A:98",
      "A:99"
    ],
    "A:51": [
      "A:1",
      "A:10",
      "A:100",
      "A:101",
      "A:102",
      "A:103",
      "A:104",
      "A:105",
      "A:106",
      "A:107",
      "A:108",
      "A:109",
      "A:11",
      "A:110",
      "A:111",
      "A:112",
      "A:113",
      "A:114",
      "A:115",
      "A:116",
      "A:117",
      "A:118",
      "A:119",
      "A:12",
      "A:120",
      "A:121",
      "A:122",
      "A:123",
      "A:124",
      "A:125",
      "A:126",
      "A:127",
      "A:128",
      "A:129",
      "A:13",
      "A:130",
      "A:131",
      "A:132",
      "A:133",
      "A:134",
      "A:135",
      "A:136",
      "A:137",
      "A:138",
      "A:139",
      "A:14",
      "A:140",
      "A:141",
      "A:142",
      "A:143",
      "A:144",
      "A:145",
      "A:146",
      "A:147",
      "A:148",
      "A:149",
      "A:15",
      "A:150",
      "A:151",
      "A:152",
      "A:153",
      "A:154",
      "A:155",
      "A:156",
      "A:157",
      "A:158",
      "A:159",
      "A:16",
      "A:160",
      "A:161",
      "A:162",
      "A:163",
      "A:164",
      "A:165",
      "A:17",
      "A:18",
      "A:19",
      "A:2",
      "A:20",
      "A:21",
      "A:22",
      "A:23",
      "A:24",
      "A:25",
      "A:26",
      "A:27",
      "A:28",
      "A:29",
      "A:3",
      "A:30",
      "A:31",
      "A:32",
      "A:33",
      "A:34",
      "A:35",
      "A:36",
      "A:37",
      "A:38",
      "A:39",
      "A:4",
      "A:40",
      "A:41",
      "A:42",
      "A:43",
      "A:44",
      "A:45",
      "A:46",
      "A:47",
      "A:48",
      "A:49",
      "A:5",
      "A:50",
      "A:52",
      "A:53",
      "A:54",
      "A:55",
      "A:56",
      "A:57",
      "A:58",
      "A:59",
      "A:6",
      "A:60",
      "A:61",
      "A:62",
      "A:63",
      "A:64",
      "A:65",
      "A:66",
      "A:67",
      "A:68",
      "A:69",
      "A:7",
      "A:70",
      "A:71",
      "A:72",
      "A:73",
      "A:74",
      "A:75",
      "A:76",
      "A:77",
      "A:78",
      "A:79",
      "A:8",
      "A:80",
      "A:81",
      "A:82",
      "A:83",
      "A:84",
      "A:85",
      "A:86",
      "A:87",
      "A:88",
      "A:89",
      "A:9",
      "A:90",
      "A:91",
      "A:92",
      "A:93",
      "A:94",
      "A:95",
      "A:96",
      "A:97",
      "A:98",
      "A:99"
    ],
    "A:52": [
      "A:1",
      "A:10",
      "A:100",
      "A:101",
      "A:102",
      "A:103",
      "A:104",
      "A:105",
      "A:106",
      "A:107",
      "A:108",
      "A:109",
      "A:11",
      "A:110",
      "A:111",
      "A:112",
      "A:113",
      "A:114",
      "A:115",
      "A:116",
      "A:117",
      "A:118",
      "A:119",
      "A:12",
      "A:120",
      "A:121",
      "A:122",
      "A:123",
      "A:124",
      "A:125",
      "A:126",
      "A:127",
      "A:128",
      "A:129",
      "A:13",
      "A:130",
      "A:131",
      "A:132",
      "A:133",
      "A:134",
      "A:135",
      "A:136",
      "A:137",
      "A:138",
      "A:139",
      "A:14",
      "A:140",
      "A:141",
      "A:142",
      "A:143",
      "A:144",
      "A:145",
      "A:146",
      "A:147",
      "A:148",
      "A:149",
      "A:15",
      "A:150",
      "A:151",
      "A:152",
      "A:153",
      "A:154",
      "A:155",
      "A:156",
      "A:157",
      "A:158",
      "A:159",
      "A:16",
      "A:160",
      "A:161",
      "A:162",
      "A:163",
      "A:164",
      "A:165",
      "A:17",
      "A:18",
      "A:19",
      "A:2",
      "A:20",
      "A:21",
      "A:22",
      "A:23",
      "A:24",
      "A:25",
      "A:26",
      "A:27",
      "A:28",
      "A:29",
      "A:3",
      "A:30",
      "A:31",
      "A:32",
      "A:33",
      "A:34",
      "A:35",
      "A:36",
      "A:37",
      "A:38",
      "A:39",
      "A:4",
      "A:40",
      "A:41",
      "A:42",
      "A:43",
      "A:44",
      "A:45",
      "A:46",
      "A:47",
      "A:48",
      "A:49",
      "A:5",
      "A:50",
      "A:51",
      "A:53",
      "A:54",
      "A:55",
      "A:56",
      "A:57",
      "A:58",
      "A:59",
      "A:6",
      "A:60",
      "A:61",
      "A:62",
      "A:63",
      "A:64",
      "A:65",
      "A:66",
      "A:67",
      "A:68",
      "A:69",
      "A:7",
      "A:70",
      "A:71",
      "A:72",
      "A:73",
      "A:74",
      "A:75",
      "A:76",
      "A:77",
      "A:78",
      "A:79",
      "A:8",
      "A:80",
      "A:81",
      "A:82",
      "A:83",
      "A:84",
      "A:85",
      "A:86",
      "A:87",
      "A:88",
      "A:89",
      "A:9",
      "A:90",
      "A:91",
      "A:92",
      "A:93",
      "A:94",
      "A:95",
      "A:96",
      "A:97",
      "A:98",
      "A:99"
    ],
    "A:53": [
      "A:1",
      "A:10",
      "A:100",
      "A:101",
      "A:102",
      "A:103",
      "A:104",
      "A:105",
      "A:106",
      "A:107",
      "A:108",
      "A:109",
      "A:11",
      "A:110",
      "A:111",
      "A:112",
      "A:113",
      "A:114",
      "A:115",
      "A:116",
      "A:117",
      "A:118",
      "A:119",
      "A:12",
      "A:120",
      "A:121",
      "A:122",
      "A:123",
      "A:124",
      "A:125",
      "A:126",
      "A:127",
      "A:128",
      "A:129",
      "A:13",
      "A:130",
      "A:131",
      "A:132",
      "A:133",
      "A:134",
      "A:135",
      "A:136",
      "A:137",
      "A:138",
      "A:139",
      "A:14",
      "A:140",
      "A:141",
      "A:142",
      "A:143",
      "A:144",
      "A:145",
      "A:146",
      "A:147",
      "A:148",
      "A:149",
      "A:15",
      "A:150",
      "A:151",
      "A:152",
      "A:153",
      "A:154",
      "A:155",
      "A:156",
      "A:157",
      "A:158",
      "A:159",
      "A:16",
      "A:160",
      "A:161",
      "A:162",
      "A:163",
      "A:164",
      "A:165",
      "A:17",
      "A:18",
      "A:19",
      "A:2",
      "A:20",
      "A:21",
      "A:22",
      "A:23",
      "A:24",
      "A:25",
      "A:26",
      "A:27",
      "A:28",
      "A:29",
      "A:3",
      "A:30",
      "A:31",
      "A:32",
      "A:33",
      "A:34",
      "A:35",
      "A:36",
      "A:37",
      "A:38",
      "A:39",
      "A:4",
      "A:40",
      "A:41",
      "A:42",
      "A:43",
      "A:44",
      "A:45",
      "A:46",
      "A:47",
      "A:48",
      "A:49",
      "A:5",
      "A:50",
      "A:51",
      "A:52",
      "A:54",
      "A:55",
      "A:56",
      "A:57",
      "A:58",
      "A:59",
      "A:6",
      "A:60",
      "A:61",
      "A:62",
      "A:63",
      "A:64",
      "A:65",
      "A:66",
      "A:67",
      "A:68",
      "A:69",
      "A:7",
      "A:70",
      "A:71",
      "A:72",
      "A:73",
      "A:74",
      "A:75",
      "A:76",
      "A:77",
      "A:78",
      "A:79",
      "A:8",
      "A:80",
      "A:81",
      "A:82",
      "A:83",
      "A:84",
      "A:85",
      "A:86",
      "A:87",
      "A:88",
      "A:89",
      "A:9",
      "A:90",
      "A:91",
      "A:92",
      "A:93",
      "A:94",
      "A:95",
      "A:96",
      "A:97",
      "A:98",
      "A:99"
    ],
    "A:54": [
      "A:1",
      "A:10",
      "A:100",
      "A:101",
      "A:102",
      "A:103",
      "A:104",
      "A:105",
      "A:106",
      "A:107",
      "A:108",
      "A:109",
      "A:11",
      "A:110",
      "A:111",
      "A:112",
      "A:113",
      "A:114",
      "A:115",
      "A:116",
      "A:117",
      "A:118",
      "A:119",
      "A:12",
      "A:120",
      "A:121",
      "A:122",
      "A:123",
      "A:124",
      "A:125",
      "A:126",
      "A:127",
      "A:128",
      "A:129",
      "A:13",
      "A:130",
      "A:131",
      "A:132",
      "A:133",
      "A:134",
      "A:135",
      "A:136",
      "A:137",
      "A:138",
      "A:139",
      "A:14",
      "A:140",
      "A:141",
      "A:142",
      "A:143",
      "A:144",
      "A:145",
      "A:146",
      "A:147",
      "A:148",
      "A:149",
      "A:15",
      "A:150",
      "A:151",
      "A:152",
      "A:153",
      "A:154",
      "A:155",
      "A:156",
      "A:157",
      "A:158",
      "A:159",
      "A:16",
      "A:160",
      "A:161",
      "A:162",
      "A:163",
      "A:164",
      "A:165",
      "A:17",
      "A:18",
      "A:19",
      "A:2",
      "A:20",
      "A:21",
      "A:22",
      "A:23",
      "A:24",
      "A:25",
      "A:26",
      "A:27",
      "A:28",
      "A:29",
      "A:3",
      "A:30",
      "A:31",
      "A:32",
      "A:33",
      "A:34",
      "A:35",
      "A:36",
      "A:37",
      "A:38",
      "A:39",
      "A:4",
      "A:40",
      "A:41",
      "A:42",
      "A:43",
      "A:44",
      "A:45",
      "A:46",
      "A:47",
      "A:48",
      "A:49",
      "A:5",
      "A:50",
      "A:51",
      "A:52",
      "A:53",
      "A:55",
      "A:56",
      "A:57",
      "A:58",
      "A:59",
      "A:6",
      "A:60",
      "A:61",
      "A:62",
      "A:63",
      "A:64",
      "A:65",
      "A:66",
      "A:67",
      "A:68",
      "A:69",
      "A:7",
      "A:70",
      "A:71",
      "A:72",
      "A:73",
      "A:74",
      "A:75",
      "A:76",
      "A:77",
      "A:78",
      "A:79",
      "A:8",
      "A:80",
      "A:81",
      "A:82",
      "A:83",
      "A:84",
      "A:85",
      "A:86",
      "A:87",
      "A:88",
      "A:89",
      "A:9",
      "A:90",
      "A:91",
      "A:92",
      "A:93",
      "A:94",
      "A:95",
      "A:96",
      "A:97",
      "A:98",
      "A:99"
    ],
    "A:55": [
      "A:1",
      "A:10",
      "A:100",
      "A:101",
      "A:102",
      "A:103",
      "A:104",
      "A:105",
      "A:106",
      "A:107",
      "A:108",
      "A:109",
      "A:11",
      "A:110",
      "A:111",
      "A:112",
      "A:113",
      "A:114",
      "A:115",
      "A:116",
      "A:117",
      "A:118",
      "A:119",
      "A:12",
      "A:120",
      "A:121",
      "A:122",
      "A:123",
      "A:124",
      "A:125",
      "A:126",
      "A:127",
      "A:128",
      "A:129",
      "A:13",
      "A:130",
      "A:131",
      "A:132",
      "A:133",
      "A:134",
      "A:135",
      "A:136",
      "A:137",
      "A:138",
      "A:139",
      "A:14",
      "A:140",
      "A:141",
      "A:142",
      "A:143",
      "A:144",
      "A:145",
      "A:146",
      "A:147",
      "A:148",
      "A:149",
      "A:15",
      "A:150",
      "A:151",
      "A:152",
      "A:153",
      "A:154",
      "A:155",
      "A:156",
      "A:157",
      "A:158",
      "A:159",
      "A:16",
      "A:160",
      "A:161",
      "A:162",
      "A:163",
      "A:164",
      "A:165",
      "A:17",
      "A:18",
      "A:19",
      "A:2",
      "A:20",
      "A:21",
      "A:22",
      "A:23",
      "A:24",
      "A:25",
      "A:26",
      "A:27",
      "A:28",
      "A:29",
      "A:3",
      "A:30",
      "A:31",
      "A:32",
      "A:33",
      "A:34",
      "A:35",
      "A:36",
      "A:37",
      "A:38",
      "A:39",
      "A:4",
      "A:40",
      "A:41",
      "A:42",
      "A:43",
      "A:44",
      "A:45",
      "A:46",
      "A:47",
      "A:48",
      "A:49",
      "A:5",
      "A:50",
      "A:51",
      "A:52",
      "A:53",
      "A:54",
      "A:56",
      "A:57",
      "A:58",
      "A:59",
      "A:6",
      "A:60",
      "A:61",
      "A:62",
      "A:63",
      "A:64",
      "A:65",
      "A:66",
      "A:67",
      "A:68",
      "A:69",
      "A:7",
      "A:70",
      "A:71",
      "A:72",
      "A:73",
      "A:74",
      "A:75",
      "A:76",
      "A:77",
      "A:78",
      "A:79",
      "A:8",
      "A:80",
      "A:81",
      "A:82",
      "A:83",
      "A:84",
      "A:85",
      "A:86",
      "A:87",
      "A:88",
      "A:89",
      "A:9",
      "A:90",
      "A:91",
      "A:92",
      "A:93",
      "A:94",
      "A:95",
      "A:96",
      "A:97",
      "A:98",
      "A:99"
    ],
    "A:56": [
      "A:1",
      "A:10",
      "A:100",
      "A:101",
      "A:102",
      "A:103",
      "A:104",
      "A:105",
      "A:106",
      "A:107",
      "A:108",
      "A:109",
      "A:11",
      "A:110",
      "A:111",
      "A:112",
      "A:113",
      "A:114",
      "A:115",
      "A:116",
      "A:117",
      "A:118",
      "A:119",
      "A:12",
      "A:120",
      "A:121",
      "A:122",
      "A:123",
      "A:124",
      "A:125",
      "A:126",
      "A:127",
      "A:128",
      "A:129",
      "A:13",
      "A:130",
      "A:131",
      "A:132",
      "A:133",
      "A:134",
      "A:135",
      "A:136",
      "A:137",
      "A:138",
      "A:139",
      "A:14",
      "A:140",
      "A:141",
      "A:142",
      "A:143",
      "A:144",
      "A:145",
      "A:146",
      "A:147",
      "A:148",
      "A:149",
      "A:15",
      "A:150",
      "A:151",
      "A:152",
      "A:153",
      "A:154",
      "A:155",
      "A:156",
      "A:157",
      "A:158",
      "A:159",
      "A:16",
      "A:160",
      "A:161",
      "A:162",
      "A:163",
      "A:164",
      "A:165",
      "A:17",
      "A:18",
      "A:19",
      "A:2",
      "A:20",
      "A:21",
      "A:22",
      "A:23",
      "A:24",
      "A:25",
      "A:26",
      "A:27",
      "A:28",
      "A:29",
      "A:3",
      "A:30",
      "A:31",
      "A:32",
      "A:33",
      "A:34",
      "A:35",
      "A:36",
      "A:37",
      "A:38",
      "A:39",
      "A:4",
      "A:40",
      "A:41",
      "A:42",
      "A:43",
      "A:44",
      "A:45",
      "A:46",
      "A:47",
      "A:48",
      "A:49",
      "A:5",
      "A:50",
      "A:51",
      "A:52",
      "A:53",
      "A:54",
      "A:55",
      "A:57",
      "A:58",
      "A:59",
      "A:6",
      "A:60",
      "A:61",
      "A:62",
      "A:63",
      "A:64",
      "A:65",
      "A:66",
      "A:67",
      "A:68",
      "A:69",
      "A:7",
      "A:70",
      "A:71",
      "A:72",
      "A:73",
      "A:74",
      "A:75",
      "A:76",
      "A:77",
      "A:78",
      "A:79",
      "A:8",
      "A:80",
      "A:81",
      "A:82",
      "A:83",
      "A:84",
      "A:85",
      "A:86",
      "A:87",
      "A:88",
      "A:89",
      "A:9",
      "A:90",
      "A:91",
      "A:92",
      "A:93",
      "A:94",
      "A:95",
      "A:96",
      "A:97",
      "A:98",
      "A:99"
    ],
    "A:57": [
      "A:1",
      "A:10",
      "A:100",
      "A:101",
      "A:102",
      "A:103",
      "A:104",
      "A:105",
      "A:106",
      "A:107",
      "A:108",
      "A:109",
      "A:11",
      "A:110",
      "A:111",
      "A:112",
      "A:113",
      "A:114",
      "A:115",
      "A:116",
      "A:117",
      "A:118",
      "A:119",
      "A:12",
      "A:120",
      "A:121",
      "A:122",
      "A:123",
      "A:124",
      "A:125",
      "A:126",
      "A:127",
      "A:128",
      "A:129",
      "A:13",
      "A:130",
      "A:131",
      "A:132",
      "A:133",
      "A:134",
      "A:135",
      "A:136",
      "A:137",
      "A:138",
      "A:139",
      "A:14",
      "A:140",
      "A:141",
      "A:142",
      "A:143",
      "A:144",
      "A:145",
      "A:146",
      "A:147",
      "A:148",
      "A:149",
      "A:15",
      "A:150",
      "A:151",
      "A:152",
      "A:153",
      "A:154",
      "A:155",
      "A:156",
      "A:157",
      "A:158",
      "A:159",
      "A:16",
      "A:160",
      "A:161",
      "A:162",
      "A:163",
      "A:164",
      "A:165",
      "A:17",
      "A:18",
      "A:19",
      "A:2",
      "A:20",
      "A:21",
      "A:22",
      "A:23",
      "A:24",
      "A:25",
      "A:26",
      "A:27",
      "A:28",
      "A:29",
      "A:3",
      "A:30",
      "A:31",
      "A:32",
      "A:33",
      "A:34",
      "A:35",
      "A:36",
      "A:37",
      "A:38",
      "A:39",
      "A:4",
      "A:40",
      "A:41",
      "A:42",
      "A:43",
      "A:44",
      "A:45",
      "A:46",
      "A:47",
      "A:48",
      "A:49",
      "A:5",
      "A:50",
      "A:51",
      "A:52",
      "A:53",
      "A:54",
      "A:55",
      "A:56",
      "A:58",
      "A:59",
      "A:6",
      "A:60",
      "A:61",
      "A:62",
      "A:63",
      "A:64",
      "A:65",
      "A:66",
      "A:67",
      "A:68",
      "A:69",
      "A:7",
      "A:70",
      "A:71",
      "A:72",
      "A:73",
      "A:74",
      "A:75",
      "A:76",
      "A:77",
      "A:78",
      "A:79",
      "A:8",
      "A:80",
      "A:81",
      "A:82",
      "A:83",
      "A:84",
      "A:85",
      "A:86",
      "A:87",
      "A:88",
      "A:89",
      "A:9",
      "A:90",
      "A:91",
      "A:92",
      "A:93",
      "A:94",
      "A:95",
      "A:96",
      "A:97",
      "A:98",
      "A:99"
    ],
    "A:58": [
      "A:1",
      "A:10",
      "A:100",
      "A:101",
      "A:102",
      "A:103",
      "A:104",
      "A:105",
      "A:106",
      "A:107",
      "A:108",
      "A:109",
      "A:11",
      "A:110",
      "A:111",
      "A:112",
      "A:113",
      "A:114",
      "A:115",
      "A:116",
      "A:117",
      "A:118",
      "A:119",
      "A:12",
      "A:120",
      "A:121",
      "A:122",
      "A:123",
      "A:124",
      "A:125",
      "A:126",
      "A:127",
      "A:128",
      "A:129",
      "A:13",
      "A:130",
      "A:131",
      "A:132",
      "A:133",
      "A:134",
      "A:135",
      "A:136",
      "A:137",
      "A:138",
      "A:139",
      "A:14",
      "A:140",
      "A:141",
      "A:142",
      "A:143",
      "A:144",
      "A:145",
      "A:146",
      "A:147",
      "A:148",
      "A:149",
      "A:15",
      "A:150",
      "A:151",
      "A:152",
      "A:153",
      "A:154",
      "A:155",
      "A:156",
      "A:157",
      "A:158",
      "A:159",
      "A:16",
      "A:160",
      "A:161",
      "A:162",
      "A:163",
      "A:164",
      "A:165",
      "A:17",
      "A:18",
      "A:19",
      "A:2",
      "A:20",
      "A:21",
      "A:22",
      "A:23",
      "A:24",
      "A:25",
      "A:26",
      "A:27",
      "A:28",
      "A:29",
      "A:3",
      "A:30",
      "A:31",
      "A:32",
      "A:33",
      "A:34",
      "A:35",
      "A:36",
      "A:37",
      "A:38",
      "A:39",
      "A:4",
      "A:40",
      "A:41",
      "A:42",
      "A:43",
      "A:44",
      "A:45",
      "A:46",
      "A:47",
      "A:48",
      "A:49",
      "A:5",
      "A:50",
      "A:51",
      "A:52",
      "A:53",
      "A:54",
      "A:55",
      "A:56",
      "A:57",
      "A:59",
      "A:6",
      "A:60",
      "A:61",
      "A:62",
      "A:63",
      "A:64",
      "A:65",
      "A:66",
      "A:67",
      "A:68",
      "A:69",
      "A:7",
      "A:70",
      "A:71",
      "A:72",
      "A:73",
      "A:74",
      "A:75",
      "A:76",
      "A:77",
      "A:78",
      "A:79",
      "A:8",
      "A:80",
      "A:81",
      "A:82",
      "A:83",
      "A:84",
      "A:85",
      "A:86",
      "A:87",
      "A:88",
      "A:89",
      "A:9",
      "A:90",
      "A:91",
      "A:92",
      "A:93",
      "A:94",
      "A:95",
      "A:96",
      "A:97",
      "A:98",
      "A:99"
    ],
    "A:59": [
      "A:1",
      "A:10",
      "A:100",
      "A:101",
      "A:102",
      "A:103",
      "A:104",
      "A:105",
      "A:106",
      "A:107",
      "A:108",
      "A:109",
      "A:11",
      "A:110",
      "A:111",
      "A:112",
      "A:113",
      "A:114",
      "A:115",
      "A:116",
      "A:117",
      "A:118",
      "A:119",
      "A:12",
      "A:120",
      "A:121",
      "A:122",
      "A:123",
      "A:124",
      "A:125",
      "A:126",
      "A:127",
      "A:128",
      "A:129",
      "A:13",
      "A:130",
      "A:131",
      "A:132",
      "A:133",
      "A:134",
      "A:135",
      "A:136",
      "A:137",
      "A:138",
      "A:139",
      "A:14",
      "A:140",
      "A:141",
      "A:142",
      "A:143",
      "A:144",
      "A:145",
      "A:146",
      "A:147",
      "A:148",
      "A:149",
      "A:15",
      "A:150",
      "A:151",
      "A:152",
      "A:153",
      "A:154",
      "A:155",
      "A:156",
      "A:157",
      "A:158",
      "A:159",
      "A:16",
      "A:160",
      "A:161",
      "A:162",
      "A:163",
      "A:164",
      "A:165",
      "A:17",
      "A:18",
      "A:19",
      "A:2",
      "A:20",
      "A:21",
      "A:22",
      "A:23",
      "A:24",
      "A:25",
      "A:26",
      "A:27",
      "A:28",
      "A:29",
      "A:3",
      "A:30",
      "A:31",
      "A:32",
      "A:33",
      "A:34",
      "A:35",
      "A:36",
      "A:37",
      "A:38",
      "A:39",
      "A:4",
      "A:40",
      "A:41",
      "A:42",
      "A:43",
      "A:44",
      "A:45",
      "A:46",
      "A:47",
      "A:48",
      "A:49",
      "A:5",
      "A:50",
      "A:51",
      "A:52",
      "A:53",
      "A:54",
      "A:55",
      "A:56",
      "A:57",
      "A:58",
      "A:6",
      "A:60",
      "A:61",
      "A:62",
      "A:63",
      "A:64",
      "A:65",
      "A:66",
      "A:67",
      "A:68",
      "A:69",
      "A:7",
      "A:70",
      "A:71",
      "A:72",
      "A:73",
      "A:74",
      "A:75",
      "A:76",
      "A:77",
      "A:78",
      "A:79",
      "A:8",
      "A:80",
      "A:81",
      "A:82",
      "A:83",
      "A:84",
      "A:85",
      "A:86",
      "A:87",
      "A:88",
      "A:89",
      "A:9",
      "A:90",
      "A:91",
      "A:92",
      "A:93",
      "A:94",
      "A:95",
      "A:96",
      "A:97",
      "A:98",
      "A:99"
    ],
    "A:60": [
      "A:1",
      "A:10",
      "A:100",
      "A:101",
      "A:102",
      "A:103",
      "A:104",
      "A:105",
      "A:106",
      "A:107",
      "A:108",
      "A:109",
      "A:11",
      "A:110",
      "A:111",
      "A:112",
      "A:113",
      "A:114",
      "A:115",
      "A:116",
      "A:117",
      "A:118",
      "A:119",
      "A:12",
      "A:120",
      "A:121",
      "A:122",
      "A:123",
      "A:124",
      "A:125",
      "A:126",
      "A:127",
      "A:128",
      "A:129",
      "A:13",
      "A:130",
      "A:131",
      "A:132",
      "A:133",
      "A:134",
      "A:135",
      "A:136",
      "A:137",
      "A:138",
      "A:139",
      "A:14",
      "A:140",
      "A:141",
      "A:142",
      "A:143",
      "A:144",
      "A:145",
      "A:146",
      "A:147",
      "A:148",
      "A:149",
      "A:15",
      "A:150",
      "A:151",
      "A:152",
      "A:153",
      "A:154",
      "A:155",
      "A:156",
      "A:157",
      "A:158",
      "A:159",
      "A:16",
      "A:160",
      "A:161",
      "A:162",
      "A:163",
      "A:164",
      "A:165",
      "A:17",
      "A:18",
      "A:19",
      "A:2",
      "A:20",
      "A:21",
      "A:22",
      "A:23",
      "A:24",
      "A:25",
      "A:26",
      "A:27",
      "A:28",
      "A:29",
      "A:3",
      "A:30",
      "A:31",
      "A:32",
      "A:33",
      "A:34",
      "A:35",
      "A:36",
      "A:37",
      "A:38",
      "A:39",
      "A:4",
      "A:40",
      "A:41",
      "A:42",
      "A:43",
      "A:44",
      "A:45",
      "A:46",
      "A:47",
      "A:48",
      "A:49",
      "A:5",
      "A:50",
      "A:51",
      "A:52",
      "A:53",
      "A:54",
      "A:55",
      "A:56",
      "A:57",
      "A:58",
      "A:59",
      "A:6",
      "A:61",
      "A:62",
      "A:63",
      "A:64",
      "A:65",
      "A:66",
      "A:67",
      "A:68",
      "A:69",
      "A:7",
      "A:70",
      "A:71",
      "A:72",
      "A:73",
      "A:74",
      "A:75",
      "A:76",
      "A:77",
      "A:78",
      "A:79",
      "A:8",
      "A:80",
      "A:81",
      "A:82",
      "A:83",
      "A:84",
      "A:85",
      "A:86",
      "A:87",
      "A:88",
      "A:89",
      "A:9",
      "A:90",
      "A:91",
      "A:92",
      "A:93",
      "A:94",
      "A:95",
      "A:96",
      "A:97",
      "A:98",
      "A:99"
    ],
    "A:61": [
      "A:1",
      "A:10",
      "A:100",
      "A:101",
      "A:102",
      "A:103",
      "A:104",
      "A:105",
      "A:106",
      "A:107",
      "A:108",
      "A:109",
      "A:11",
      "A:110",
      "A:111",
      "A:112",
      "A:113",
      "A:114",
      "A:115",
      "A:116",
      "A:117",
      "A:118",
      "A:119",
      "A:12",
      "A:120",
      "A:121",
      "A:122",
      "A:123",
      "A:124",
      "A:125",
      "A:126",
      "A:127",
      "A:128",
      "A:129",
      "A:13",
      "A:130",
      "A:131",
      "A:132",
      "A:133",
      "A:134",
      "A:135",
      "A:136",
      "A:137",
      "A:138",
      "A:139",
      "A:14",
      "A:140",
      "A:141",
      "A:142",
      "A:143",
      "A:144",
      "A:145",
      "A:146",
      "A:147",
      "A:148",
      "A:149",
      "A:15",
      "A:150",
      "A:151",
      "A:152",
      "A:153",
      "A:154",
      "A:155",
      "A:156",
      "A:157",
      "A:158",
      "A:159",
      "A:16",
      "A:160",
      "A:161",
      "A:162",
      "A:163",
      "A:164",
      "A:165",
      "A:17",
      "A:18",
      "A:19",
      "A:2",
      "A:20",
      "A:21",
      "A:22",
      "A:23",
      "A:24",
      "A:25",
      "A:26",
      "A:27",
      "A:28",
      "A:29",
      "A:3",
      "A:30",
      "A:31",
      "A:32",
      "A:33",
      "A:34",
      "A:35",
      "A:36",
      "A:37",
      "A:38",
      "A:39",
      "A:4",
      "A:40",
      "A:41",
      "A:42",
      "A:43",
      "A:44",
      "A:45",
      "A:46",
      "A:47",
      "A:48",
      "A:49",
      "A:5",
      "A:50",
      "A:51",
      "A:52",
      "A:53",
      "A:54",
      "A:55",
      "A:56",
      "A:57",
      "A:58",
      "A:59",
      "A:6",
      "A:60",
      "A:62",
      "A:63",
      "A:64",
      "A:65",
      "A:66",
      "A:67",
      "A:68",
      "A:69",
      "A:7",
      "A:70",
      "A:71",
      "A:72",
      "A:73",
      "A:74",
      "A:75",
      "A:76",
      "A:77",
      "A:78",
      "A:79",
      "A:8",
      "A:80",
      "A:81",
      "A:82",
      "A:83",
      "A:84",
      "A:85",
      "A:86",
      "A:87",
      "A:88",
      "A:89",
      "A:9",
      "A:90",
      "A:91",
      "A:92",
      "A:93",
      "A:94",
      "A:95",
      "A:96",
      "A:97",
      "A:98",
      "A:99"
    ],
    "A:62": [
      "A:1",
      "A:10",
      "A:100",
      "A:101",
      "A:102",
      "A:103",
      "A:104",
      "A:105",
      "A:106",
      "A:107",
      "A:108",
      "A:109",
      "A:11",
      "A:110",
      "A:111",
      "A:112",
      "A:113",
      "A:114",
      "A:115",
      "A:116",
      "A:117",
      "A:118",
      "A:119",
      "A:12",
      "A:120",
      "A:121",
      "A:122",
      "A:123",
      "A:124",
      "A:125",
      "A:126",
      "A:127",
      "A:128",
      "A:129",
      "A:13",
      "A:130",
      "A:131",
      "A:132",
      "A:133",
      "A:134",
      "A:135",
      "A:136",
      "A:137",
      "A:138",
      "A:139",
      "A:14",
      "A:140",
      "A:141",
      "A:142",
      "A:143",
      "A:144",
      "A:145",
      "A:146",
      "A:147",
      "A:148",
      "A:149",
      "A:15",
      "A:150",
      "A:151",
      "A:152",
      "A:153",
      "A:154",
      "A:155",
      "A:156",
      "A:157",
      "A:158",
      "A:159",
      "A:16",
      "A:160",
      "A:161",
      "A:162",
      "A:163",
      "A:164",
      "A:165",
      "A:17",
      "A:18",
      "A:19",
      "A:2",
      "A:20",
      "A:21",
      "A:22",
      "A:23",
      "A:24",
      "A:25",
      "A:26",
      "A:27",
      "A:28",
      "A:29",
      "A:3",
      "A:30",
      "A:31",
      "A:32",
      "A:33",
      "A:34",
      "A:35",
      "A:36",
      "A:37",
      "A:38",
      "A:39",
      "A:4",
      "A:40",
      "A:41",
      "A:42",
      "A:43",
      "A:44",
      "A:45",
      "A:46",
      "A:47",
      "A:48",
      "A:49",
      "A:5",
      "A:50",
      "A:51",
      "A:52",
      "A:53",
      "A:54",
      "A:55",
      "A:56",
      "A:57",
      "A:58",
      "A:59",
      "A:6",
      "A:60",
      "A:61",
      "A:63",
      "A:64",
      "A:65",
      "A:66",
      "A:67",
      "A:68",
      "A:69",
      "A:7",
      "A:70",
      "A:71",
      "A:72",
      "A:73",
      "A:74",
      "A:75",
      "A:76",
      "A:77",
      "A:78",
      "A:79",
      "A:8",
      "A:80",
      "A:81",
      "A:82",
      "A:83",
      "A:84",
      "A:85",
      "A:86",
      "A:87",
      "A:88",
      "A:89",
      "A:9",
      "A:90",
      "A:91",
      "A:92",
      "A:93",
      "A:94",
      "A:95",
      "A:96",
      "A:97",
      "A:98",
      "A:99"
    ],
    "A:63": [
      "A:1",
      "A:10",
      "A:100",
      "A:101",
      "A:102",
      "A:103",
      "A:104",
      "A:105",
      "A:106",
      "A:107",
      "A:108",
      "A:109",
      "A:11",
      "A:110",
      "A:111",
      "A:112",
      "A:113",
      "A:114",
      "A:115",
      "A:116",
      "A:117",
      "A:118",
      "A:119",
      "A:12",
      "A:120",
      "A:121",
      "A:122",
      "A:123",
      "A:124",
      "A:125",
      "A:126",
      "A:127",
      "A:128",
      "A:129",
      "A:13",
      "A:130",
      "A:131",
      "A:132",
      "A:133",
      "A:134",
      "A:135",
      "A:136",
      "A:137",
      "A:138",
      "A:139",
      "A:14",
      "A:140",
      "A:141",
      "A:142",
      "A:143",
      "A:144",
      "A:145",
      "A:146",
      "A:147",
      "A:148",
      "A:149",
      "A:15",
      "A:150",
      "A:151",
      "A:152",
      "A:153",
      "A:154",
      "A:155",
      "A:156",
      "A:157",
      "A:158",
      "A:159",
      "A:16",
      "A:160",
      "A:161",
      "A:162",
      "A:163",
      "A:164",
      "A:165",
      "A:17",
      "A:18",
      "A:19",
      "A:2",
      "A:20",
      "A:21",
      "A:22",
      "A:23",
      "A:24",
      "A:25",
      "A:26",
      "A:27",
      "A:28",
      "A:29",
      "A:3",
      "A:30",
      "A:31",
      "A:32",
      "A:33",
      "A:34",
      "A:35",
      "A:36",
      "A:37",
      "A:38",
      "A:39",
      "A:4",
      "A:40",
      "A:41",
      "A:42",
      "A:43",
      "A:44",
      "A:45",
      "A:46",
      "A:47",
      "A:48",
      "A:49",
      "A:5",
      "A:50",
      "A:51",
      "A:52",
      "A:53",
      "A:54",
      "A:55",
      "A:56",
      "A:57",
      "A:58",
      "A:59",
      "A:6",
      "A:60",
      "A:61",
      "A:62",
      "A:64",
      "A:65",
      "A:66",
      "A:67",
      "A:68",
      "A:69",
      "A:7",
      "A:70",
      "A:71",
      "A:72",
      "A:73",
      "A:74",
      "A:75",
      "A:76",
      "A:77",
      "A:78",
      "A:79",
      "A:8",
      "A:80",
      "A:81",
      "A:82",
      "A:83",
      "A:84",
      "A:85",
      "A:86",
      "A:87",
      "A:88",
      "A:89",
      "A:9",
      "A:90",
      "A:91",
      "A:92",
      "A:93",
      "A:94",
      "A:95",
      "A:96",
      "A:97",
      "A:98",
      "A:99"
    ],
    "A:64": [
      "A:1",
      "A:10",
      "A:100",
      "A:101",
      "A:102",
      "A:103",
      "A:104",
      "A:105",
      "A:106",
      "A:107",
      "A:108",
      "A:109",
      "A:11",
      "A:110",
      "A:111",
      "A:112",
      "A:113",
      "A:114",
      "A:115",
      "A:116",
      "A:117",
      "A:118",
      "A:119",
      "A:12",
      "A:120",
      "A:121",
      "A:122",
      "A:123",
      "A:124",
      "A:125",
      "A:126",
      "A:127",
      "A:128",
      "A:129",
      "A:13",
      "A:130",
      "A:131",
      "A:132",
      "A:133",
      "A:134",
      "A:135",
      "A:136",
      "A:137",
      "A:138",
      "A:139",
      "A:14",
      "A:140",
      "A:141",
      "A:142",
      "A:143",
      "A:144",
      "A:145",
      "A:146",
      "A:147",
      "A:148",
      "A:149",
      "A:15",
      "A:150",
      "A:151",
      "A:152",
      "A:153",
      "A:154",
      "A:155",
      "A:156",
      "A:157",
      "A:158",
      "A:159",
      "A:16",
      "A:160",
      "A:161",
      "A:162",
      "A:163",
      "A:164",
      "A:165",
      "A:17",
      "A:18",
      "A:19",
      "A:2",
      "A:20",
      "A:21",
      "A:22",
      "A:23",
      "A:24",
      "A:25",
      "A:26",
      "A:27",
      "A:28",
      "A:29",
      "A:3",
      "A:30",
      "A:31",
      "A:32",
      "A:33",
      "A:34",
      "A:35",
      "A:36",
      "A:37",
      "A:38",
      "A:39",
      "A:4",
      "A:40",
      "A:41",
      "A:42",
      "A:43",
      "A:44",
      "A:45",
      "A:46",
      "A:47",
      "A:48",
      "A:49",
      "A:5",
      "A:50",
      "A:51",
      "A:52",
      "A:53",
      "A:54",
      "A:55",
      "A:56",
      "A:57",
      "A:58",
      "A:59",
      "A:6",
      "A:60",
      "A:61",
      "A:62",
      "A:63",
      "A:65",
      "A:66",
      "A:67",
      "A:68",
      "A:69",
      "A:7",
      "A:70",
      "A:71",
      "A:72",
      "A:73",
      "A:74",
      "A:75",
      "A:76",
      "A:77",
      "A:78",
      "A:79",
      "A:8",
      "A:80",
      "A:81",
      "A:82",
      "A:83",
      "A:84",
      "A:85",
      "A:86",
      "A:87",
      "A:88",
      "A:89",
      "A:9",
      "A:90",
      "A:91",
      "A:92",
      "A:93",
      "A:94",
      "A:95",
      "A:96",
      "A:97",
      "A:98",
      "A:99"
    ],
    "A:65": [
      "A:1",
      "A:10",
      "A:100",
      "A:101",
      "A:102",
      "A:103",
      "A:104",
      "A:105",
      "A:106",
      "A:107",
      "A:108",
      "A:109",
      "A:11",
      "A:110",
      "A:111",
      "A:112",
      "A:113",
      "A:114",
      "A:115",
      "A:116",
      "A:117",
      "A:118",
      "A:119",
      "A:12",
      "A:120",
      "A:121",
      "A:122",
      "A:123",
      "A:124",
      "A:125",
      "A:126",
      "A:127",
      "A:128",
      "A:129",
      "A:13",
      "A:130",
      "A:131",
      "A:132",
      "A:133",
      "A:134",
      "A:135",
      "A:136",
      "A:137",
      "A:138",
      "A:139",
      "A:14",
      "A:140",
      "A:141",
      "A:142",
      "A:143",
      "A:144",
      "A:145",
      "A:146",
      "A:147",
      "A:148",
      "A:149",
      "A:15",
      "A:150",
      "A:151",
      "A:152",
      "A:153",
      "A:154",
      "A:155",
      "A:156",
      "A:157",
      "A:158",
      "A:159",
      "A:16",
      "A:160",
      "A:161",
      "A:162",
      "A:163",
      "A:164",
      "A:165",
      "A:17",
      "A:18",
      "A:19",
      "A:2",
      "A:20",
      "A:21",
      "A:22",
      "A:23",
      "A:24",
      "A:25",
      "A:26",
      "A:27",
      "A:28",
      "A:29",
      "A:3",
      "A:30",
      "A:31",
      "A:32",
      "A:33",
      "A:34",
      "A:35",
      "A:36",
      "A:37",
      "A:38",
      "A:39",
      "A:4",
      "A:40",
      "A:41",
      "A:42",
      "A:43",
      "A:44",
      "A:45",
      "A:46",
      "A:47",
      "A:48",
      "A:49",
      "A:5",
      "A:50",
      "A:51",
      "A:52",
      "A:53",
      "A:54",
      "A:55",
      "A:56",
      "A:57",
      "A:58",
      "A:59",
      "A:6",
      "A:60",
      "A:61",
      "A:62",
      "A:63",
      "A:64",
      "A:66",
      "A:67",
      "A:68",
      "A:69",
      "A:7",
      "A:70",
      "A:71",
      "A:72",
      "A:73",
      "A:74",
      "A:75",
      "A:76",
      "A:77",
      "A:78",
      "A:79",
      "A:8",
      "A:80",
      "A:81",
      "A:82",
      "A:83",
      "A:84",
      "A:85",
      "A:86",
      "A:87",
      "A:88",
      "A:89",
      "A:9",
      "A:90",
      "A:91",
      "A:92",
      "A:93",
      "A:94",
      "A:95",
      "A:96",
      "A:97",
      "A:98",
      "A:99"
    ],
    "A:66": [
      "A:1",
      "A:10",
      "A:100",
      "A:101",
      "A:102",
      "A:103",
      "A:104",
      "A:105",
      "A:106",
      "A:107",
      "A:108",
      "A:109",
      "A:11",
      "A:110",
      "A:111",
      "A:112",
      "A:113",
      "A:114",
      "A:115",
      "A:116",
      "A:117",
      "A:118",
      "A:119",
      "A:12",
      "A:120",
      "A:121",
      "A:122",
      "A:123",
      "A:124",
      "A:125",
      "A:126",
      "A:127",
      "A:128",
      "A:129",
      "A:13",
      "A:130",
      "A:131",
      "A:132",
      "A:133",
      "A:134",
      "A:135",
      "A:136",
      "A:137",
      "A:138",
      "A:139",
      "A:14",
      "A:140",
      "A:141",
      "A:142",
      "A:143",
      "A:144",
      "A:145",
      "A:146",
      "A:147",
      "A:148",
      "A:149",
      "A:15",
      "A:150",
      "A:151",
      "A:152",
      "A:153",
      "A:154",
      "A:155",
      "A:156",
      "A:157",
      "A:158",
      "A:159",
      "A:16",
      "A:160",
      "A:161",
      "A:162",
      "A:163",
      "A:164",
      "A:165",
      "A:17",
      "A:18",
      "A:19",
      "A:2",
      "A:20",
      "A:21",
      "A:22",
      "A:23",
      "A:24",
      "A:25",
      "A:26",
      "A:27",
      "A:28",
      "A:29",
      "A:3",
      "A:30",
      "A:31",
      "A:32",
      "A:33",
      "A:34",
      "A:35",
      "A:36",
      "A:37",
      "A:38",
      "A:39",
      "A:4",
      "A:40",
      "A:41",
      "A:42",
      "A:43",
      "A:44",
      "A:45",
      "A:46",
      "A:47",
      "A:48",
      "A:49",
      "A:5",
      "A:50",
      "A:51",
      "A:52",
      "A:53",
      "A:54",
      "A:55",
      "A:56",
      "A:57",
      "A:58",
      "A:59",
      "A:6",
      "A:60",
      "A:61",
      "A:62",
      "A:63",
      "A:64",
      "A:65",
      "A:67",
      "A:68",
      "A:69",
      "A:7",
      "A:70",
      "A:71",
      "A:72",
      "A:73",
      "A:74",
      "A:75",
      "A:76",
      "A:77",
      "A:78",
      "A:79",
      "A:8",
      "A:80",
      "A:81",
      "A:82",
      "A:83",
      "A:84",
      "A:85",
      "A:86",
      "A:87",
      "A:88",
      "A:89",
      "A:9",
      "A:90",
      "A:91",
      "A:92",
      "A:93",
      "A:94",
      "A:95",
      "A:96",
      "A:97",
      "A:98",
      "A:99"
    ],
    "A:67": [
      "A:1",
      "A:10",
      "A:100",
      "A:101",
      "A:102",
      "A:103",
      "A:104",
      "A:105",
      "A:106",
      "A:107",
      "A:108",
      "A:109",
      "A:11",
      "A:110",
      "A:111",
      "A:112",
      "A:113",
      "A:114",
      "A:115",
      "A:116",
      "A:117",
      "A:118",
      "A:119",
      "A:12",
      "A:120",
      "A:121",
      "A:122",
      "A:123",
      "A:124",
      "A:125",
      "A:126",
      "A:127",
      "A:128",
      "A:129",
      "A:13",
      "A:130",
      "A:131",
      "A:132",
      "A:133",
      "A:134",
      "A:135",
      "A:136",
      "A:137",
      "A:138",
      "A:139",
      "A:14",
      "A:140",
      "A:141",
      "A:142",
      "A:143",
      "A:144",
      "A:145",
      "A:146",
      "A:147",
      "A:148",
      "A:149",
      "A:15",
      "A:150",
      "A:151",
      "A:152",
      "A:153",
      "A:154",
      "A:155",
      "A:156",
      "A:157",
      "A:158",
      "A:159",
      "A:16",
      "A:160",
      "A:161",
      "A:162",
      "A:163",
      "A:164",
      "A:165",
      "A:17",
      "A:18",
      "A:19",
      "A:2",
      "A:20",
      "A:21",
      "A:22",
      "A:23",
      "A:24",
      "A:25",
      "A:26",
      "A:27",
      "A:28",
      "A:29",
      "A:3",
      "A:30",
      "A:31",
      "A:32",
      "A:33",
      "A:34",
      "A:35",
      "A:36",
      "A:37",
      "A:38",
      "A:39",
      "A:4",
      "A:40",
      "A:41",
      "A:42",
      "A:43",
      "A:44",
      "A:45",
      "A:46",
      "A:47",
      "A:48",
      "A:49",
      "A:5",
      "A:50",
      "A:51",
      "A:52",
      "A:53",
      "A:54",
      "A:55",
      "A:56",
      "A:57",
      "A:58",
      "A:59",
      "A:6",
      "A:60",
      "A:61",
      "A:62",
      "A:63",
      "A:64",
      "A:65",
      "A:66",
      "A:68",
      "A:69",
      "A:7",
      "A:70",
      "A:71",
      "A:72",
      "A:73",
      "A:74",
      "A:75",
      "A:76",
      "A:77",
      "A:78",
      "A:79",
      "A:8",
      "A:80",
      "A:81",
      "A:82",
      "A:83",
      "A:84",
      "A:85",
      "A:86",
      "A:87",
      "A:88",
      "A:89",
      "A:9",
      "A:90",
      "A:91",
      "A:92",
      "A:93",
      "A:94",
      "A:95",
      "A:96",
      "A:97",
      "A:98",
      "A:99"
    ],
    "A:68": [
      "A:1",
      "A:10",
      "A:100",
      "A:101",
      "A:102",
      "A:103",
      "A:104",
      "A:105",
      "A:106",
      "A:107",
      "A:108",
      "A:109",
      "A:11",
      "A:110",
      "A:111",
      "A:112",
      "A:113",
      "A:114",
      "A:115",
      "A:116",
      "A:117",
      "A:118",
      "A:119",
      "A:12",
      "A:120",
      "A:121",
      "A:122",
      "A:123",
      "A:124",
      "A:125",
      "A:126",
      "A:127",
      "A:128",
      "A:129",
      "A:13",
      "A:130",
      "A:131",
      "A:132",
      "A:133",
      "A:134",
      "A:135",
      "A:136",
      "A:137",
      "A:138",
      "A:139",
      "A:14",
      "A:140",
      "A:141",
      "A:142",
      "A:143",
      "A:144",
      "A:145",
      "A:146",
      "A:147",
      "A:148",
      "A:149",
      "A:15",
      "A:150",
      "A:151",
      "A:152",
      "A:153",
      "A:154",
      "A:155",
      "A:156",
      "A:157",
      "A:158",
      "A:159",
      "A:16",
      "A:160",
      "A:161",
      "A:162",
      "A:163",
      "A:164",
      "A:165",
      "A:17",
      "A:18",
      "A:19",
      "A:2",
      "A:20",
      "A:21",
      "A:22",
      "A:23",
      "A:24",
      "A:25",
      "A:26",
      "A:27",
      "A:28",
      "A:29",
      "A:3",
      "A:30",
      "A:31",
      "A:32",
      "A:33",
      "A:34",
      "A:35",
      "A:36",
      "A:37",
      "A:38",
      "A:39",
      "A:4",
      "A:40",
      "A:41",
      "A:42",
      "A:43",
      "A:44",
      "A:45",
      "A:46",
      "A:47",
      "A:48",
      "A:49",
      "A:5",
      "A:50",
      "A:51",
      "A:52",
      "A:53",
      "A:54",
      "A:55",
      "A:56",
      "A:57",
      "A:58",
      "A:59",
      "A:6",
      "A:60",
      "A:61",
      "A:62",
      "A:63",
      "A:64",
      "A:65",
      "A:66",
      "A:67",
      "A:69",
      "A:7",
      "A:70",
      "A:71",
      "A:72",
      "A:73",
      "A:74",
      "A:75",
      "A:76",
      "A:77",
      "A:78",
      "A:79",
      "A:8",
      "A:80",
      "A:81",
      "A:82",
      "A:83",
      "A:84",
      "A:85",
      "A:86",
      "A:87",
      "A:88",
      "A:89",
      "A:9",
      "A:90",
      "A:91",
      "A:92",
      "A:93",
      "A:94",
      "A:95",
      "A:96",
      "A:97",
      "A:98",
      "A:99"
    ],
    "A:69": [
      "A:1",
      "A:10",
      "A:100",
      "A:101",
      "A:102",
      "A:103",
      "A:104",
      "A:105",
      "A:106",
      "A:107",
      "A:108",
      "A:109",
      "A:11",
      "A:110",
      "A:111",
      "A:112",
      "A:113",
      "A:114",
      "A:115",
      "A:116",
      "A:117",
      "A:118",
      "A:119",
      "A:12",
      "A:120",
      "A:121",
      "A:122",
      "A:123",
      "A:124",
      "A:125",
      "A:126",
      "A:127",
      "A:128",
      "A:129",
      "A:13",
      "A:130",
      "A:131",
      "A:132",
      "A:133",
      "A:134",
      "A:135",
      "A:136",
      "A:137",
      "A:138",
      "A:139",
      "A:14",
      "A:140",
      "A:141",
      "A:142",
      "A:143",
      "A:144",
      "A:145",
      "A:146",
      "A:147",
      "A:148",
      "A:149",
      "A:15",
      "A:150",
      "A:151",
      "A:152",
      "A:153",
      "A:154",
      "A:155",
      "A:156",
      "A:157",
      "A:158",
      "A:159",
      "A:16",
      "A:160",
      "A:161",
      "A:162",
      "A:163",
      "A:164",
      "A:165",
      "A:17",
      "A:18",
      "A:19",
      "A:2",
      "A:20",
      "A:21",
      "A:22",
      "A:23",
      "A:24",
      "A:25",
      "A:26",
      "A:27",
      "A:28",
      "A:29",
      "A:3",
      "A:30",
      "A:31",
      "A:32",
      "A:33",
      "A:34",
      "A:35",
      "A:36",
      "A:37",
      "A:38",
      "A:39",
      "A:4",
      "A:40",
      "A:41",
      "A:42",
      "A:43",
      "A:44",
      "A:45",
      "A:46",
      "A:47",
      "A:48",
      "A:49",
      "A:5",
      "A:50",
      "A:51",
      "A:52",
      "A:53",
      "A:54",
      "A:55",
      "A:56",
      "A:57",
      "A:58",
      "A:59",
      "A:6",
      "A:60",
      "A:61",
      "A:62",
      "A:63",
      "A:64",
      "A:65",
      "A:66",
      "A:67",
      "A:68",
      "A:7",
      "A:70",
      "A:71",
      "A:72",
      "A:73",
      "A:74",
      "A:75",
      "A:76",
      "A:77",
      "A:78",
      "A:79",
      "A:8",
      "A:80",
      "A:81",
      "A:82",
      "A:83",
      "A:84",
      "A:85",
      "A:86",
      "A:87",
      "A:88",
      "A:89",
      "A:9",
      "A:90",
      "A:91",
      "A:92",
      "A:93",
      "A:94",
      "A:95",
      "A:96",
      "A:97",
      "A:98",
      "A:99"
    ],
    "A:70": [
      "A:1",
      "A:10",
      "A:100",
      "A:101",
      "A:102",
      "A:103",
      "A:104",
      "A:105",
      "A:106",
      "A:107",
      "A:108",
      "A:109",
      "A:11",
      "A:110",
      "A:111",
      "A:112",
      "A:113",
      "A:114",
      "A:115",
      "A:116",
      "A:117",
      "A:118",
      "A:119",
      "A:12",
      "A:120",
      "A:121",
      "A:122",
      "A:123",
      "A:124",
      "A:125",
      "A:126",
      "A:127",
      "A:128",
      "A:129",
      "A:13",
      "A:130",
      "A:131",
      "A:132",
      "A:133",
      "A:134",
      "A:135",
      "A:136",
      "A:137",
      "A:138",
      "A:139",
      "A:14",
      "A:140",
      "A:141",
      "A:142",
      "A:143",
      "A:144",
      "A:145",
      "A:146",
      "A:147",
      "A:148",
      "A:149",
      "A:15",
      "A:150",
      "A:151",
      "A:152",
      "A:153",
      "A:154",
      "A:155",
      "A:156",
      "A:157",
      "A:158",
      "A:159",
      "A:16",
      "A:160",
      "A:161",
      "A:162",
      "A:163",
      "A:164",
      "A:165",
      "A:17",
      "A:18",
      "A:19",
      "A:2",
      "A:20",
      "A:21",
      "A:22",
      "A:23",
      "A:24",
      "A:25",
      "A:26",
      "A:27",
      "A:28",
      "A:29",
      "A:3",
      "A:30",
      "A:31",
      "A:32",
      "A:33",
      "A:34",
      "A:35",
      "A:36",
      "A:37",
      "A:38",
      "A:39",
      "A:4",
      "A:40",
      "A:41",
      "A:42",
      "A:43",
      "A:44",
      "A:45",
      "A:46",
      "A:47",
      "A:48",
      "A:49",
      "A:5",
      "A:50",
      "A:51",
      "A:52",
      "A:53",
      "A:54",
      "A:55",
      "A:56",
      "A:57",
      "A:58",
      "A:59",
      "A:6",
      "A:60",
      "A:61",
      "A:62",
      "A:63",
      "A:64",
      "A:65",
      "A:66",
      "A:67",
      "A:68",
      "A:69",
      "A:7",
      "A:71",
      "A:72",
      "A:73",
      "A:74",
      "A:75",
      "A:76",
      "A:77",
      "A:78",
      "A:79",
      "A:8",
      "A:80",
      "A:81",
      "A:82",
      "A:83",
      "A:84",
      "A:85",
      "A:86",
      "A:87",
      "A:88",
      "A:89",
      "A:9",
      "A:90",
      "A:91",
      "A:92",
      "A:93",
      "A:94",
      "A:95",
      "A:96",
      "A:97",
      "A:98",
      "A:99"
    ],
    "A:71": [
      "A:1",
      "A:10",
      "A:100",
      "A:101",
      "A:102",
      "A:103",
      "A:104",
      "A:105",
      "A:106",
      "A:107",
      "A:108",
      "A:109",
      "A:11",
      "A:110",
      "A:111",
      "A:112",
      "A:113",
      "A:114",
      "A:115",
      "A:116",
      "A:117",
      "A:118",
      "A:119",
      "A:12",
      "A:120",
      "A:121",
      "A:122",
      "A:123",
      "A:124",
      "A:125",
      "A:126",
      "A:127",
      "A:128",
      "A:129",
      "A:13",
      "A:130",
      "A:131",
      "A:132",
      "A:133",
      "A:134",
      "A:135",
      "A:136",
      "A:137",
      "A:138",
      "A:139",
      "A:14",
      "A:140",
      "A:141",
      "A:142",
      "A:143",
      "A:144",
      "A:145",
      "A:146",
      "A:147",
      "A:148",
      "A:149",
      "A:15",
      "A:150",
      "A:151",
      "A:152",
      "A:153",
      "A:154",
      "A:155",
      "A:156",
      "A:157",
      "A:158",
      "A:159",
      "A:16",
      "A:160",
      "A:161",
      "A:162",
      "A:163",
      "A:164",
      "A:165",
      "A:17",
      "A:18",
      "A:19",
      "A:2",
      "A:20",
      "A:21",
      "A:22",
      "A:23",
      "A:24",
      "A:25",
      "A:26",
      "A:27",
      "A:28",
      "A:29",
      "A:3",
      "A:30",
      "A:31",
      "A:32",
      "A:33",
      "A:34",
      "A:35",
      "A:36",
      "A:37",
      "A:38",
      "A:39",
      "A:4",
      "A:40",
      "A:41",
      "A:42",
      "A:43",
      "A:44",
      "A:45",
      "A:46",
      "A:47",
      "A:48",
      "A:49",
      "A:5",
      "A:50",
      "A:51",
      "A:52",
      "A:53",
      "A:54",
      "A:55",
      "A:56",
      "A:57",
      "A:58",
      "A:59",
      "A:6",
      "A:60",
      "A:61",
      "A:62",
      "A:63",
      "A:64",
      "A:65",
      "A:66",
      "A:67",
      "A:68",
      "A:69",
      "A:7",
      "A:70",
      "A:72",
      "A:73",
      "A:74",
      "A:75",
      "A:76",
      "A:77",
      "A:78",
      "A:79",
      "A:8",
      "A:80",
      "A:81",
      "A:82",
      "A:83",
      "A:84",
      "A:85",
      "A:86",
      "A:87",
      "A:88",
      "A:89",
      "A:9",
      "A:90",
      "A:91",
      "A:92",
      "A:93",
      "A:94",
      "A:95",
      "A:96",
      "A:97",
      "A:98",
      "A:99"
    ],
    "A:72": [
      "A:1",
      "A:10",
      "A:100",
      "A:101",
      "A:102",
      "A:103",
      "A:104",
      "A:105",
      "A:106",
      "A:107",
      "A:108",
      "A:109",
      "A:11",
      "A:110",
      "A:111",
      "A:112",
      "A:113",
      "A:114",
      "A:115",
      "A:116",
      "A:117",
      "A:118",
      "A:119",
      "A:12",
      "A:120",
      "A:121",
      "A:122",
      "A:123",
      "A:124",
      "A:125",
      "A:126",
      "A:127",
      "A:128",
      "A:129",
      "A:13",
      "A:130",
      "A:131",
      "A:132",
      "A:133",
      "A:134",
      "A:135",
      "A:136",
      "A:137",
      "A:138",
      "A:139",
      "A:14",
      "A:140",
      "A:141",
      "A:142",
      "A:143",
      "A:144",
      "A:145",
      "A:146",
      "A:147",
      "A:148",
      "A:149",
      "A:15",
      "A:150",
      "A:151",
      "A:152",
      "A:153",
      "A:154",
      "A:155",
      "A:156",
      "A:157",
      "A:158",
      "A:159",
      "A:16",
      "A:160",
      "A:161",
      "A:162",
      "A:163",
      "A:164",
      "A:165",
      "A:17",
      "A:18",
      "A:19",
      "A:2",
      "A:20",
      "A:21",
      "A:22",
      "A:23",
      "A:24",
      "A:25",
      "A:26",
      "A:27",
      "A:28",
      "A:29",
      "A:3",
      "A:30",
      "A:31",
      "A:32",
      "A:33",
      "A:34",
      "A:35",
      "A:36",
      "A:37",
      "A:38",
      "A:39",
      "A:4",
      "A:40",
      "A:41",
      "A:42",
      "A:43",
      "A:44",
      "A:45",
      "A:46",
      "A:47",
      "A:48",
      "A:49",
      "A:5",
      "A:50",
      "A:51",
      "A:52",
      "A:53",
      "A:54",
      "A:55",
      "A:56",
      "A:57",
      "A:58",
      "A:59",
      "A:6",
      "A:60",
      "A:61",
      "A:62",
      "A:63",
      "A:64",
      "A:65",
      "A:66",
      "A:67",
      "A:68",
      "A:69",
      "A:7",
      "A:70",
      "A:71",
      "A:73",
      "A:74",
      "A:75",
      "A:76",
      "A:77",
      "A:78",
      "A:79",
      "A:8",
      "A:80",
      "A:81",
      "A:82",
      "A:83",
      "A:84",
      "A:85",
      "A:86",
      "A:87",
      "A:88",
      "A:89",
      "A:9",
      "A:90",
      "A:91",
      "A:92",
      "A:93",
      "A:94",
      "A:95",
      "A:96",
      "A:97",
      "A:98",
      "A:99"
    ],
    "A:73": [
      "A:1",
      "A:10",
      "A:100",
      "A:101",
      "A:102",
      "A:103",
      "A:104",
      "A:105",
      "A:106",
      "A:107",
      "A:108",
      "A:109",
      "A:11",
      "A:110",
      "A:111",
      "A:112",
      "A:113",
      "A:114",
      "A:115",
      "A:116",
      "A:117",
      "A:118",
      "A:119",
      "A:12",
      "A:120",
      "A:121",
      "A:122",
      "A:123",
      "A:124",
      "A:125",
      "A:126",
      "A:127",
      "A:128",
      "A:129",
      "A:13",
      "A:130",
      "A:131",
      "A:132",
      "A:133",
      "A:134",
      "A:135",
      "A:136",
      "A:137",
      "A:138",
      "A:139",
      "A:14",
      "A:140",
      "A:141",
      "A:142",
      "A:143",
      "A:144",
      "A:145",
      "A:146",
      "A:147",
      "A:148",
      "A:149",
      "A:15",
      "A:150",
      "A:151",
      "A:152",
      "A:153",
      "A:154",
      "A:155",
      "A:156",
      "A:157",
      "A:158",
      "A:159",
      "A:16",
      "A:160",
      "A:161",
      "A:162",
      "A:163",
      "A:164",
      "A:165",
      "A:17",
      "A:18",
      "A:19",
      "A:2",
      "A:20",
      "A:21",
      "A:22",
      "A:23",
      "A:24",
      "A:25",
      "A:26",
      "A:27",
      "A:28",
      "A:29",
      "A:3",
      "A:30",
      "A:31",
      "A:32",
      "A:33",
      "A:34",
      "A:35",
      "A:36",
      "A:37",
      "A:38",
      "A:39",
      "A:4",
      "A:40",
      "A:41",
      "A:42",
      "A:43",
      "A:44",
      "A:45",
      "A:46",
      "A:47",
      "A:48",
      "A:49",
      "A:5",
      "A:50",
      "A:51",
      "A:52",
      "A:53",
      "A:54",
      "A:55",
      "A:56",
      "A:57",
      "A:58",
      "A:59",
      "A:6",
      "A:60",
      "A:61",
      "A:62",
      "A:63",
      "A:64",
      "A:65",
      "A:66",
      "A:67",
      "A:68",
      "A:69",
      "A:7",
      "A:70",
      "A:71",
      "A:72",
      "A:74",
      "A:75",
      "A:76",
      "A:77",
      "A:78",
      "A:79",
      "A:8",
      "A:80",
      "A:81",
      "A:82",
      "A:83",
      "A:84",
      "A:85",
      "A:86",
      "A:87",
      "A:88",
      "A:89",
      "A:9",
      "A:90",
      "A:91",
      "A:92",
      "A:93",
      "A:94",
      "A:95",
      "A:96",
      "A:97",
      "A:98",
      "A:99"
    ],
    "A:74": [
      "A:1",
      "A:10",
      "A:100",
      "A:101",
      "A:102",
      "A:103",
      "A:104",
      "A:105",
      "A:106",
      "A:107",
      "A:108",
      "A:109",
      "A:11",
      "A:110",
      "A:111",
      "A:112",
      "A:113",
      "A:114",
      "A:115",
      "A:116",
      "A:117",
      "A:118",
      "A:119",
      "A:12",
      "A:120",
      "A:121",
      "A:122",
      "A:123",
      "A:124",
      "A:125",
      "A:126",
      "A:127",
      "A:128",
      "A:129",
      "A:13",
      "A:130",
      "A:131",
      "A:132",
      "A:133",
      "A:134",
      "A:135",
      "A:136",
      "A:137",
      "A:138",
      "A:139",
      "A:14",
      "A:140",
      "A:141",
      "A:142",
      "A:143",
      "A:144",
      "A:145",
      "A:146",
      "A:147",
      "A:148",
      "A:149",
      "A:15",
      "A:150",
      "A:151",
      "A:152",
      "A:153",
      "A:154",
      "A:155",
      "A:156",
      "A:157",
      "A:158",
      "A:159",
      "A:16",
      "A:160",
      "A:161",
      "A:162",
      "A:163",
      "A:164",
      "A:165",
      "A:17",
      "A:18",
      "A:19",
      "A:2",
      "A:20",
      "A:21",
      "A:22",
      "A:23",
      "A:24",
      "A:25",
      "A:26",
      "A:27",
      "A:28",
      "A:29",
      "A:3",
      "A:30",
      "A:31",
      "A:32",
      "A:33",
      "A:34",
      "A:35",
      "A:36",
      "A:37",
      "A:38",
      "A:39",
      "A:4",
      "A:40",
      "A:41",
      "A:42",
      "A:43",
      "A:44",
      "A:45",
      "A:46",
      "A:47",
      "A:48",
      "A:49",
      "A:5",
      "A:50",
      "A:51",
      "A:52",
      "A:53",
      "A:54",
      "A:55",
      "A:56",
      "A:57",
      "A:58",
      "A:59",
      "A:6",
      "A:60",
      "A:61",
      "A:62",
      "A:63",
      "A:64",
      "A:65",
      "A:66",
      "A:67",
      "A:68",
      "A:69",
      "A:7",
      "A:70",
      "A:71",
      "A:72",
      "A:73",
      "A:75",
      "A:76",
      "A:77",
      "A:78",
      "A:79",
      "A:8",
      "A:80",
      "A:81",
      "A:82",
      "A:83",
      "A:84",
      "A:85",
      "A:86",
      "A:87",
      "A:88",
      "A:89",
      "A:9",
      "A:90",
      "A:91",
      "A:92",
      "A:93",
      "A:94",
      "A:95",
      "A:96",
      "A:97",
      "A:98",
      "A:99"
    ],
    "A:75": [
      "A:1",
      "A:10",
      "A:100",
      "A:101",
      "A:102",
      "A:103",
      "A:104",
      "A:105",
      "A:106",
      "A:107",
      "A:108",
      "A:109",
      "A:11",
      "A:110",
      "A:111",
      "A:112",
      "A:113",
      "A:114",
      "A:115",
      "A:116",
      "A:117",
      "A:118",
      "A:119",
      "A:12",
      "A:120",
      "A:121",
      "A:122",
      "A:123",
      "A:124",
      "A:125",
      "A:126",
      "A:127",
      "A:128",
      "A:129",
      "A:13",
      "A:130",
      "A:131",
      "A:132",
      "A:133",
      "A:134",
      "A:135",
      "A:136",
      "A:137",
      "A:138",
      "A:139",
      "A:14",
      "A:140",
      "A:141",
      "A:142",
      "A:143",
      "A:144",
      "A:145",
      "A:146",
      "A:147",
      "A:148",
      "A:149",
      "A:15",
      "A:150",
      "A:151",
      "A:152",
      "A:153",
      "A:154",
      "A:155",
      "A:156",
      "A:157",
      "A:158",
      "A:159",
      "A:16",
      "A:160",
      "A:161",
      "A:162",
      "A:163",
      "A:164",
      "A:165",
      "A:17",
      "A:18",
      "A:19",
      "A:2",
      "A:20",
      "A:21",
      "A:22",
      "A:23",
      "A:24",
      "A:25",
      "A:26",
      "A:27",
      "A:28",
      "A:29",
      "A:3",
      "A:30",
      "A:31",
      "A:32",
      "A:33",
      "A:34",
      "A:35",
      "A:36",
      "A:37",
      "A:38",
      "A:39",
      "A:4",
      "A:40",
      "A:41",
      "A:42",
      "A:43",
      "A:44",
      "A:45",
      "A:46",
      "A:47",
      "A:48",
      "A:49",
      "A:5",
      "A:50",
      "A:51",
      "A:52",
      "A:53",
      "A:54",
      "A:55",
      "A:56",
      "A:57",
      "A:58",
      "A:59",
      "A:6",
      "A:60",
      "A:61",
      "A:62",
      "A:63",
      "A:64",
      "A:65",
      "A:66",
      "A:67",
      "A:68",
      "A:69",
      "A:7",
      "A:70",
      "A:71",
      "A:72",
      "A:73",
      "A:74",
      "A:76",
      "A:77",
      "A:78",
      "A:79",
      "A:8",
      "A:80",
      "A:81",
      "A:82",
      "A:83",
      "A:84",
      "A:85",
      "A:86",
      "A:87",
      "A:88",
      "A:89",
      "A:9",
      "A:90",
      "A:91",
      "A:92",
      "A:93",
      "A:94",
      "A:95",
      "A:96",
      "A:97",
      "A:98",
      "A:99"
    ],
    "A:76": [
      "A:1",
      "A:10",
      "A:100",
      "A:101",
      "A:102",
      "A:103",
      "A:104",
      "A:105",
      "A:106",
      "A:107",
      "A:108",
      "A:109",
      "A:11",
      "A:110",
      "A:111",
      "A:112",
      "A:113",
      "A:114",
      "A:115",
      "A:116",
      "A:117",
      "A:118",
      "A:119",
      "A:12",
      "A:120",
      "A:121",
      "A:122",
      "A:123",
      "A:124",
      "A:125",
      "A:126",
      "A:127",
      "A:128",
      "A:129",
      "A:13",
      "A:130",
      "A:131",
      "A:132",
      "A:133",
      "A:134",
      "A:135",
      "A:136",
      "A:137",
      "A:138",
      "A:139",
      "A:14",
      "A:140",
      "A:141",
      "A:142",
      "A:143",
      "A:144",
      "A:145",
      "A:146",
      "A:147",
      "A:148",
      "A:149",
      "A:15",
      "A:150",
      "A:151",
      "A:152",
      "A:153",
      "A:154",
      "A:155",
      "A:156",
      "A:157",
      "A:158",
      "A:159",
      "A:16",
      "A:160",
      "A:161",
      "A:162",
      "A:163",
      "A:164",
      "A:165",
      "A:17",
      "A:18",
      "A:19",
      "A:2",
      "A:20",
      "A:21",
      "A:22",
      "A:23",
      "A:24",
      "A:25",
      "A:26",
      "A:27",
      "A:28",
      "A:29",
      "A:3",
      "A:30",
      "A:31",
      "A:32",
      "A:33",
      "A:34",
      "A:35",
      "A:36",
      "A:37",
      "A:38",
      "A:39",
      "A:4",
      "A:40",
      "A:41",
      "A:42",
      "A:43",
      "A:44",
      "A:45",
      "A:46",
      "A:47",
      "A:48",
      "A:49",
      "A:5",
      "A:50",
      "A:51",
      "A:52",
      "A:53",
      "A:54",
      "A:55",
      "A:56",
      "A:57",
      "A:58",
      "A:59",
      "A:6",
      "A:60",
      "A:61",
      "A:62",
      "A:63",
      "A:64",
      "A:65",
      "A:66",
      "A:67",
      "A:68",
      "A:69",
      "A:7",
      "A:70",
      "A:71",
      "A:72",
      "A:73",
      "A:74",
      "A:75",
      "A:77",
      "A:78",
      "A:79",
      "A:8",
      "A:80",
      "A:81",
      "A:82",
      "A:83",
      "A:84",
      "A:85",
      "A:86",
      "A:87",
      "A:88",
      "A:89",
      "A:9",
      "A:90",
      "A:91",
      "A:92",
      "A:93",
      "A:94",
      "A:95",
      "A:96",
      "A:97",
      "A:98",
      "A:99"
    ],
    "A:77": [
      "A:1",
      "A:10",
      "A:100",
      "A:101",
      "A:102",
      "A:103",
      "A:104",
      "A:105",
      "A:106",
      "A:107",
      "A:108",
      "A:109",
      "A:11",
      "A:110",
      "A:111",
      "A:112",
      "A:113",
      "A:114",
      "A:115",
      "A:116",
      "A:117",
      "A:118",
      "A:119",
      "A:12",
      "A:120",
      "A:121",
      "A:122",
      "A:123",
      "A:124",
      "A:125",
      "A:126",
      "A:127",
      "A:128",
      "A:129",
      "A:13",
      "A:130",
      "A:131",
      "A:132",
      "A:133",
      "A:134",
      "A:135",
      "A:136",
      "A:137",
      "A:138",
      "A:139",
      "A:14",
      "A:140",
      "A:141",
      "A:142",
      "A:143",
      "A:144",
      "A:145",
      "A:146",
      "A:147",
      "A:148",
      "A:149",
      "A:15",
      "A:150",
      "A:151",
      "A:152",
      "A:153",
      "A:154",
      "A:155",
      "A:156",
      "A:157",
      "A:158",
      "A:159",
      "A:16",
      "A:160",
      "A:161",
      "A:162",
      "A:163",
      "A:164",
      "A:165",
      "A:17",
      "A:18",
      "A:19",
      "A:2",
      "A:20",
      "A:21",
      "A:22",
      "A:23",
      "A:24",
      "A:25",
      "A:26",
      "A:27",
      "A:28",
      "A:29",
      "A:3",
      "A:30",
      "A:31",
      "A:32",
      "A:33",
      "A:34",
      "A:35",
      "A:36",
      "A:37",
      "A:38",
      "A:39",
      "A:4",
      "A:40",
      "A:41",
      "A:42",
      "A:43",
      "A:44",
      "A:45",
      "A:46",
      "A:47",
      "A:48",
      "A:49",
      "A:5",
      "A:50",
      "A:51",
      "A:52",
      "A:53",
      "A:54",
      "A:55",
      "A:56",
      "A:57",
      "A:58",
      "A:59",
      "A:6",
      "A:60",
      "A:61",
      "A:62",
      "A:63",
      "A:64",
      "A:65",
      "A:66",
      "A:67",
      "A:68",
      "A:69",
      "A:7",
      "A:70",
      "A:71",
      "A:72",
      "A:73",
      "A:74",
      "A:75",
      "A:76",
      "A:78",
      "A:79",
      "A:8",
      "A:80",
      "A:81",
      "A:82",
      "A:83",
      "A:84",
      "A:85",
      "A:86",
      "A:87",
      "A:88",
      "A:89",
      "A:9",
      "A:90",
      "A:91",
      "A:92",
      "A:93",
      "A:94",
      "A:95",
      "A:96",
      "A:97",
      "A:98",
      "A:99"
    ],
    "A:78": [
      "A:1",
      "A:10",
      "A:100",
      "A:101",
      "A:102",
      "A:103",
      "A:104",
      "A:105",
      "A:106",
      "A:107",
      "A:108",
      "A:109",
      "A:11",
      "A:110",
      "A:111",
      "A:112",
      "A:113",
      "A:114",
      "A:115",
      "A:116",
      "A:117",
      "A:118",
      "A:119",
      "A:12",
      "A:120",
      "A:121",
      "A:122",
      "A:123",
      "A:124",
      "A:125",
      "A:126",
      "A:127",
      "A:128",
      "A:129",
      "A:13",
      "A:130",
      "A:131",
      "A:132",
      "A:133",
      "A:134",
      "A:135",
      "A:136",
      "A:137",
      "A:138",
      "A:139",
      "A:14",
      "A:140",
      "A:141",
      "A:142",
      "A:143",
      "A:144",
      "A:145",
      "A:146",
      "A:147",
      "A:148",
      "A:149",
      "A:15",
      "A:150",
      "A:151",
      "A:152",
      "A:153",
      "A:154",
      "A:155",
      "A:156",
      "A:157",
      "A:158",
      "A:159",
      "A:16",
      "A:160",
      "A:161",
      "A:162",
      "A:163",
      "A:164",
      "A:165",
      "A:17",
      "A:18",
      "A:19",
      "A:2",
      "A:20",
      "A:21",
      "A:22",
      "A:23",
      "A:24",
      "A:25",
      "A:26",
      "A:27",
      "A:28",
      "A:29",
      "A:3",
      "A:30",
      "A:31",
      "A:32",
      "A:33",
      "A:34",
      "A:35",
      "A:36",
      "A:37",
      "A:38",
      "A:39",
      "A:4",
      "A:40",
      "A:41",
      "A:42",
      "A:43",
      "A:44",
      "A:45",
      "A:46",
      "A:47",
      "A:48",
      "A:49",
      "A:5",
      "A:50",
      "A:51",
      "A:52",
      "A:53",
      "A:54",
      "A:55",
      "A:56",
      "A:57",
      "A:58",
      "A:59",
      "A:6",
      "A:60",
      "A:61",
      "A:62",
      "A:63",
      "A:64",
      "A:65",
      "A:66",
      "A:67",
      "A:68",
      "A:69",
      "A:7",
      "A:70",
      "A:71",
      "A:72",
      "A:73",
      "A:74",
      "A:75",
      "A:76",
      "A:77",
      "A:79",
      "A:8",
      "A:80",
      "A:81",
      "A:82",
      "A:83",
      "A:84",
      "A:85",
      "A:86",
      "A:87",
      "A:88",
      "A:89",
      "A:9",
      "A:90",
      "A:91",
      "A:92",
      "A:93",
      "A:94",
      "A:95",
      "A:96",
      "A:97",
      "A:98",
      "A:99"
    ],
    "A:79": [
      "A:1",
      "A:10",
      "A:100",
      "A:101",
      "A:102",
      "A:103",
      "A:104",
      "A:105",
      "A:106",
      "A:107",
      "A:108",
      "A:109",
      "A:11",
      "A:110",
      "A:111",
      "A:112",
      "A:113",
      "A:114",
      "A:115",
      "A:116",
      "A:117",
      "A:118",
      "A:119",
      "A:12",
      "A:120",
      "A:121",
      "A:122",
      "A:123",
      "A:124",
      "A:125",
      "A:126",
      "A:127",
      "A:128",
      "A:129",
      "A:13",
      "A:130",
      "A:131",
      "A:132",
      "A:133",
      "A:134",
      "A:135",
      "A:136",
      "A:137",
      "A:138",
      "A:139",
      "A:14",
      "A:140",
      "A:141",
      "A:142",
      "A:143",
      "A:144",
      "A:145",
      "A:146",
      "A:147",
      "A:148",
      "A:149",
      "A:15",
      "A:150",
      "A:151",
      "A:152",
      "A:153",
      "A:154",
      "A:155",
      "A:156",
      "A:157",
      "A:158",
      "A:159",
      "A:16",
      "A:160",
      "A:161",
      "A:162",
      "A:163",
      "A:164",
      "A:165",
      "A:17",
      "A:18",
      "A:19",
      "A:2",
      "A:20",
      "A:21",
      "A:22",
      "A:23",
      "A:24",
      "A:25",
      "A:26",
      "A:27",
      "A:28",
      "A:29",
      "A:3",
      "A:30",
      "A:31",
      "A:32",
      "A:33",
      "A:34",
      "A:35",
      "A:36",
      "A:37",
      "A:38",
      "A:39",
      "A:4",
      "A:40",
      "A:41",
      "A:42",
      "A:43",
      "A:44",
      "A:45",
      "A:46",
      "A:47",
      "A:48",
      "A:49",
      "A:5",
      "A:50",
      "A:51",
      "A:52",
      "A:53",
      "A:54",
      "A:55",
      "A:56",
      "A:57",
      "A:58",
      "A:59",
      "A:6",
      "A:60",
      "A:61",
      "A:62",
      "A:63",
      "A:64",
      "A:65",
      "A:66",
      "A:67",
      "A:68",
      "A:69",
      "A:7",
      "A:70",
      "A:71",
      "A:72",
      "A:73",
      "A:74",
      "A:75",
      "A:76",
      "A:77",
      "A:78",
      "A:8",
      "A:80",
      "A:81",
      "A:82",
      "A:83",
      "A:84",
      "A:85",
      "A:86",
      "A:87",
      "A:88",
      "A:89",
      "A:9",
      "A:90",
      "A:91",
      "A:92",
      "A:93",
      "A:94",
      "A:95",
      "A:96",
      "A:97",
      "A:98",
      "A:99"
    ],
    "A:80": [
      "A:1",
      "A:10",
      "A:100",
      "A:101",
      "A:102",
      "A:103",
      "A:104",
      "A:105",
      "A:106",
      "A:107",
      "A:108",
      "A:109",
      "A:11",
      "A:110",
      "A:111",
      "A:112",
      "A:113",
      "A:114",
      "A:115",
      "A:116",
      "A:117",
      "A:118",
      "A:119",
      "A:12",
      "A:120",
      "A:121",
      "A:122",
      "A:123",
      "A:124",
      "A:125",
      "A:126",
      "A:127",
      "A:128",
      "A:129",
      "A:13",
      "A:130",
      "A:131",
      "A:132",
      "A:133",
      "A:134",
      "A:135",
      "A:136",
      "A:137",
      "A:138",
      "A:139",
      "A:14",
      "A:140",
      "A:141",
      "A:142",
      "A:143",
      "A:144",
      "A:145",
      "A:146",
      "A:147",
      "A:148",
      "A:149",
      "A:15",
      "A:150",
      "A:151",
      "A:152",
      "A:153",
      "A:154",
      "A:155",
      "A:156",
      "A:157",
      "A:158",
      "A:159",
      "A:16",
      "A:160",
      "A:161",
      "A:162",
      "A:163",
      "A:164",
      "A:165",
      "A:17",
      "A:18",
      "A:19",
      "A:2",
      "A:20",
      "A:21",
      "A:22",
      "A:23",
      "A:24",
      "A:25",
      "A:26",
      "A:27",
      "A:28",
      "A:29",
      "A:3",
      "A:30",
      "A:31",
      "A:32",
      "A:33",
      "A:34",
      "A:35",
      "A:36",
      "A:37",
      "A:38",
      "A:39",
      "A:4",
      "A:40",
      "A:41",
      "A:42",
      "A:43",
      "A:44",
      "A:45",
      "A:46",
      "A:47",
      "A:48",
      "A:49",
      "A:5",
      "A:50",
      "A:51",
      "A:52",
      "A:53",
      "A:54",
      "A:55",
      "A:56",
      "A:57",
      "A:58",
      "A:59",
      "A:6",
      "A:60",
      "A:61",
      "A:62",
      "A:63",
      "A:64",
      "A:65",
      "A:66",
      "A:67",
      "A:68",
      "A:69",
      "A:7",
      "A:70",
      "A:71",
      "A:72",
      "A:73",
      "A:74",
      "A:75",
      "A:76",
      "A:77",
      "A:78",
      "A:79",
      "A:8",
      "A:81",
      "A:82",
      "A:83",
      "A:84",
      "A:85",
      "A:86",
      "A:87",
      "A:88",
      "A:89",
      "A:9",
      "A:90",
      "A:91",
      "A:92",
      "A:93",
      "A:94",
      "A:95",
      "A:96",
      "A:97",
      "A:98",
      "A:99"
    ],
    "A:81": [
      "A:1",
      "A:10",
      "A:100",
      "A:101",
      "A:102",
      "A:103",
      "A:104",
      "A:105",
      "A:106",
      "A:107",
      "A:108",
      "A:109",
      "A:11",
      "A:110",
      "A:111",
      "A:112",
      "A:113",
      "A:114",
      "A:115",
      "A:116",
      "A:117",
      "A:118",
      "A:119",
      "A:12",
      "A:120",
      "A:121",
      "A:122",
      "A:123",
      "A:124",
      "A:125",
      "A:126",
      "A:127",
      "A:128",
      "A:129",
      "A:13",
      "A:130",
      "A:131",
      "A:132",
      "A:133",
      "A:134",
      "A:135",
      "A:136",
      "A:137",
      "A:138",
      "A:139",
      "A:14",
      "A:140",
      "A:141",
      "A:142",
      "A:143",
      "A:144",
      "A:145",
      "A:146",
      "A:147",
      "A:148",
      "A:149",
      "A:15",
      "A:150",
      "A:151",
      "A:152",
      "A:153",
      "A:154",
      "A:155",
      "A:156",
      "A:157",
      "A:158",
      "A:159",
      "A:16",
      "A:160",
      "A:161",
      "A:162",
      "A:163",
      "A:164",
      "A:165",
      "A:17",
      "A:18",
      "A:19",
      "A:2",
      "A:20",
      "A:21",
      "A:22",
      "A:23",
      "A:24",
      "A:25",
      "A:26",
      "A:27",
      "A:28",
      "A:29",
      "A:3",
      "A:30",
      "A:31",
      "A:32",
      "A:33",
      "A:34",
      "A:35",
      "A:36",
      "A:37",
      "A:38",
      "A:39",
      "A:4",
      "A:40",
      "A:41",
      "A:42",
      "A:43",
      "A:44",
      "A:45",
      "A:46",
      "A:47",
      "A:48",
      "A:49",
      "A:5",
      "A:50",
      "A:51",
      "A:52",
      "A:53",
      "A:54",
      "A:55",
      "A:56",
      "A:57",
      "A:58",
      "A:59",
      "A:6",
      "A:60",
      "A:61",
      "A:62",
      "A:63",
      "A:64",
      "A:65",
      "A:66",
      "A:67",
      "A:68",
      "A:69",
      "A:7",
      "A:70",
      "A:71",
      "A:72",
      "A:73",
      "A:74",
      "A:75",
      "A:76",
      "A:77",
      "A:78",
      "A:79",
      "A:8",
      "A:80",
      "A:82",
      "A:83",
      "A:84",
      "A:85",
      "A:86",
      "A:87",
      "A:88",
      "A:89",
      "A:9",
      "A:90",
      "A:91",
      "A:92",
      "A:93",
      "A:94",
      "A:95",
      "A:96",
      "A:97",
      "A:98",
      "A:99"
    ],
    "A:82": [
      "A:1",
      "A:10",
      "A:100",
      "A:101",
      "A:102",
      "A:103",
      "A:104",
      "A:105",
      "A:106",
      "A:107",
      "A:108",
      "A:109",
      "A:11",
      "A:110",
      "A:111",
      "A:112",
      "A:113",
      "A:114",
      "A:115",
      "A:116",
      "A:117",
      "A:118",
      "A:119",
      "A:12",
      "A:120",
      "A:121",
      "A:122",
      "A:123",
      "A:124",
      "A:125",
      "A:126",
      "A:127",
      "A:128",
      "A:129",
      "A:13",
      "A:130",
      "A:131",
      "A:132",
      "A:133",
      "A:134",
      "A:135",
      "A:136",
      "A:137",
      "A:138",
      "A:139",
      "A:14",
      "A:140",
      "A:141",
      "A:142",
      "A:143",
      "A:144",
      "A:145",
      "A:146",
      "A:147",
      "A:148",
      "A:149",
      "A:15",
      "A:150",
      "A:151",
      "A:152",
      "A:153",
      "A:154",
      "A:155",
      "A:156",
      "A:157",
      "A:158",
      "A:159",
      "A:16",
      "A:160",
      "A:161",
      "A:162",
      "A:163",
      "A:164",
      "A:165",
      "A:17",
      "A:18",
      "A:19",
      "A:2",
      "A:20",
      "A:21",
      "A:22",
      "A:23",
      "A:24",
      "A:25",
      "A:26",
      "A:27",
      "A:28",
      "A:29",
      "A:3",
      "A:30",
      "A:31",
      "A:32",
      "A:33",
      "A:34",
      "A:35",
      "A:36",
      "A:37",
      "A:38",
      "A:39",
      "A:4",
      "A:40",
      "A:41",
      "A:42",
      "A:43",
      "A:44",
      "A:45",
      "A:46",
      "A:47",
      "A:48",
      "A:49",
      "A:5",
      "A:50",
      "A:51",
      "A:52",
      "A:53",
      "A:54",
      "A:55",
      "A:56",
      "A:57",
      "A:58",
      "A:59",
      "A:6",
      "A:60",
      "A:61",
      "A:62",
      "A:63",
      "A:64",
      "A:65",
      "A:66",
      "A:67",
      "A:68",
      "A:69",
      "A:7",
      "A:70",
      "A:71",
      "A:72",
      "A:73",
      "A:74",
      "A:75",
      "A:76",
      "A:77",
      "A:78",
      "A:79",
      "A:8",
      "A:80",
      "A:81",
      "A:83",
      "A:84",
      "A:85",
      "A:86",
      "A:87",
      "A:88",
      "A:89",
      "A:9",
      "A:90",
      "A:91",
      "A:92",
      "A:93",
      "A:94",
      "A:95",
      "A:96",
      "A:97",
      "A:98",
      "A:99"
    ],
    "A:83": [
      "A:1",
      "A:10",
      "A:100",
      "A:101",
      "A:102",
      "A:103",
      "A:104",
      "A:105",
      "A:106",
      "A:107",
      "A:108",
      "A:109",
      "A:11",
      "A:110",
      "A:111",
      "A:112",
      "A:113",
      "A:114",
      "A:115",
      "A:116",
      "A:117",
      "A:118",
      "A:119",
      "A:12",
      "A:120",
      "A:121",
      "A:122",
      "A:123",
      "A:124",
      "A:125",
      "A:126",
      "A:127",
      "A:128",
      "A:129",
      "A:13",
      "A:130",
      "A:131",
      "A:132",
      "A:133",
      "A:134",
      "A:135",
      "A:136",
      "A:137",
      "A:138",
      "A:139",
      "A:14",
      "A:140",
      "A:141",
      "A:142",
      "A:143",
      "A:144",
      "A:145",
      "A:146",
      "A:147",
      "A:148",
      "A:149",
      "A:15",
      "A:150",
      "A:151",
      "A:152",
      "A:153",
      "A:154",
      "A:155",
      "A:156",
      "A:157",
      "A:158",
      "A:159",
      "A:16",
      "A:160",
      "A:161",
      "A:162",
      "A:163",
      "A:164",
      "A:165",
      "A:17",
      "A:18",
      "A:19",
      "A:2",
      "A:20",
      "A:21",
      "A:22",
      "A:23",
      "A:24",
      "A:25",
      "A:26",
      "A:27",
      "A:28",
      "A:29",
      "A:3",
      "A:30",
      "A:31",
      "A:32",
      "A:33",
      "A:34",
      "A:35",
      "A:36",
      "A:37",
      "A:38",
      "A:39",
      "A:4",
      "A:40",
      "A:41",
      "A:42",
      "A:43",
      "A:44",
      "A:45",
      "A:46",
      "A:47",
      "A:48",
      "A:49",
      "A:5",
      "A:50",
      "A:51",
      "A:52",
      "A:53",
      "A:54",
      "A:55",
      "A:56",
      "A:57",
      "A:58",
      "A:59",
      "A:6",
      "A:60",
      "A:61",
      "A:62",
      "A:63",
      "A:64",
      "A:65",
      "A:66",
      "A:67",
      "A:68",
      "A:69",
      "A:7",
      "A:70",
      "A:71",
      "A:72",
      "A:73",
      "A:74",
      "A:75",
      "A:76",
      "A:77",
      "A:78",
      "A:79",
      "A:8",
      "A:80",
      "A:81",
      "A:82",
      "A:84",
      "A:85",
      "A:86",
      "A:87",
      "A:88",
      "A:89",
      "A:9",
      "A:90",
      "A:91",
      "A:92",
      "A:93",
      "A:94",
      "A:95",
      "A:96",
      "A:97",
      "A:98",
      "A:99"
    ],
    "A:84": [
      "A:1",
      "A:10",
      "A:100",
      "A:101",
      "A:102",
      "A:103",
      "A:104",
      "A:105",
      "A:106",
      "A:107",
      "A:108",
      "A:109",
      "A:11",
      "A:110",
      "A:111",
      "A:112",
      "A:113",
      "A:114",
      "A:115",
      "A:116",
      "A:117",
      "A:118",
      "A:119",
      "A:12",
      "A:120",
      "A:121",
      "A:122",
      "A:123",
      "A:124",
      "A:125",
      "A:126",
      "A:127",
      "A:128",
      "A:129",
      "A:13",
      "A:130",
      "A:131",
      "A:132",
      "A:133",
      "A:134",
      "A:135",
      "A:136",
      "A:137",
      "A:138",
      "A:139",
      "A:14",
      "A:140",
      "A:141",
      "A:142",
      "A:143",
      "A:144",
      "A:145",
      "A:146",
      "A:147",
      "A:148",
      "A:149",
      "A:15",
      "A:150",
      "A:151",
      "A:152",
      "A:153",
      "A:154",
      "A:155",
      "A:156",
      "A:157",
      "A:158",
      "A:159",
      "A:16",
      "A:160",
      "A:161",
      "A:162",
      "A:163",
      "A:164",
      "A:165",
      "A:17",
      "A:18",
      "A:19",
      "A:2",
      "A:20",
      "A:21",
      "A:22",
      "A:23",
      "A:24",
      "A:25",
      "A:26",
      "A:27",
      "A:28",
      "A:29",
      "A:3",
      "A:30",
      "A:31",
      "A:32",
      "A:33",
      "A:34",
      "A:35",
      "A:36",
      "A:37",
      "A:38",
      "A:39",
      "A:4",
      "A:40",
      "A:41",
      "A:42",
      "A:43",
      "A:44",
      "A:45",
      "A:46",
      "A:47",
      "A:48",
      "A:49",
      "A:5",
      "A:50",
      "A:51",
      "A:52",
      "A:53",
      "A:54",
      "A:55",
      "A:56",
      "A:57",
      "A:58",
      "A:59",
      "A:6",
      "A:60",
      "A:61",
      "A:62",
      "A:63",
      "A:64",
      "A:65",
      "A:66",
      "A:67",
      "A:68",
      "A:69",
      "A:7",
      "A:70",
      "A:71",
      "A:72",
      "A:73",
      "A:74",
      "A:75",
      "A:76",
      "A:77",
      "A:78",
      "A:79",
      "A:8",
      "A:80",
      "A:81",
      "A:82",
      "A:83",
      "A:85",
      "A:86",
      "A:87",
      "A:88",
      "A:89",
      "A:9",
      "A:90",
      "A:91",
      "A:92",
      "A:93",
      "A:94",
      "A:95",
      "A:96",
      "A:97",
      "A:98",
      "A:99"
    ],
    "A:85": [
      "A:1",
      "A:10",
      "A:100",
      "A:101",
      "A:102",
      "A:103",
      "A:104",
      "A:105",
      "A:106",
      "A:107",
      "A:108",
      "A:109",
      "A:11",
      "A:110",
      "A:111",
      "A:112",
      "A:113",
      "A:114",
      "A:115",
      "A:116",
      "A:117",
      "A:118",
      "A:119",
      "A:12",
      "A:120",
      "A:121",
      "A:122",
      "A:123",
      "A:124",
      "A:125",
      "A:126",
      "A:127",
      "A:128",
      "A:129",
      "A:13",
      "A:130",
      "A:131",
      "A:132",
      "A:133",
      "A:134",
      "A:135",
      "A:136",
      "A:137",
      "A:138",
      "A:139",
      "A:14",
      "A:140",
      "A:141",
      "A:142",
      "A:143",
      "A:144",
      "A:145",
      "A:146",
      "A:147",
      "A:148",
      "A:149",
      "A:15",
      "A:150",
      "A:151",
      "A:152",
      "A:153",
      "A:154",
      "A:155",
      "A:156",
      "A:157",
      "A:158",
      "A:159",
      "A:16",
      "A:160",
      "A:161",
      "A:162",
      "A:163",
      "A:164",
      "A:165",
      "A:17",
      "A:18",
      "A:19",
      "A:2",
      "A:20",
      "A:21",
      "A:22",
      "A:23",
      "A:24",
      "A:25",
      "A:26",
      "A:27",
      "A:28",
      "A:29",
      "A:3",
      "A:30",
      "A:31",
      "A:32",
      "A:33",
      "A:34",
      "A:35",
      "A:36",
      "A:37",
      "A:38",
      "A:39",
      "A:4",
      "A:40",
      "A:41",
      "A:42",
      "A:43",
      "A:44",
      "A:45",
      "A:46",
      "A:47",
      "A:48",
      "A:49",
      "A:5",
      "A:50",
      "A:51",
      "A:52",
      "A:53",
      "A:54",
      "A:55",
      "A:56",
      "A:57",
      "A:58",
      "A:59",
      "A:6",
      "A:60",
      "A:61",
      "A:62",
      "A:63",
      "A:64",
      "A:65",
      "A:66",
      "A:67",
      "A:68",
      "A:69",
      "A:7",
      "A:70",
      "A:71",
      "A:72",
      "A:73",
      "A:74",
      "A:75",
      "A:76",
      "A:77",
      "A:78",
      "A:79",
      "A:8",
      "A:80",
      "A:81",
      "A:82",
      "A:83",
      "A:84",
      "A:86",
      "A:87",
      "A:88",
      "A:89",
      "A:9",
      "A:90",
      "A:91",
      "A:92",
      "A:93",
      "A:94",
      "A:95",
      "A:96",
      "A:97",
      "A:98",
      "A:99"
    ],
    "A:86": [
      "A:1",
      "A:10",
      "A:100",
      "A:101",
      "A:102",
      "A:103",
      "A:104",
      "A:105",
      "A:106",
      "A:107",
      "A:108",
      "A:109",
      "A:11",
      "A:110",
      "A:111",
      "A:112",
      "A:113",
      "A:114",
      "A:115",
      "A:116",
      "A:117",
      "A:118",
      "A:119",
      "A:12",
      "A:120",
      "A:121",
      "A:122",
      "A:123",
      "A:124",
      "A:125",
      "A:126",
      "A:127",
      "A:128",
      "A:129",
      "A:13",
      "A:130",
      "A:131",
      "A:132",
      "A:133",
      "A:134",
      "A:135",
      "A:136",
      "A:137",
      "A:138",
      "A:139",
      "A:14",
      "A:140",
      "A:141",
      "A:142",
      "A:143",
      "A:144",
      "A:145",
      "A:146",
      "A:147",
      "A:148",
      "A:149",
      "A:15",
      "A:150",
      "A:151",
      "A:152",
      "A:153",
      "A:154",
      "A:155",
      "A:156",
      "A:157",
      "A:158",
      "A:159",
      "A:16",
      "A:160",
      "A:161",
      "A:162",
      "A:163",
      "A:164",
      "A:165",
      "A:17",
      "A:18",
      "A:19",
      "A:2",
      "A:20",
      "A:21",
      "A:22",
      "A:23",
      "A:24",
      "A:25",
      "A:26",
      "A:27",
      "A:28",
      "A:29",
      "A:3",
      "A:30",
      "A:31",
      "A:32",
      "A:33",
      "A:34",
      "A:35",
      "A:36",
      "A:37",
      "A:38",
      "A:39",
      "A:4",
      "A:40",
      "A:41",
      "A:42",
      "A:43",
      "A:44",
      "A:45",
      "A:46",
      "A:47",
      "A:48",
      "A:49",
      "A:5",
      "A:50",
      "A:51",
      "A:52",
      "A:53",
      "A:54",
      "A:55",
      "A:56",
      "A:57",
      "A:58",
      "A:59",
      "A:6",
      "A:60",
      "A:61",
      "A:62",
      "A:63",
      "A:64",
      "A:65",
      "A:66",
      "A:67",
      "A:68",
      "A:69",
      "A:7",
      "A:70",
      "A:71",
      "A:72",
      "A:73",
      "A:74",
      "A:75",
      "A:76",
      "A:77",
      "A:78",
      "A:79",
      "A:8",
      "A:80",
      "A:81",
      "A:82",
      "A:83",
      "A:84",
      "A:85",
      "A:87",
      "A:88",
      "A:89",
      "A:9",
      "A:90",
      "A:91",
      "A:92",
      "A:93",
      "A:94",
      "A:95",
      "A:96",
      "A:97",
      "A:98",
      "A:99"
    ],
    "A:87": [
      "A:1",
      "A:10",
      "A:100",
      "A:101",
      "A:102",
      "A:103",
      "A:104",
      "A:105",
      "A:106",
      "A:107",
      "A:108",
      "A:109",
      "A:11",
      "A:110",
      "A:111",
      "A:112",
      "A:113",
      "A:114",
      "A:115",
      "A:116",
      "A:117",
      "A:118",
      "A:119",
      "A:12",
      "A:120",
      "A:121",
      "A:122",
      "A:123",
      "A:124",
      "A:125",
      "A:126",
      "A:127",
      "A:128",
      "A:129",
      "A:13",
      "A:130",
      "A:131",
      "A:132",
      "A:133",
      "A:134",
      "A:135",
      "A:136",
      "A:137",
      "A:138",
      "A:139",
      "A:14",
      "A:140",
      "A:141",
      "A:142",
      "A:143",
      "A:144",
      "A:145",
      "A:146",
      "A:147",
      "A:148",
      "A:149",
      "A:15",
      "A:150",
      "A:151",
      "A:152",
      "A:153",
      "A:154",
      "A:155",
      "A:156",
      "A:157",
      "A:158",
      "A:159",
      "A:16",
      "A:160",
      "A:161",
      "A:162",
      "A:163",
      "A:164",
      "A:165",
      "A:17",
      "A:18",
      "A:19",
      "A:2",
      "A:20",
      "A:21",
      "A:22",
      "A:23",
      "A:24",
      "A:25",
      "A:26",
      "A:27",
      "A:28",
      "A:29",
      "A:3",
      "A:30",
      "A:31",
      "A:32",
      "A:33",
      "A:34",
      "A:35",
      "A:36",
      "A:37",
      "A:38",
      "A:39",
      "A:4",
      "A:40",
      "A:41",
      "A:42",
      "A:43",
      "A:44",
      "A:45",
      "A:46",
      "A:47",
      "A:48",
      "A:49",
      "A:5",
      "A:50",
      "A:51",
      "A:52",
      "A:53",
      "A:54",
      "A:55",
      "A:56",
      "A:57",
      "A:58",
      "A:59",
      "A:6",
      "A:60",
      "A:61",
      "A:62",
      "A:63",
      "A:64",
      "A:65",
      "A:66",
      "A:67",
      "A:68",
      "A:69",
      "A:7",
      "A:70",
      "A:71",
      "A:72",
      "A:73",
      "A:74",
      "A:75",
      "A:76",
      "A:77",
      "A:78",
      "A:79",
      "A:8",
      "A:80",
      "A:81",
      "A:82",
      "A:83",
      "A:84",
      "A:85",
      "A:86",
      "A:88",
      "A:89",
      "A:9",
      "A:90",
      "A:91",
      "A:92",
      "A:93",
      "A:94",
      "A:95",
      "A:96",
      "A:97",
      "A:98",
      "A:99"
    ],
    "A:88": [
      "A:1",
      "A:10",
      "A:100",
      "A:101",
      "A:102",
      "A:103",
      "A:104",
      "A:105",
      "A:106",
      "A:107",
      "A:108",
      "A:109",
      "A:11",
      "A:110",
      "A:111",
      "A:112",
      "A:113",
      "A:114",
      "A:115",
      "A:116",
      "A:117",
      "A:118",
      "A:119",
      "A:12",
      "A:120",
      "A:121",
      "A:122",
      "A:123",
      "A:124",
      "A:125",
      "A:126",
      "A:127",
      "A:128",
      "A:129",
      "A:13",
      "A:130",
      "A:131",
      "A:132",
      "A:133",
      "A:134",
      "A:135",
      "A:136",
      "A:137",
      "A:138",
      "A:139",
      "A:14",
      "A:140",
      "A:141",
      "A:142",
      "A:143",
      "A:144",
      "A:145",
      "A:146",
      "A:147",
      "A:148",
      "A:149",
      "A:15",
      "A:150",
      "A:151",
      "A:152",
      "A:153",
      "A:154",
      "A:155",
      "A:156",
      "A:157",
      "A:158",
      "A:159",
      "A:16",
      "A:160",
      "A:161",
      "A:162",
      "A:163",
      "A:164",
      "A:165",
      "A:17",
      "A:18",
      "A:19",
      "A:2",
      "A:20",
      "A:21",
      "A:22",
      "A:23",
      "A:24",
      "A:25",
      "A:26",
      "A:27",
      "A:28",
      "A:29",
      "A:3",
      "A:30",
      "A:31",
      "A:32",
      "A:33",
      "A:34",
      "A:35",
      "A:36",
      "A:37",
      "A:38",
      "A:39",
      "A:4",
      "A:40",
      "A:41",
      "A:42",
      "A:43",
      "A:44",
      "A:45",
      "A:46",
      "A:47",
      "A:48",
      "A:49",
      "A:5",
      "A:50",
      "A:51",
      "A:52",
      "A:53",
      "A:54",
      "A:55",
      "A:56",
      "A:57",
      "A:58",
      "A:59",
      "A:6",
      "A:60",
      "A:61",
      "A:62",
      "A:63",
      "A:64",
      "A:65",
      "A:66",
      "A:67",
      "A:68",
      "A:69",
      "A:7",
      "A:70",
      "A:71",
      "A:72",
      "A:73",
      "A:74",
      "A:75",
      "A:76",
      "A:77",
      "A:78",
      "A:79",
      "A:8",
      "A:80",
      "A:81",
      "A:82",
      "A:83",
      "A:84",
      "A:85",
      "A:86",
      "A:87",
      "A:89",
      "A:9",
      "A:90",
      "A:91",
      "A:92",
      "A:93",
      "A:94",
      "A:95",
      "A:96",
      "A:97",
      "A:98",
      "A:99"
    ],
    "A:89": [
      "A:1",
      "A:10",
      "A:100",
      "A:101",
      "A:102",
      "A:103",
      "A:104",
      "A:105",
      "A:106",
      "A:107",
      "A:108",
      "A:109",
      "A:11",
      "A:110",
      "A:111",
      "A:112",
      "A:113",
      "A:114",
      "A:115",
      "A:116",
      "A:117",
      "A:118",
      "A:119",
      "A:12",
      "A:120",
      "A:121",
      "A:122",
      "A:123",
      "A:124",
      "A:125",
      "A:126",
      "A:127",
      "A:128",
      "A:129",
      "A:13",
      "A:130",
      "A:131",
      "A:132",
      "A:133",
      "A:134",
      "A:135",
      "A:136",
      "A:137",
      "A:138",
      "A:139",
      "A:14",
      "A:140",
      "A:141",
      "A:142",
      "A:143",
      "A:144",
      "A:145",
      "A:146",
      "A:147",
      "A:148",
      "A:149",
      "A:15",
      "A:150",
      "A:151",
      "A:152",
      "A:153",
      "A:154",
      "A:155",
      "A:156",
      "A:157",
      "A:158",
      "A:159",
      "A:16",
      "A:160",
      "A:161",
      "A:162",
      "A:163",
      "A:164",
      "A:165",
      "A:17",
      "A:18",
      "A:19",
      "A:2",
      "A:20",
      "A:21",
      "A:22",
      "A:23",
      "A:24",
      "A:25",
      "A:26",
      "A:27",
      "A:28",
      "A:29",
      "A:3",
      "A:30",
      "A:31",
      "A:32",
      "A:33",
      "A:34",
      "A:35",
      "A:36",
      "A:37",
      "A:38",
      "A:39",
      "A:4",
      "A:40",
      "A:41",
      "A:42",
      "A:43",
      "A:44",
      "A:45",
      "A:46",
      "A:47",
      "A:48",
      "A:49",
      "A:5",
      "A:50",
      "A:51",
      "A:52",
      "A:53",
      "A:54",
      "A:55",
      "A:56",
      "A:57",
      "A:58",
      "A:59",
      "A:6",
      "A:60",
      "A:61",
      "A:62",
      "A:63",
      "A:64",
      "A:65",
      "A:66",
      "A:67",
      "A:68",
      "A:69",
      "A:7",
      "A:70",
      "A:71",
      "A:72",
      "A:73",
      "A:74",
      "A:75",
      "A:76",
      "A:77",
      "A:78",
      "A:79",
      "A:8",
      "A:80",
      "A:81",
      "A:82",
      "A:83",
      "A:84",
      "A:85",
      "A:86",
      "A:87",
      "A:88",
      "A:9",
      "A:90",
      "A:91",
      "A:92",
      "A:93",
      "A:94",
      "A:95",
      "A:96",
      "A:97",
      "A:98",
      "A:99"
    ],
    "A:90": [
      "A:1",
      "A:10",
      "A:100",
      "A:101",
      "A:102",
      "A:103",
      "A:104",
      "A:105",
      "A:106",
      "A:107",
      "A:108",
      "A:109",
      "A:11",
      "A:110",
      "A:111",
      "A:112",
      "A:113",
      "A:114",
      "A:115",
      "A:116",
      "A:117",
      "A:118",
      "A:119",
      "A:12",
      "A:120",
      "A:121",
      "A:122",
      "A:123",
      "A:124",
      "A:125",
      "A:126",
      "A:127",
      "A:128",
      "A:129",
      "A:13",
      "A:130",
      "A:131",
      "A:132",
      "A:133",
      "A:134",
      "A:135",
      "A:136",
      "A:137",
      "A:138",
      "A:139",
      "A:14",
      "A:140",
      "A:141",
      "A:142",
      "A:143",
      "A:144",
      "A:145",
      "A:146",
      "A:147",
      "A:148",
      "A:149",
      "A:15",
      "A:150",
      "A:151",
      "A:152",
      "A:153",
      "A:154",
      "A:155",
      "A:156",
      "A:157",
      "A:158",
      "A:159",
      "A:16",
      "A:160",
      "A:161",
      "A:162",
      "A:163",
      "A:164",
      "A:165",
      "A:17",
      "A:18",
      "A:19",
      "A:2",
      "A:20",
      "A:21",
      "A:22",
      "A:23",
      "A:24",
      "A:25",
      "A:26",
      "A:27",
      "A:28",
      "A:29",
      "A:3",
      "A:30",
      "A:31",
      "A:32",
      "A:33",
      "A:34",
      "A:35",
      "A:36",
      "A:37",
      "A:38",
      "A:39",
      "A:4",
      "A:40",
      "A:41",
      "A:42",
      "A:43",
      "A:44",
      "A:45",
      "A:46",
      "A:47",
      "A:48",
      "A:49",
      "A:5",
      "A:50",
      "A:51",
      "A:52",
      "A:53",
      "A:54",
      "A:55",
      "A:56",
      "A:57",
      "A:58",
      "A:59",
      "A:6",
      "A:60",
      "A:61",
      "A:62",
      "A:63",
      "A:64",
      "A:65",
      "A:66",
      "A:67",
      "A:68",
      "A:69",
      "A:7",
      "A:70",
      "A:71",
      "A:72",
      "A:73",
      "A:74",
      "A:75",
      "A:76",
      "A:77",
      "A:78",
      "A:79",
      "A:8",
      "A:80",
      "A:81",
      "A:82",
      "A:83",
      "A:84",
      "A:85",
      "A:86",
      "A:87",
      "A:88",
      "A:89",
      "A:9",
      "A:91",
      "A:92",
      "A:93",
      "A:94",
      "A:95",
      "A:96",
      "A:97",
      "A:98",
      "A:99"
    ],
    "A:91": [
      "A:1",
      "A:10",
      "A:100",
      "A:101",
      "A:102",
      "A:103",
      "A:104",
      "A:105",
      "A:106",
      "A:107",
      "A:108",
      "A:109",
      "A:11",
      "A:110",
      "A:111",
      "A:112",
      "A:113",
      "A:114",
      "A:115",
      "A:116",
      "A:117",
      "A:118",
      "A:119",
      "A:12",
      "A:120",
      "A:121",
      "A:122",
      "A:123",
      "A:124",
      "A:125",
      "A:126",
      "A:127",
      "A:128",
      "A:129",
      "A:13",
      "A:130",
      "A:131",
      "A:132",
      "A:133",
      "A:134",
      "A:135",
      "A:136",
      "A:137",
      "A:138",
      "A:139",
      "A:14",
      "A:140",
      "A:141",
      "A:142",
      "A:143",
      "A:144",
      "A:145",
      "A:146",
      "A:147",
      "A:148",
      "A:149",
      "A:15",
      "A:150",
      "A:151",
      "A:152",
      "A:153",
      "A:154",
      "A:155",
      "A:156",
      "A:157",
      "A:158",
      "A:159",
      "A:16",
      "A:160",
      "A:161",
      "A:162",
      "A:163",
      "A:164",
      "A:165",
      "A:17",
      "A:18",
      "A:19",
      "A:2",
      "A:20",
      "A:21",
      "A:22",
      "A:23",
      "A:24",
      "A:25",
      "A:26",
      "A:27",
      "A:28",
      "A:29",
      "A:3",
      "A:30",
      "A:31",
      "A:32",
      "A:33",
      "A:34",
      "A:35",
      "A:36",
      "A:37",
      "A:38",
      "A:39",
      "A:4",
      "A:40",
      "A:41",
      "A:42",
      "A:43",
      "A:44",
      "A:45",
      "A:46",
      "A:47",
      "A:48",
      "A:49",
      "A:5",
      "A:50",
      "A:51",
      "A:52",
      "A:53",
      "A:54",
      "A:55",
      "A:56",
      "A:57",
      "A:58",
      "A:59",
      "A:6",
      "A:60",
      "A:61",
      "A:62",
      "A:63",
      "A:64",
      "A:65",
      "A:66",
      "A:67",
      "A:68",
      "A:69",
      "A:7",
      "A:70",
      "A:71",
      "A:72",
      "A:73",
      "A:74",
      "A:75",
      "A:76",
      "A:77",
      "A:78",
      "A:79",
      "A:8",
      "A:80",
      "A:81",
      "A:82",
      "A:83",
      "A:84",
      "A:85",
      "A:86",
      "A:87",
      "A:88",
      "A:89",
      "A:9",
      "A:90",
      "A:92",
      "A:93",
      "A:94",
      "A:95",
      "A:96",
      "A:97",
      "A:98",
      "A:99"
    ],
    "A:92": [
      "A:1",
      "A:10",
      "A:100",
      "A:101",
      "A:102",
      "A:103",
      "A:104",
      "A:105",
      "A:106",
      "A:107",
      "A:108",
      "A:109",
      "A:11",
      "A:110",
      "A:111",
      "A:112",
      "A:113",
      "A:114",
      "A:115",
      "A:116",
      "A:117",
      "A:118",
      "A:119",
      "A:12",
      "A:120",
      "A:121",
      "A:122",
      "A:123",
      "A:124",
      "A:125",
      "A:126",
      "A:127",
      "A:128",
      "A:129",
      "A:13",
      "A:130",
      "A:131",
      "A:132",
      "A:133",
      "A:134",
      "A:135",
      "A:136",
      "A:137",
      "A:138",
      "A:139",
      "A:14",
      "A:140",
      "A:141",
      "A:142",
      "A:143",
      "A:144",
      "A:145",
      "A:146",
      "A:147",
      "A:148",
      "A:149",
      "A:15",
      "A:150",
      "A:151",
      "A:152",
      "A:153",
      "A:154",
      "A:155",
      "A:156",
      "A:157",
      "A:158",
      "A:159",
      "A:16",
      "A:160",
      "A:161",
      "A:162",
      "A:163",
      "A:164",
      "A:165",
      "A:17",
      "A:18",
      "A:19",
      "A:2",
      "A:20",
      "A:21",
      "A:22",
      "A:23",
      "A:24",
      "A:25",
      "A:26",
      "A:27",
      "A:28",
      "A:29",
      "A:3",
      "A:30",
      "A:31",
      "A:32",
      "A:33",
      "A:34",
      "A:35",
      "A:36",
      "A:37",
      "A:38",
      "A:39",
      "A:4",
      "A:40",
      "A:41",
      "A:42",
      "A:43",
      "A:44",
      "A:45",
      "A:46",
      "A:47",
      "A:48",
      "A:49",
      "A:5",
      "A:50",
      "A:51",
      "A:52",
      "A:53",
      "A:54",
      "A:55",
      "A:56",
      "A:57",
      "A:58",
      "A:59",
      "A:6",
      "A:60",
      "A:61",
      "A:62",
      "A:63",
      "A:64",
      "A:65",
      "A:66",
      "A:67",
      "A:68",
      "A:69",
      "A:7",
      "A:70",
      "A:71",
      "A:72",
      "A:73",
      "A:74",
      "A:75",
      "A:76",
      "A:77",
      "A:78",
      "A:79",
      "A:8",
      "A:80",
      "A:81",
      "A:82",
      "A:83",
      "A:84",
      "A:85",
      "A:86",
      "A:87",
      "A:88",
      "A:89",
      "A:9",
      "A:90",
      "A:91",
      "A:93",
      "A:94",
      "A:95",
      "A:96",
      "A:97",
      "A:98",
      "A:99"
    ],
    "A:93": [
      "A:1",
      "A:10",
      "A:100",
      "A:101",
      "A:102",
      "A:103",
      "A:104",
      "A:105",
      "A:106",
      "A:107",
      "A:108",
      "A:109",
      "A:11",
      "A:110",
      "A:111",
      "A:112",
      "A:113",
      "A:114",
      "A:115",
      "A:116",
      "A:117",
      "A:118",
      "A:119",
      "A:12",
      "A:120",
      "A:121",
      "A:122",
      "A:123",
      "A:124",
      "A:125",
      "A:126",
      "A:127",
      "A:128",
      "A:129",
      "A:13",
      "A:130",
      "A:131",
      "A:132",
      "A:133",
      "A:134",
      "A:135",
      "A:136",
      "A:137",
      "A:138",
      "A:139",
      "A:14",
      "A:140",
      "A:141",
      "A:142",
      "A:143",
      "A:144",
      "A:145",
      "A:146",
      "A:147",
      "A:148",
      "A:149",
      "A:15",
      "A:150",
      "A:151",
      "A:152",
      "A:153",
      "A:154",
      "A:155",
      "A:156",
      "A:157",
      "A:158",
      "A:159",
      "A:16",
      "A:160",
      "A:161",
      "A:162",
      "A:163",
      "A:164",
      "A:165",
      "A:17",
      "A:18",
      "A:19",
      "A:2",
      "A:20",
      "A:21",
      "A:22",
      "A:23",
      "A:24",
      "A:25",
      "A:26",
      "A:27",
      "A:28",
      "A:29",
      "A:3",
      "A:30",
      "A:31",
      "A:32",
      "A:33",
      "A:34",
      "A:35",
      "A:36",
      "A:37",
      "A:38",
      "A:39",
      "A:4",
      "A:40",
      "A:41",
      "A:42",
      "A:43",
      "A:44",
      "A:45",
      "A:46",
      "A:47",
      "A:48",
      "A:49",
      "A:5",
      "A:50",
      "A:51",
      "A:52",
      "A:53",
      "A:54",
      "A:55",
      "A:56",
      "A:57",
      "A:58",
      "A:59",
      "A:6",
      "A:60",
      "A:61",
      "A:62",
      "A:63",
      "A:64",
      "A:65",
      "A:66",
      "A:67",
      "A:68",
      "A:69",
      "A:7",
      "A:70",
      "A:71",
      "A:72",
      "A:73",
      "A:74",
      "A:75",
      "A:76",
      "A:77",
      "A:78",
      "A:79",
      "A:8",
      "A:80",
      "A:81",
      "A:82",
      "A:83",
      "A:84",
      "A:85",
      "A:86",
      "A:87",
      "A:88",
      "A:89",
      "A:9",
      "A:90",
      "A:91",
      "A:92",
      "A:94",
      "A:95",
      "A:96",
      "A:97",
      "A:98",
      "A:99"
    ],
    "A:94": [
      "A:1",
      "A:10",
      "A:100",
      "A:101",
      "A:102",
      "A:103",
      "A:104",
      "A:105",
      "A:106",
      "A:107",
      "A:108",
      "A:109",
      "A:11",
      "A:110",
      "A:111",
      "A:112",
      "A:113",
      "A:114",
      "A:115",
      "A:116",
      "A:117",
      "A:118",
      "A:119",
      "A:12",
      "A:120",
      "A:121",
      "A:122",
      "A:123",
      "A:124",
      "A:125",
      "A:126",
      "A:127",
      "A:128",
      "A:129",
      "A:13",
      "A:130",
      "A:131",
      "A:132",
      "A:133",
      "A:134",
      "A:135",
      "A:136",
      "A:137",
      "A:138",
      "A:139",
      "A:14",
      "A:140",
      "A:141",
      "A:142",
      "A:143",
      "A:144",
      "A:145",
      "A:146",
      "A:147",
      "A:148",
      "A:149",
      "A:15",
      "A:150",
      "A:151",
      "A:152",
      "A:153",
      "A:154",
      "A:155",
      "A:156",
      "A:157",
      "A:158",
      "A:159",
      "A:16",
      "A:160",
      "A:161",
      "A:162",
      "A:163",
      "A:164",
      "A:165",
      "A:17",
      "A:18",
      "A:19",
      "A:2",
      "A:20",
      "A:21",
      "A:22",
      "A:23",
      "A:24",
      "A:25",
      "A:26",
      "A:27",
      "A:28",
      "A:29",
      "A:3",
      "A:30",
      "A:31",
      "A:32",
      "A:33",
      "A:34",
      "A:35",
      "A:36",
      "A:37",
      "A:38",
      "A:39",
      "A:4",
      "A:40",
      "A:41",
      "A:42",
      "A:43",
      "A:44",
      "A:45",
      "A:46",
      "A:47",
      "A:48",
      "A:49",
      "A:5",
      "A:50",
      "A:51",
      "A:52",
      "A:53",
      "A:54",
      "A:55",
      "A:56",
      "A:57",
      "A:58",
      "A:59",
      "A:6",
      "A:60",
      "A:61",
      "A:62",
      "A:63",
      "A:64",
      "A:65",
      "A:66",
      "A:67",
      "A:68",
      "A:69",
      "A:7",
      "A:70",
      "A:71",
      "A:72",
      "A:73",
      "A:74",
      "A:75",
      "A:76",
      "A:77",
      "A:78",
      "A:79",
      "A:8",
      "A:80",
      "A:81",
      "A:82",
      "A:83",
      "A:84",
      "A:85",
      "A:86",
      "A:87",
      "A:88",
      "A:89",
      "A:9",
      "A:90",
      "A:91",
      "A:92",
      "A:93",
      "A:95",
      "A:96",
      "A:97",
      "A:98",
      "A:99"
    ],
    "A:95": [
      "A:1",
      "A:10",
      "A:100",
      "A:101",
      "A:102",
      "A:103",
      "A:104",
      "A:105",
      "A:106",
      "A:107",
      "A:108",
      "A:109",
      "A:11",
      "A:110",
      "A:111",
      "A:112",
      "A:113",
      "A:114",
      "A:115",
      "A:116",
      "A:117",
      "A:118",
      "A:119",
      "A:12",
      "A:120",
      "A:121",
      "A:122",
      "A:123",
      "A:124",
      "A:125",
      "A:126",
      "A:127",
      "A:128",
      "A:129",
      "A:13",
      "A:130",
      "A:131",
      "A:132",
      "A:133",
      "A:134",
      "A:135",
      "A:136",
      "A:137",
      "A:138",
      "A:139",
      "A:14",
      "A:140",
      "A:141",
      "A:142",
      "A:143",
      "A:144",
      "A:145",
      "A:146",
      "A:147",
      "A:148",
      "A:149",
      "A:15",
      "A:150",
      "A:151",
      "A:152",
      "A:153",
      "A:154",
      "A:155",
      "A:156",
      "A:157",
      "A:158",
      "A:159",
      "A:16",
      "A:160",
      "A:161",
      "A:162",
      "A:163",
      "A:164",
      "A:165",
      "A:17",
      "A:18",
      "A:19",
      "A:2",
      "A:20",
      "A:21",
      "A:22",
      "A:23",
      "A:24",
      "A:25",
      "A:26",
      "A:27",
      "A:28",
      "A:29",
      "A:3",
      "A:30",
      "A:31",
      "A:32",
      "A:33",
      "A:34",
      "A:35",
      "A:36",
      "A:37",
      "A:38",
      "A:39",
      "A:4",
      "A:40",
      "A:41",
      "A:42",
      "A:43",
      "A:44",
      "A:45",
      "A:46",
      "A:47",
      "A:48",
      "A:49",
      "A:5",
      "A:50",
      "A:51",
      "A:52",
      "A:53",
      "A:54",
      "A:55",
      "A:56",
      "A:57",
      "A:58",
      "A:59",
      "A:6",
      "A:60",
      "A:61",
      "A:62",
      "A:63",
      "A:64",
      "A:65",
      "A:66",
      "A:67",
      "A:68",
      "A:69",
      "A:7",
      "A:70",
      "A:71",
      "A:72",
      "A:73",
      "A:74",
      "A:75",
      "A:76",
      "A:77",
      "A:78",
      "A:79",
      "A:8",
      "A:80",
      "A:81",
      "A:82",
      "A:83",
      "A:84",
      "A:85",
      "A:86",
      "A:87",
      "A:88",
      "A:89",
      "A:9",
      "A:90",
      "A:91",
      "A:92",
      "A:93",
      "A:94",
      "A:96",
      "A:97",
      "A:98",
      "A:99"
    ],
    "A:96": [
      "A:1",
      "A:10",
      "A:100",
      "A:101",
      "A:102",
      "A:103",
      "A:104",
      "A:105",
      "A:106",
      "A:107",
      "A:108",
      "A:109",
      "A:11",
      "A:110",
      "A:111",
      "A:112",
      "A:113",
      "A:114",
      "A:115",
      "A:116",
      "A:117",
      "A:118",
      "A:119",
      "A:12",
      "A:120",
      "A:121",
      "A:122",
      "A:123",
      "A:124",
      "A:125",
      "A:126",
      "A:127",
      "A:128",
      "A:129",
      "A:13",
      "A:130",
      "A:131",
      "A:132",
      "A:133",
      "A:134",
      "A:135",
      "A:136",
      "A:137",
      "A:138",
      "A:139",
      "A:14",
      "A:140",
      "A:141",
      "A:142",
      "A:143",
      "A:144",
      "A:145",
      "A:146",
      "A:147",
      "A:148",
      "A:149",
      "A:15",
      "A:150",
      "A:151",
      "A:152",
      "A:153",
      "A:154",
      "A:155",
      "A:156",
      "A:157",
      "A:158",
      "A:159",
      "A:16",
      "A:160",
      "A:161",
      "A:162",
      "A:163",
      "A:164",
      "A:165",
      "A:17",
      "A:18",
      "A:19",
      "A:2",
      "A:20",
      "A:21",
      "A:22",
      "A:23",
      "A:24",
      "A:25",
      "A:26",
      "A:27",
      "A:28",
      "A:29",
      "A:3",
      "A:30",
      "A:31",
      "A:32",
      "A:33",
      "A:34",
      "A:35",
      "A:36",
      "A:37",
      "A:38",
      "A:39",
      "A:4",
      "A:40",
      "A:41",
      "A:42",
      "A:43",
      "A:44",
      "A:45",
      "A:46",
      "A:47",
      "A:48",
      "A:49",
      "A:5",
      "A:50",
      "A:51",
      "A:52",
      "A:53",
      "A:54",
      "A:55",
      "A:56",
      "A:57",
      "A:58",
      "A:59",
      "A:6",
      "A:60",
      "A:61",
      "A:62",
      "A:63",
      "A:64",
      "A:65",
      "A:66",
      "A:67",
      "A:68",
      "A:69",
      "A:7",
      "A:70",
      "A:71",
      "A:72",
      "A:73",
      "A:74",
      "A:75",
      "A:76",
      "A:77",
      "A:78",
      "A:79",
      "A:8",
      "A:80",
      "A:81",
      "A:82",
      "A:83",
      "A:84",
      "A:85",
      "A:86",
      "A:87",
      "A:88",
      "A:89",
      "A:9",
      "A:90",
      "A:91",
      "A:92",
      "A:93",
      "A:94",
      "A:95",
      "A:97",
      "A:98",
      "A:99"
    ],
    "A:97": [
      "A:1",
      "A:10",
      "A:100",
      "A:101",
      "A:102",
      "A:103",
      "A:104",
      "A:105",
      "A:106",
      "A:107",
      "A:108",
      "A:109",
      "A:11",
      "A:110",
      "A:111",
      "A:112",
      "A:113",
      "A:114",
      "A:115",
      "A:116",
      "A:117",
      "A:118",
      "A:119",
      "A:12",
      "A:120",
      "A:121",
      "A:122",
      "A:123",
      "A:124",
      "A:125",
      "A:126",
      "A:127",
      "A:128",
      "A:129",
      "A:13",
      "A:130",
      "A:131",
      "A:132",
      "A:133",
      "A:134",
      "A:135",
      "A:136",
      "A:137",
      "A:138",
      "A:139",
      "A:14",
      "A:140",
      "A:141",
      "A:142",
      "A:143",
      "A:144",
      "A:145",
      "A:146",
      "A:147",
      "A:148",
      "A:149",
      "A:15",
      "A:150",
      "A:151",
      "A:152",
      "A:153",
      "A:154",
      "A:155",
      "A:156",
      "A:157",
      "A:158",
      "A:159",
      "A:16",
      "A:160",
      "A:161",
      "A:162",
      "A:163",
      "A:164",
      "A:165",
      "A:17",
      "A:18",
      "A:19",
      "A:2",
      "A:20",
      "A:21",
      "A:22",
      "A:23",
      "A:24",
      "A:25",
      "A:26",
      "A:27",
      "A:28",
      "A:29",
      "A:3",
      "A:30",
      "A:31",
      "A:32",
      "A:33",
      "A:34",
      "A:35",
      "A:36",
      "A:37",
      "A:38",
      "A:39",
      "A:4",
      "A:40",
      "A:41",
      "A:42",
      "A:43",
      "A:44",
      "A:45",
      "A:46",
      "A:47",
      "A:48",
      "A:49",
      "A:5",
      "A:50",
      "A:51",
      "A:52",
      "A:53",
      "A:54",
      "A:55",
      "A:56",
      "A:57",
      "A:58",
      "A:59",
      "A:6",
      "A:60",
      "A:61",
      "A:62",
      "A:63",
      "A:64",
      "A:65",
      "A:66",
      "A:67",
      "A:68",
      "A:69",
      "A:7",
      "A:70",
      "A:71",
      "A:72",
      "A:73",
      "A:74",
      "A:75",
      "A:76",
      "A:77",
      "A:78",
      "A:79",
      "A:8",
      "A:80",
      "A:81",
      "A:82",
      "A:83",
      "A:84",
      "A:85",
      "A:86",
      "A:87",
      "A:88",
      "A:89",
      "A:9",
      "A:90",
      "A:91",
      "A:92",
      "A:93",
      "A:94",
      "A:95",
      "A:96",
      "A:98",
      "A:99"
    ],
    "A:98": [
      "A:1",
      "A:10",
      "A:100",
      "A:101",
      "A:102",
      "A:103",
      "A:104",
      "A:105",
      "A:106",
      "A:107",
      "A:108",
      "A:109",
      "A:11",
      "A:110",
      "A:111",
      "A:112",
      "A:113",
      "A:114",
      "A:115",
      "A:116",
      "A:117",
      "A:118",
      "A:119",
      "A:12",
      "A:120",
      "A:121",
      "A:122",
      "A:123",
      "A:124",
      "A:125",
      "A:126",
      "A:127",
      "A:128",
      "A:129",
      "A:13",
      "A:130",
      "A:131",
      "A:132",
      "A:133",
      "A:134",
      "A:135",
      "A:136",
      "A:137",
      "A:138",
      "A:139",
      "A:14",
      "A:140",
      "A:141",
      "A:142",
      "A:143",
      "A:144",
      "A:145",
      "A:146",
      "A:147",
      "A:148",
      "A:149",
      "A:15",
      "A:150",
      "A:151",
      "A:152",
      "A:153",
      "A:154",
      "A:155",
      "A:156",
      "A:157",
      "A:158",
      "A:159",
      "A:16",
      "A:160",
      "A:161",
      "A:162",
      "A:163",
      "A:164",
      "A:165",
      "A:17",
      "A:18",
      "A:19",
      "A:2",
      "A:20",
      "A:21",
      "A:22",
      "A:23",
      "A:24",
      "A:25",
      "A:26",
      "A:27",
      "A:28",
      "A:29",
      "A:3",
      "A:30",
      "A:31",
      "A:32",
      "A:33",
      "A:34",
      "A:35",
      "A:36",
      "A:37",
      "A:38",
      "A:39",
      "A:4",
      "A:40",
      "A:41",
      "A:42",
      "A:43",
      "A:44",
      "A:45",
      "A:46",
      "A:47",
      "A:48",
      "A:49",
      "A:5",
      "A:50",
      "A:51",
      "A:52",
      "A:53",
      "A:54",
      "A:55",
      "A:56",
      "A:57",
      "A:58",
      "A:59",
      "A:6",
      "A:60",
      "A:61",
      "A:62",
      "A:63",
      "A:64",
      "A:65",
      "A:66",
      "A:67",
      "A:68",
      "A:69",
      "A:7",
      "A:70",
      "A:71",
      "A:72",
      "A:73",
      "A:74",
      "A:75",
      "A:76",
      "A:77",
      "A:78",
      "A:79",
      "A:8",
      "A:80",
      "A:81",
      "A:82",
      "A:83",
      "A:84",
      "A:85",
      "A:86",
      "A:87",
      "A:88",
      "A:89",
      "A:9",
      "A:90",
      "A:91",
      "A:92",
      "A:93",
      "A:94",
      "A:95",
      "A:96",
      "A:97",
      "A:99"
    ],
    "A:99": [
      "A:1",
      "A:10",
      "A:100",
      "A:101",
      "A:102",
      "A:103",
      "A:104",
      "A:105",
      "A:106",
      "A:107",
      "A:108",
      "A:109",
      "A:11",
      "A:110",
      "A:111",
      "A:112",
      "A:113",
      "A:114",
      "A:115",
      "A:116",
      "A:117",
      "A:118",
      "A:119",
      "A:12",
      "A:120",
      "A:121",
      "A:122",
      "A:123",
      "A:124",
      "A:125",
      "A:126",
      "A:127",
      "A:128",
      "A:129",
      "A:13",
      "A:130",
      "A:131",
      "A:132",
      "A:133",
      "A:134",
      "A:135",
      "A:136",
      "A:137",
      "A:138",
      "A:139",
      "A:14",
      "A:140",
      "A:141",
      "A:142",
      "A:143",
      "A:144",
      "A:145",
      "A:146",
      "A:147",
      "A:148",
      "A:149",
      "A:15",
      "A:150",
      "A:151",
      "A:152",
      "A:153",
      "A:154",
      "A:155",
      "A:156",
      "A:157",
      "A:158",
      "A:159",
      "A:16",
      "A:160",
      "A:161",
      "A:162",
      "A:163",
      "A:164",
      "A:165",
      "A:17",
      "A:18",
      "A:19",
      "A:2",
      "A:20",
      "A:21",
      "A:22",
      "A:23",
      "A:24",
      "A:25",
      "A:26",
      "A:27",
      "A:28",
      "A:29",
      "A:3",
      "A:30",
      "A:31",
      "A:32",
      "A:33",
      "A:34",
      "A:35",
      "A:36",
      "A:37",
      "A:38",
      "A:39",
      "A:4",
      "A:40",
      "A:41",
      "A:42",
      "A:43",
      "A:44",
      "A:45",
      "A:46",
      "A:47",
      "A:48",
      "A:49",
      "A:5",
      "A:50",
      "A:51",
      "A:52",
      "A:53",
      "A:54",
      "A:55",
      "A:56",
      "A:57",
      "A:58",
      "A:59",
      "A:6",
      "A:60",
      "A:61",
      "A:62",
      "A:63",
      "A:64",
      "A:65",
      "A:66",
      "A:67",
      "A:68",
      "A:69",
      "A:7",
      "A:70",
      "A:71",
      "A:72",
      "A:73",
      "A:74",
      "A:75",
      "A:76",
      "A:77",
      "A:78",
      "A:79",
      "A:8",
      "A:80",
      "A:81",
      "A:82",
      "A:83",
      "A:84",
      "A:85",
      "A:86",
      "A:87",
      "A:88",
      "A:89",
      "A:9",
      "A:90",
      "A:91",
      "A:92",
      "A:93",
      "A:94",
      "A:95",
      "A:96",
      "A:97",
      "A:98"
    ],
    "A:100": [
      "A:1",
      "A:10",
      "A:101",
      "A:102",
      "A:103",
      "A:104",
      "A:105",
      "A:106",
      "A:107",
      "A:108",
      "A:109",
      "A:11",
      "A:110",
      "A:111",
      "A:112",
      "A:113",
      "A:114",
      "A:115",
      "A:116",
      "A:117",
      "A:118",
      "A:119",
      "A:12",
      "A:120",
      "A:121",
      "A:122",
      "A:123",
      "A:124",
      "A:125",
      "A:126",
      "A:127",
      "A:128",
      "A:129",
      "A:13",
      "A:130",
      "A:131",
      "A:132",
      "A:133",
      "A:134",
      "A:135",
      "A:136",
      "A:137",
      "A:138",
      "A:139",
      "A:14",
      "A:140",
      "A:141",
      "A:142",
      "A:143",
      "A:144",
      "A:145",
      "A:146",
      "A:147",
      "A:148",
      "A:149",
      "A:15",
      "A:150",
      "A:151",
      "A:152",
      "A:153",
      "A:154",
      "A:155",
      "A:156",
      "A:157",
      "A:158",
      "A:159",
      "A:16",
      "A:160",
      "A:161",
      "A:162",
      "A:163",
      "A:164",
      "A:165",
      "A:17",
      "A:18",
      "A:19",
      "A:2",
      "A:20",
      "A:21",
      "A:22",
      "A:23",
      "A:24",
      "A:25",
      "A:26",
      "A:27",
      "A:28",
      "A:29",
      "A:3",
      "A:30",
      "A:31",
      "A:32",
      "A:33",
      "A:34",
      "A:35",
      "A:36",
      "A:37",
      "A:38",
      "A:39",
      "A:4",
      "A:40",
      "A:41",
      "A:42",
      "A:43",
      "A:44",
      "A:45",
      "A:46",
      "A:47",
      "A:48",
      "A:49",
      "A:5",
      "A:50",
      "A:51",
      "A:52",
      "A:53",
      "A:54",
      "A:55",
      "A:56",
      "A:57",
      "A:58",
      "A:59",
      "A:6",
      "A:60",
      "A:61",
      "A:62",
      "A:63",
      "A:64",
      "A:65",
      "A:66",
      "A:67",
      "A:68",
      "A:69",
      "A:7",
      "A:70",
      "A:71",
      "A:72",
      "A:73",
      "A:74",
      "A:75",
      "A:76",
      "A:77",
      "A:78",
      "A:79",
      "A:8",
      "A:80",
      "A:81",
      "A:82",
      "A:83",
      "A:84",
      "A:85",
      "A:86",
      "A:87",
      "A:88",
      "A:89",
      "A:9",
      "A:90",
      "A:91",
      "A:92",
      "A:93",
      "A:94",
      "A:95",
      "A:96",
      "A:97",
      "A:98",
      "A:99"
    ],
    "A:101": [
      "A:1",
      "A:10",
      "A:100",
      "A:102",
      "A:103",
      "A:104",
      "A:105",
      "A:106",
      "A:107",
      "A:108",
      "A:109",
      "A:11",
      "A:110",
      "A:111",
      "A:112",
      "A:113",
      "A:114",
      "A:115",
      "A:116",
      "A:117",
      "A:118",
      "A:119",
      "A:12",
      "A:120",
      "A:121",
      "A:122",
      "A:123",
      "A:124",
      "A:125",
      "A:126",
      "A:127",
      "A:128",
      "A:129",
      "A:13",
      "A:130",
      "A:131",
      "A:132",
      "A:133",
      "A:134",
      "A:135",
      "A:136",
      "A:137",
      "A:138",
      "A:139",
      "A:14",
      "A:140",
      "A:141",
      "A:142",
      "A:143",
      "A:144",
      "A:145",
      "A:146",
      "A:147",
      "A:148",
      "A:149",
      "A:15",
      "A:150",
      "A:151",
      "A:152",
      "A:153",
      "A:154",
      "A:155",
      "A:156",
      "A:157",
      "A:158",
      "A:159",
      "A:16",
      "A:160",
      "A:161",
      "A:162",
      "A:163",
      "A:164",
      "A:165",
      "A:17",
      "A:18",
      "A:19",
      "A:2",
      "A:20",
      "A:21",
      "A:22",
      "A:23",
      "A:24",
      "A:25",
      "A:26",
      "A:27",
      "A:28",
      "A:29",
      "A:3",
      "A:30",
      "A:31",
      "A:32",
      "A:33",
      "A:34",
      "A:35",
      "A:36",
      "A:37",
      "A:38",
      "A:39",
      "A:4",
      "A:40",
      "A:41",
      "A:42",
      "A:43",
      "A:44",
      "A:45",
      "A:46",
      "A:47",
      "A:48",
      "A:49",
      "A:5",
      "A:50",
      "A:51",
      "A:52",
      "A:53",
      "A:54",
      "A:55",
      "A:56",
      "A:57",
      "A:58",
      "A:59",
      "A:6",
      "A:60",
      "A:61",
      "A:62",
      "A:63",
      "A:64",
      "A:65",
      "A:66",
      "A:67",
      "A:68",
      "A:69",
      "A:7",
      "A:70",
      "A:71",
      "A:72",
      "A:73",
      "A:74",
      "A:75",
      "A:76",
      "A:77",
      "A:78",
      "A:79",
      "A:8",
      "A:80",
      "A:81",
      "A:82",
      "A:83",
      "A:84",
      "A:85",
      "A:86",
      "A:87",
      "A:88",
      "A:89",
      "A:9",
      "A:90",
      "A:91",
      "A:92",
      "A:93",
      "A:94",
      "A:95",
      "A:96",
      "A:97",
      "A:98",
      "A:99"
    ],
    "A:102": [
      "A:1",
      "A:10",
      "A:100",
      "A:101",
      "A:103",
      "A:104",
      "A:105",
      "A:106",
      "A:107",
      "A:108",
      "A:109",
      "A:11",
      "A:110",
      "A:111",
      "A:112",
      "A:113",
      "A:114",
      "A:115",
      "A:116",
      "A:117",
      "A:118",
      "A:119",
      "A:12",
      "A:120",
      "A:121",
      "A:122",
      "A:123",
      "A:124",
      "A:125",
      "A:126",
      "A:127",
      "A:128",
      "A:129",
      "A:13",
      "A:130",
      "A:131",
      "A:132",
      "A:133",
      "A:134",
      "A:135",
      "A:136",
      "A:137",
      "A:138",
      "A:139",
      "A:14",
      "A:140",
      "A:141",
      "A:142",
      "A:143",
      "A:144",
      "A:145",
      "A:146",
      "A:147",
      "A:148",
      "A:149",
      "A:15",
      "A:150",
      "A:151",
      "A:152",
      "A:153",
      "A:154",
      "A:155",
      "A:156",
      "A:157",
      "A:158",
      "A:159",
      "A:16",
      "A:160",
      "A:161",
      "A:162",
      "A:163",
      "A:164",
      "A:165",
      "A:17",
      "A:18",
      "A:19",
      "A:2",
      "A:20",
      "A:21",
      "A:22",
      "A:23",
      "A:24",
      "A:25",
      "A:26",
      "A:27",
      "A:28",
      "A:29",
      "A:3",
      "A:30",
      "A:31",
      "A:32",
      "A:33",
      "A:34",
      "A:35",
      "A:36",
      "A:37",
      "A:38",
      "A:39",
      "A:4",
      "A:40",
      "A:41",
      "A:42",
      "A:43",
      "A:44",
      "A:45",
      "A:46",
      "A:47",
      "A:48",
      "A:49",
      "A:5",
      "A:50",
      "A:51",
      "A:52",
      "A:53",
      "A:54",
      "A:55",
      "A:56",
      "A:57",
      "A:58",
      "A:59",
      "A:6",
      "A:60",
      "A:61",
      "A:62",
      "A:63",
      "A:64",
      "A:65",
      "A:66",
      "A:67",
      "A:68",
      "A:69",
      "A:7",
      "A:70",
      "A:71",
      "A:72",
      "A:73",
      "A:74",
      "A:75",
      "A:76",
      "A:77",
      "A:78",
      "A:79",
      "A:8",
      "A:80",
      "A:81",
      "A:82",
      "A:83",
      "A:84",
      "A:85",
      "A:86",
      "A:87",
      "A:88",
      "A:89",
      "A:9",
      "A:90",
      "A:91",
      "A:92",
      "A:93",
      "A:94",
      "A:95",
      "A:96",
      "A:97",
      "A:98",
      "A:99"
    ],
    "A:103": [
      "A:1",
      "A:10",
      "A:100",
      "A:101",
      "A:102",
      "A:104",
      "A:105",
      "A:106",
      "A:107",
      "A:108",
      "A:109",
      "A:11",
      "A:110",
      "A:111",
      "A:112",
      "A:113",
      "A:114",
      "A:115",
      "A:116",
      "A:117",
      "A:118",
      "A:119",
      "A:12",
      "A:120",
      "A:121",
      "A:122",
      "A:123",
      "A:124",
      "A:125",
      "A:126",
      "A:127",
      "A:128",
      "A:129",
      "A:13",
      "A:130",
      "A:131",
      "A:132",
      "A:133",
      "A:134",
      "A:135",
      "A:136",
      "A:137",
      "A:138",
      "A:139",
      "A:14",
      "A:140",
      "A:141",
      "A:142",
      "A:143",
      "A:144",
      "A:145",
      "A:146",
      "A:147",
      "A:148",
      "A:149",
      "A:15",
      "A:150",
      "A:151",
      "A:152",
      "A:153",
      "A:154",
      "A:155",
      "A:156",
      "A:157",
      "A:158",
      "A:159",
      "A:16",
      "A:160",
      "A:161",
      "A:162",
      "A:163",
      "A:164",
      "A:165",
      "A:17",
      "A:18",
      "A:19",
      "A:2",
      "A:20",
      "A:21",
      "A:22",
      "A:23",
      "A:24",
      "A:25",
      "A:26",
      "A:27",
      "A:28",
      "A:29",
      "A:3",
      "A:30",
      "A:31",
      "A:32",
      "A:33",
      "A:34",
      "A:35",
      "A:36",
      "A:37",
      "A:38",
      "A:39",
      "A:4",
      "A:40",
      "A:41",
      "A:42",
      "A:43",
      "A:44",
      "A:45",
      "A:46",
      "A:47",
      "A:48",
      "A:49",
      "A:5",
      "A:50",
      "A:51",
      "A:52",
      "A:53",
      "A:54",
      "A:55",
      "A:56",
      "A:57",
      "A:58",
      "A:59",
      "A:6",
      "A:60",
      "A:61",
      "A:62",
      "A:63",
      "A:64",
      "A:65",
      "A:66",
      "A:67",
      "A:68",
      "A:69",
      "A:7",
      "A:70",
      "A:71",
      "A:72",
      "A:73",
      "A:74",
      "A:75",
      "A:76",
      "A:77",
      "A:78",
      "A:79",
      "A:8",
      "A:80",
      "A:81",
      "A:82",
      "A:83",
      "A:84",
      "A:85",
      "A:86",
      "A:87",
      "A:88",
      "A:89",
      "A:9",
      "A:90",
      "A:91",
      "A:92",
      "A:93",
      "A:94",
      "A:95",
      "A:96",
      "A:97",
      "A:98",
      "A:99"
    ],
    "A:104": [
      "A:1",
      "A:10",
      "A:100",
      "A:101",
      "A:102",
      "A:103",
      "A:105",
      "A:106",
      "A:107",
      "A:108",
      "A:109",
      "A:11",
      "A:110",
      "A:111",
      "A:112",
      "A:113",
      "A:114",
      "A:115",
      "A:116",
      "A:117",
      "A:118",
      "A:119",
      "A:12",
      "A:120",
      "A:121",
      "A:122",
      "A:123",
      "A:124",
      "A:125",
      "A:126",
      "A:127",
      "A:128",
      "A:129",
      "A:13",
      "A:130",
      "A:131",
      "A:132",
      "A:133",
      "A:134",
      "A:135",
      "A:136",
      "A:137",
      "A:138",
      "A:139",
      "A:14",
      "A:140",
      "A:141",
      "A:142",
      "A:143",
      "A:144",
      "A:145",
      "A:146",
      "A:147",
      "A:148",
      "A:149",
      "A:15",
      "A:150",
      "A:151",
      "A:152",
      "A:153",
      "A:154",
      "A:155",
      "A:156",
      "A:157",
      "A:158",
      "A:159",
      "A:16",
      "A:160",
      "A:161",
      "A:162",
      "A:163",
      "A:164",
      "A:165",
      "A:17",
      "A:18",
      "A:19",
      "A:2",
      "A:20",
      "A:21",
      "A:22",
      "A:23",
      "A:24",
      "A:25",
      "A:26",
      "A:27",
      "A:28",
      "A:29",
      "A:3",
      "A:30",
      "A:31",
      "A:32",
      "A:33",
      "A:34",
      "A:35",
      "A:36",
      "A:37",
      "A:38",
      "A:39",
      "A:4",
      "A:40",
      "A:41",
      "A:42",
      "A:43",
      "A:44",
      "A:45",
      "A:46",
      "A:47",
      "A:48",
      "A:49",
      "A:5",
      "A:50",
      "A:51",
      "A:52",
      "A:53",
      "A:54",
      "A:55",
      "A:56",
      "A:57",
      "A:58",
      "A:59",
      "A:6",
      "A:60",
      "A:61",
      "A:62",
      "A:63",
      "A:64",
      "A:65",
      "A:66",
      "A:67",
      "A:68",
      "A:69",
      "A:7",
      "A:70",
      "A:71",
      "A:72",
      "A:73",
      "A:74",
      "A:75",
      "A:76",
      "A:77",
      "A:78",
      "A:79",
      "A:8",
      "A:80",
      "A:81",
      "A:82",
      "A:83",
      "A:84",
      "A:85",
      "A:86",
      "A:87",
      "A:88",
      "A:89",
      "A:9",
      "A:90",
      "A:91",
      "A:92",
      "A:93",
      "A:94",
      "A:95",
      "A:96",
      "A:97",
      "A:98",
      "A:99"
    ],
    "A:105": [
      "A:1",
      "A:10",
      "A:100",
      "A:101",
      "A:102",
      "A:103",
      "A:104",
      "A:106",
      "A:107",
      "A:108",
      "A:109",
      "A:11",
      "A:110",
      "A:111",
      "A:112",
      "A:113",
      "A:114",
      "A:115",
      "A:116",
      "A:117",
      "A:118",
      "A:119",
      "A:12",
      "A:120",
      "A:121",
      "A:122",
      "A:123",
      "A:124",
      "A:125",
      "A:126",
      "A:127",
      "A:128",
      "A:129",
      "A:13",
      "A:130",
      "A:131",
      "A:132",
      "A:133",
      "A:134",
      "A:135",
      "A:136",
      "A:137",
      "A:138",
      "A:139",
      "A:14",
      "A:140",
      "A:141",
      "A:142",
      "A:143",
      "A:144",
      "A:145",
      "A:146",
      "A:147",
      "A:148",
      "A:149",
      "A:15",
      "A:150",
      "A:151",
      "A:152",
      "A:153",
      "A:154",
      "A:155",
      "A:156",
      "A:157",
      "A:158",
      "A:159",
      "A:16",
      "A:160",
      "A:161",
      "A:162",
      "A:163",
      "A:164",
      "A:165",
      "A:17",
      "A:18",
      "A:19",
      "A:2",
      "A:20",
      "A:21",
      "A:22",
      "A:23",
      "A:24",
      "A:25",
      "A:26",
      "A:27",
      "A:28",
      "A:29",
      "A:3",
      "A:30",
      "A:31",
      "A:32",
      "A:33",
      "A:34",
      "A:35",
      "A:36",
      "A:37",
      "A:38",
      "A:39",
      "A:4",
      "A:40",
      "A:41",
      "A:42",
      "A:43",
      "A:44",
      "A:45",
      "A:46",
      "A:47",
      "A:48",
      "A:49",
      "A:5",
      "A:50",
      "A:51",
      "A:52",
      "A:53",
      "A:54",
      "A:55",
      "A:56",
      "A:57",
      "A:58",
      "A:59",
      "A:6",
      "A:60",
      "A:61",
      "A:62",
      "A:63",
      "A:64",
      "A:65",
      "A:66",
      "A:67",
      "A:68",
      "A:69",
      "A:7",
      "A:70",
      "A:71",
      "A:72",
      "A:73",
      "A:74",
      "A:75",
      "A:76",
      "A:77",
      "A:78",
      "A:79",
      "A:8",
      "A:80",
      "A:81",
      "A:82",
      "A:83",
      "A:84",
      "A:85",
      "A:86",
      "A:87",
      "A:88",
      "A:89",
      "A:9",
      "A:90",
      "A:91",
      "A:92",
      "A:93",
      "A:94",
      "A:95",
      "A:96",
      "A:97",
      "A:98",
      "A:99"
    ],
    "A:106": [
      "A:1",
      "A:10",
      "A:100",
      "A:101",
      "A:102",
      "A:103",
      "A:104",
      "A:105",
      "A:107",
      "A:108",
      "A:109",
      "A:11",
      "A:110",
      "A:111",
      "A:112",
      "A:113",
      "A:114",
      "A:115",
      "A:116",
      "A:117",
      "A:118",
      "A:119",
      "A:12",
      "A:120",
      "A:121",
      "A:122",
      "A:123",
      "A:124",
      "A:125",
      "A:126",
      "A:127",
      "A:128",
      "A:129",
      "A:13",
      "A:130",
      "A:131",
      "A:132",
      "A:133",
      "A:134",
      "A:135",
      "A:136",
      "A:137",
      "A:138",
      "A:139",
      "A:14",
      "A:140",
      "A:141",
      "A:142",
      "A:143",
      "A:144",
      "A:145",
      "A:146",
      "A:147",
      "A:148",
      "A:149",
      "A:15",
      "A:150",
      "A:151",
      "A:152",
      "A:153",
      "A:154",
      "A:155",
      "A:156",
      "A:157",
      "A:158",
      "A:159",
      "A:16",
      "A:160",
      "A:161",
      "A:162",
      "A:163",
      "A:164",
      "A:165",
      "A:17",
      "A:18",
      "A:19",
      "A:2",
      "A:20",
      "A:21",
      "A:22",
      "A:23",
      "A:24",
      "A:25",
      "A:26",
      "A:27",
      "A:28",
      "A:29",
      "A:3",
      "A:30",
      "A:31",
      "A:32",
      "A:33",
      "A:34",
      "A:35",
      "A:36",
      "A:37",
      "A:38",
      "A:39",
      "A:4",
      "A:40",
      "A:41",
      "A:42",
      "A:43",
      "A:44",
      "A:45",
      "A:46",
      "A:47",
      "A:48",
      "A:49",
      "A:5",
      "A:50",
      "A:51",
      "A:52",
      "A:53",
      "A:54",
      "A:55",
      "A:56",
      "A:57",
      "A:58",
      "A:59",
      "A:6",
      "A:60",
      "A:61",
      "A:62",
      "A:63",
      "A:64",
      "A:65",
      "A:66",
      "A:67",
      "A:68",
      "A:69",
      "A:7",
      "A:70",
      "A:71",
      "A:72",
      "A:73",
      "A:74",
      "A:75",
      "A:76",
      "A:77",
      "A:78",
      "A:79",
      "A:8",
      "A:80",
      "A:81",
      "A:82",
      "A:83",
      "A:84",
      "A:85",
      "A:86",
      "A:87",
      "A:88",
      "A:89",
      "A:9",
      "A:90",
      "A:91",
      "A:92",
      "A:93",
      "A:94",
      "A:95",
      "A:96",
      "A:97",
      "A:98",
      "A:99"
    ],
    "A:107": [
      "A:1",
      "A:10",
      "A:100",
      "A:101",
      "A:102",
      "A:103",
      "A:104",
      "A:105",
      "A:106",
      "A:108",
      "A:109",
      "A:11",
      "A:110",
      "A:111",
      "A:112",
      "A:113",
      "A:114",
      "A:115",
      "A:116",
      "A:117",
      "A:118",
      "A:119",
      "A:12",
      "A:120",
      "A:121",
      "A:122",
      "A:123",
      "A:124",
      "A:125",
      "A:126",
      "A:127",
      "A:128",
      "A:129",
      "A:13",
      "A:130",
      "A:131",
      "A:132",
      "A:133",
      "A:134",
      "A:135",
      "A:136",
      "A:137",
      "A:138",
      "A:139",
      "A:14",
      "A:140",
      "A:141",
      "A:142",
      "A:143",
      "A:144",
      "A:145",
      "A:146",
      "A:147",
      "A:148",
      "A:149",
      "A:15",
      "A:150",
      "A:151",
      "A:152",
      "A:153",
      "A:154",
      "A:155",
      "A:156",
      "A:157",
      "A:158",
      "A:159",
      "A:16",
      "A:160",
      "A:161",
      "A:162",
      "A:163",
      "A:164",
      "A:165",
      "A:17",
      "A:18",
      "A:19",
      "A:2",
      "A:20",
      "A:21",
      "A:22",
      "A:23",
      "A:24",
      "A:25",
      "A:26",
      "A:27",
      "A:28",
      "A:29",
      "A:3",
      "A:30",
      "A:31",
      "A:32",
      "A:33",
      "A:34",
      "A:35",
      "A:36",
      "A:37",
      "A:38",
      "A:39",
      "A:4",
      "A:40",
      "A:41",
      "A:42",
      "A:43",
      "A:44",
      "A:45",
      "A:46",
      "A:47",
      "A:48",
      "A:49",
      "A:5",
      "A:50",
      "A:51",
      "A:52",
      "A:53",
      "A:54",
      "A:55",
      "A:56",
      "A:57",
      "A:58",
      "A:59",
      "A:6",
      "A:60",
      "A:61",
      "A:62",
      "A:63",
      "A:64",
      "A:65",
      "A:66",
      "A:67",
      "A:68",
      "A:69",
      "A:7",
      "A:70",
      "A:71",
      "A:72",
      "A:73",
      "A:74",
      "A:75",
      "A:76",
      "A:77",
      "A:78",
      "A:79",
      "A:8",
      "A:80",
      "A:81",
      "A:82",
      "A:83",
      "A:84",
      "A:85",
      "A:86",
      "A:87",
      "A:88",
      "A:89",
      "A:9",
      "A:90",
      "A:91",
      "A:92",
      "A:93",
      "A:94",
      "A:95",
      "A:96",
      "A:97",
      "A:98",
      "A:99"
    ],
    "A:108": [
      "A:1",
      "A:10",
      "A:100",
      "A:101",
      "A:102",
      "A:103",
      "A:104",
      "A:105",
      "A:106",
      "A:107",
      "A:109",
      "A:11",
      "A:110",
      "A:111",
      "A:112",
      "A:113",
      "A:114",
      "A:115",
      "A:116",
      "A:117",
      "A:118",
      "A:119",
      "A:12",
      "A:120",
      "A:121",
      "A:122",
      "A:123",
      "A:124",
      "A:125",
      "A:126",
      "A:127",
      "A:128",
      "A:129",
      "A:13",
      "A:130",
      "A:131",
      "A:132",
      "A:133",
      "A:134",
      "A:135",
      "A:136",
      "A:137",
      "A:138",
      "A:139",
      "A:14",
      "A:140",
      "A:141",
      "A:142",
      "A:143",
      "A:144",
      "A:145",
      "A:146",
      "A:147",
      "A:148",
      "A:149",
      "A:15",
      "A:150",
      "A:151",
      "A:152",
      "A:153",
      "A:154",
      "A:155",
      "A:156",
      "A:157",
      "A:158",
      "A:159",
      "A:16",
      "A:160",
      "A:161",
      "A:162",
      "A:163",
      "A:164",
      "A:165",
      "A:17",
      "A:18",
      "A:19",
      "A:2",
      "A:20",
      "A:21",
      "A:22",
      "A:23",
      "A:24",
      "A:25",
      "A:26",
      "A:27",
      "A:28",
      "A:29",
      "A:3",
      "A:30",
      "A:31",
      "A:32",
      "A:33",
      "A:34",
      "A:35",
      "A:36",
      "A:37",
      "A:38",
      "A:39",
      "A:4",
      "A:40",
      "A:41",
      "A:42",
      "A:43",
      "A:44",
      "A:45",
      "A:46",
      "A:47",
      "A:48",
      "A:49",
      "A:5",
      "A:50",
      "A:51",
      "A:52",
      "A:53",
      "A:54",
      "A:55",
      "A:56",
      "A:57",
      "A:58",
      "A:59",
      "A:6",
      "A:60",
      "A:61",
      "A:62",
      "A:63",
      "A:64",
      "A:65",
      "A:66",
      "A:67",
      "A:68",
      "A:69",
      "A:7",
      "A:70",
      "A:71",
      "A:72",
      "A:73",
      "A:74",
      "A:75",
      "A:76",
      "A:77",
      "A:78",
      "A:79",
      "A:8",
      "A:80",
      "A:81",
      "A:82",
      "A:83",
      "A:84",
      "A:85",
      "A:86",
      "A:87",
      "A:88",
      "A:89",
      "A:9",
      "A:90",
      "A:91",
      "A:92",
      "A:93",
      "A:94",
      "A:95",
      "A:96",
      "A:97",
      "A:98",
      "A:99"
    ],
    "A:109": [
      "A:1",
      "A:10",
      "A:100",
      "A:101",
      "A:102",
      "A:103",
      "A:104",
      "A:105",
      "A:106",
      "A:107",
      "A:108",
      "A:11",
      "A:110",
      "A:111",
      "A:112",
      "A:113",
      "A:114",
      "A:115",
      "A:116",
      "A:117",
      "A:118",
      "A:119",
      "A:12",
      "A:120",
      "A:121",
      "A:122",
      "A:123",
      "A:124",
      "A:125",
      "A:126",
      "A:127",
      "A:128",
      "A:129",
      "A:13",
      "A:130",
      "A:131",
      "A:132",
      "A:133",
      "A:134",
      "A:135",
      "A:136",
      "A:137",
      "A:138",
      "A:139",
      "A:14",
      "A:140",
      "A:141",
      "A:142",
      "A:143",
      "A:144",
      "A:145",
      "A:146",
      "A:147",
      "A:148",
      "A:149",
      "A:15",
      "A:150",
      "A:151",
      "A:152",
      "A:153",
      "A:154",
      "A:155",
      "A:156",
      "A:157",
      "A:158",
      "A:159",
      "A:16",
      "A:160",
      "A:161",
      "A:162",
      "A:163",
      "A:164",
      "A:165",
      "A:17",
      "A:18",
      "A:19",
      "A:2",
      "A:20",
      "A:21",
      "A:22",
      "A:23",
      "A:24",
      "A:25",
      "A:26",
      "A:27",
      "A:28",
      "A:29",
      "A:3",
      "A:30",
      "A:31",
      "A:32",
      "A:33",
      "A:34",
      "A:35",
      "A:36",
      "A:37",
      "A:38",
      "A:39",
      "A:4",
      "A:40",
      "A:41",
      "A:42",
      "A:43",
      "A:44",
      "A:45",
      "A:46",
      "A:47",
      "A:48",
      "A:49",
      "A:5",
      "A:50",
      "A:51",
      "A:52",
      "A:53",
      "A:54",
      "A:55",
      "A:56",
      "A:57",
      "A:58",
      "A:59",
      "A:6",
      "A:60",
      "A:61",
      "A:62",
      "A:63",
      "A:64",
      "A:65",
      "A:66",
      "A:67",
      "A:68",
      "A:69",
      "A:7",
      "A:70",
      "A:71",
      "A:72",
      "A:73",
      "A:74",
      "A:75",
      "A:76",
      "A:77",
      "A:78",
      "A:79",
      "A:8",
      "A:80",
      "A:81",
      "A:82",
      "A:83",
      "A:84",
      "A:85",
      "A:86",
      "A:87",
      "A:88",
      "A:89",
      "A:9",
      "A:90",
      "A:91",
      "A:92",
      "A:93",
      "A:94",
      "A:95",
      "A:96",
      "A:97",
      "A:98",
      "A:99"
    ],
    "A:110": [
      "A:1",
      "A:10",
      "A:100",
      "A:101",
      "A:102",
      "A:103",
      "A:104",
      "A:105",
      "A:106",
      "A:107",
      "A:108",
      "A:109",
      "A:11",
      "A:111",
      "A:112",
      "A:113",
      "A:114",
      "A:115",
      "A:116",
      "A:117",
      "A:118",
      "A:119",
      "A:12",
      "A:120",
      "A:121",
      "A:122",
      "A:123",
      "A:124",
      "A:125",
      "A:126",
      "A:127",
      "A:128",
      "A:129",
      "A:13",
      "A:130",
      "A:131",
      "A:132",
      "A:133",
      "A:134",
      "A:135",
      "A:136",
      "A:137",
      "A:138",
      "A:139",
      "A:14",
      "A:140",
      "A:141",
      "A:142",
      "A:143",
      "A:144",
      "A:145",
      "A:146",
      "A:147",
      "A:148",
      "A:149",
      "A:15",
      "A:150",
      "A:151",
      "A:152",
      "A:153",
      "A:154",
      "A:155",
      "A:156",
      "A:157",
      "A:158",
      "A:159",
      "A:16",
      "A:160",
      "A:161",
      "A:162",
      "A:163",
      "A:164",
      "A:165",
      "A:17",
      "A:18",
      "A:19",
      "A:2",
      "A:20",
      "A:21",
      "A:22",
      "A:23",
      "A:24",
      "A:25",
      "A:26",
      "A:27",
      "A:28",
      "A:29",
      "A:3",
      "A:30",
      "A:31",
      "A:32",
      "A:33",
      "A:34",
      "A:35",
      "A:36",
      "A:37",
      "A:38",
      "A:39",
      "A:4",
      "A:40",
      "A:41",
      "A:42",
      "A:43",
      "A:44",
      "A:45",
      "A:46",
      "A:47",
      "A:48",
      "A:49",
      "A:5",
      "A:50",
      "A:51",
      "A:52",
      "A:53",
      "A:54",
      "A:55",
      "A:56",
      "A:57",
      "A:58",
      "A:59",
      "A:6",
      "A:60",
      "A:61",
      "A:62",
      "A:63",
      "A:64",
      "A:65",
      "A:66",
      "A:67",
      "A:68",
      "A:69",
      "A:7",
      "A:70",
      "A:71",
      "A:72",
      "A:73",
      "A:74",
      "A:75",
      "A:76",
      "A:77",
      "A:78",
      "A:79",
      "A:8",
      "A:80",
      "A:81",
      "A:82",
      "A:83",
      "A:84",
      "A:85",
      "A:86",
      "A:87",
      "A:88",
      "A:89",
      "A:9",
      "A:90",
      "A:91",
      "A:92",
      "A:93",
      "A:94",
      "A:95",
      "A:96",
      "A:97",
      "A:98",
      "A:99"
    ],
    "A:111": [
      "A:1",
      "A:10",
      "A:100",
      "A:101",
      "A:102",
      "A:103",
      "A:104",
      "A:105",
      "A:106",
      "A:107",
      "A:108",
      "A:109",
      "A:11",
      "A:110",
      "A:112",
      "A:113",
      "A:114",
      "A:115",
      "A:116",
      "A:117",
      "A:118",
      "A:119",
      "A:12",
      "A:120",
      "A:121",
      "A:122",
      "A:123",
      "A:124",
      "A:125",
      "A:126",
      "A:127",
      "A:128",
      "A:129",
      "A:13",
      "A:130",
      "A:131",
      "A:132",
      "A:133",
      "A:134",
      "A:135",
      "A:136",
      "A:137",
      "A:138",
      "A:139",
      "A:14",
      "A:140",
      "A:141",
      "A:142",
      "A:143",
      "A:144",
      "A:145",
      "A:146",
      "A:147",
      "A:148",
      "A:149",
      "A:15",
      "A:150",
      "A:151",
      "A:152",
      "A:153",
      "A:154",
      "A:155",
      "A:156",
      "A:157",
      "A:158",
      "A:159",
      "A:16",
      "A:160",
      "A:161",
      "A:162",
      "A:163",
      "A:164",
      "A:165",
      "A:17",
      "A:18",
      "A:19",
      "A:2",
      "A:20",
      "A:21",
      "A:22",
      "A:23",
      "A:24",
      "A:25",
      "A:26",
      "A:27",
      "A:28",
      "A:29",
      "A:3",
      "A:30",
      "A:31",
      "A:32",
      "A:33",
      "A:34",
      "A:35",
      "A:36",
      "A:37",
      "A:38",
      "A:39",
      "A:4",
      "A:40",
      "A:41",
      "A:42",
      "A:43",
      "A:44",
      "A:45",
      "A:46",
      "A:47",
      "A:48",
      "A:49",
      "A:5",
      "A:50",
      "A:51",
      "A:52",
      "A:53",
      "A:54",
      "A:55",
      "A:56",
      "A:57",
      "A:58",
      "A:59",
      "A:6",
      "A:60",
      "A:61",
      "A:62",
      "A:63",
      "A:64",
      "A:65",
      "A:66",
      "A:67",
      "A:68",
      "A:69",
      "A:7",
      "A:70",
      "A:71",
      "A:72",
      "A:73",
      "A:74",
      "A:75",
      "A:76",
      "A:77",
      "A:78",
      "A:79",
      "A:8",
      "A:80",
      "A:81",
      "A:82",
      "A:83",
      "A:84",
      "A:85",
      "A:86",
      "A:87",
      "A:88",
      "A:89",
      "A:9",
      "A:90",
      "A:91",
      "A:92",
      "A:93",
      "A:94",
      "A:95",
      "A:96",
      "A:97",
      "A:98",
      "A:99"
    ],
    "A:112": [
      "A:1",
      "A:10",
      "A:100",
      "A:101",
      "A:102",
      "A:103",
      "A:104",
      "A:105",
      "A:106",
      "A:107",
      "A:108",
      "A:109",
      "A:11",
      "A:110",
      "A:111",
      "A:113",
      "A:114",
      "A:115",
      "A:116",
      "A:117",
      "A:118",
      "A:119",
      "A:12",
      "A:120",
      "A:121",
      "A:122",
      "A:123",
      "A:124",
      "A:125",
      "A:126",
      "A:127",
      "A:128",
      "A:129",
      "A:13",
      "A:130",
      "A:131",
      "A:132",
      "A:133",
      "A:134",
      "A:135",
      "A:136",
      "A:137",
      "A:138",
      "A:139",
      "A:14",
      "A:140",
      "A:141",
      "A:142",
      "A:143",
      "A:144",
      "A:145",
      "A:146",
      "A:147",
      "A:148",
      "A:149",
      "A:15",
      "A:150",
      "A:151",
      "A:152",
      "A:153",
      "A:154",
      "A:155",
      "A:156",
      "A:157",
      "A:158",
      "A:159",
      "A:16",
      "A:160",
      "A:161",
      "A:162",
      "A:163",
      "A:164",
      "A:165",
      "A:17",
      "A:18",
      "A:19",
      "A:2",
      "A:20",
      "A:21",
      "A:22",
      "A:23",
      "A:24",
      "A:25",
      "A:26",
      "A:27",
      "A:28",
      "A:29",
      "A:3",
      "A:30",
      "A:31",
      "A:32",
      "A:33",
      "A:34",
      "A:35",
      "A:36",
      "A:37",
      "A:38",
      "A:39",
      "A:4",
      "A:40",
      "A:41",
      "A:42",
      "A:43",
      "A:44",
      "A:45",
      "A:46",
      "A:47",
      "A:48",
      "A:49",
      "A:5",
      "A:50",
      "A:51",
      "A:52",
      "A:53",
      "A:54",
      "A:55",
      "A:56",
      "A:57",
      "A:58",
      "A:59",
      "A:6",
      "A:60",
      "A:61",
      "A:62",
      "A:63",
      "A:64",
      "A:65",
      "A:66",
      "A:67",
      "A:68",
      "A:69",
      "A:7",
      "A:70",
      "A:71",
      "A:72",
      "A:73",
      "A:74",
      "A:75",
      "A:76",
      "A:77",
      "A:78",
      "A:79",
      "A:8",
      "A:80",
      "A:81",
      "A:82",
      "A:83",
      "A:84",
      "A:85",
      "A:86",
      "A:87",
      "A:88",
      "A:89",
      "A:9",
      "A:90",
      "A:91",
      "A:92",
      "A:93",
      "A:94",
      "A:95",
      "A:96",
      "A:97",
      "A:98",
      "A:99"
    ],
    "A:113": [
      "A:1",
      "A:10",
      "A:100",
      "A:101",
      "A:102",
      "A:103",
      "A:104",
      "A:105",
      "A:106",
      "A:107",
      "A:108",
      "A:109",
      "A:11",
      "A:110",
      "A:111",
      "A:112",
      "A:114",
      "A:115",
      "A:116",
      "A:117",
      "A:118",
      "A:119",
      "A:12",
      "A:120",
      "A:121",
      "A:122",
      "A:123",
      "A:124",
      "A:125",
      "A:126",
      "A:127",
      "A:128",
      "A:129",
      "A:13",
      "A:130",
      "A:131",
      "A:132",
      "A:133",
      "A:134",
      "A:135",
      "A:136",
      "A:137",
      "A:138",
      "A:139",
      "A:14",
      "A:140",
      "A:141",
      "A:142",
      "A:143",
      "A:144",
      "A:145",
      "A:146",
      "A:147",
      "A:148",
      "A:149",
      "A:15",
      "A:150",
      "A:151",
      "A:152",
      "A:153",
      "A:154",
      "A:155",
      "A:156",
      "A:157",
      "A:158",
      "A:159",
      "A:16",
      "A:160",
      "A:161",
      "A:162",
      "A:163",
      "A:164",
      "A:165",
      "A:17",
      "A:18",
      "A:19",
      "A:2",
      "A:20",
      "A:21",
      "A:22",
      "A:23",
      "A:24",
      "A:25",
      "A:26",
      "A:27",
      "A:28",
      "A:29",
      "A:3",
      "A:30",
      "A:31",
      "A:32",
      "A:33",
      "A:34",
      "A:35",
      "A:36",
      "A:37",
      "A:38",
      "A:39",
      "A:4",
      "A:40",
      "A:41",
      "A:42",
      "A:43",
      "A:44",
      "A:45",
      "A:46",
      "A:47",
      "A:48",
      "A:49",
      "A:5",
      "A:50",
      "A:51",
      "A:52",
      "A:53",
      "A:54",
      "A:55",
      "A:56",
      "A:57",
      "A:58",
      "A:59",
      "A:6",
      "A:60",
      "A:61",
      "A:62",
      "A:63",
      "A:64",
      "A:65",
      "A:66",
      "A:67",
      "A:68",
      "A:69",
      "A:7",
      "A:70",
      "A:71",
      "A:72",
      "A:73",
      "A:74",
      "A:75",
      "A:76",
      "A:77",
      "A:78",
      "A:79",
      "A:8",
      "A:80",
      "A:81",
      "A:82",
      "A:83",
      "A:84",
      "A:85",
      "A:86",
      "A:87",
      "A:88",
      "A:89",
      "A:9",
      "A:90",
      "A:91",
      "A:92",
      "A:93",
      "A:94",
      "A:95",
      "A:96",
      "A:97",
      "A:98",
      "A:99"
    ],
    "A:114": [
      "A:1",
      "A:10",
      "A:100",
      "A:101",
      "A:102",
      "A:103",
      "A:104",
      "A:105",
      "A:106",
      "A:107",
      "A:108",
      "A:109",
      "A:11",
      "A:110",
      "A:111",
      "A:112",
      "A:113",
      "A:115",
      "A:116",
      "A:117",
      "A:118",
      "A:119",
      "A:12",
      "A:120",
      "A:121",
      "A:122",
      "A:123",
      "A:124",
      "A:125",
      "A:126",
      "A:127",
      "A:128",
      "A:129",
      "A:13",
      "A:130",
      "A:131",
      "A:132",
      "A:133",
      "A:134",
      "A:135",
      "A:136",
      "A:137",
      "A:138",
      "A:139",
      "A:14",
      "A:140",
      "A:141",
      "A:142",
      "A:143",
      "A:144",
      "A:145",
      "A:146",
      "A:147",
      "A:148",
      "A:149",
      "A:15",
      "A:150",
      "A:151",
      "A:152",
      "A:153",
      "A:154",
      "A:155",
      "A:156",
      "A:157",
      "A:158",
      "A:159",
      "A:16",
      "A:160",
      "A:161",
      "A:162",
      "A:163",
      "A:164",
      "A:165",
      "A:17",
      "A:18",
      "A:19",
      "A:2",
      "A:20",
      "A:21",
      "A:22",
      "A:23",
      "A:24",
      "A:25",
      "A:26",
      "A:27",
      "A:28",
      "A:29",
      "A:3",
      "A:30",
      "A:31",
      "A:32",
      "A:33",
      "A:34",
      "A:35",
      "A:36",
      "A:37",
      "A:38",
      "A:39",
      "A:4",
      "A:40",
      "A:41",
      "A:42",
      "A:43",
      "A:44",
      "A:45",
      "A:46",
      "A:47",
      "A:48",
      "A:49",
      "A:5",
      "A:50",
      "A:51",
      "A:52",
      "A:53",
      "A:54",
      "A:55",
      "A:56",
      "A:57",
      "A:58",
      "A:59",
      "A:6",
      "A:60",
      "A:61",
      "A:62",
      "A:63",
      "A:64",
      "A:65",
      "A:66",
      "A:67",
      "A:68",
      "A:69",
      "A:7",
      "A:70",
      "A:71",
      "A:72",
      "A:73",
      "A:74",
      "A:75",
      "A:76",
      "A:77",
      "A:78",
      "A:79",
      "A:8",
      "A:80",
      "A:81",
      "A:82",
      "A:83",
      "A:84",
      "A:85",
      "A:86",
      "A:87",
      "A:88",
      "A:89",
      "A:9",
      "A:90",
      "A:91",
      "A:92",
      "A:93",
      "A:94",
      "A:95",
      "A:96",
      "A:97",
      "A:98",
      "A:99"
    ],
    "A:115": [
      "A:1",
      "A:10",
      "A:100",
      "A:101",
      "A:102",
      "A:103",
      "A:104",
      "A:105",
      "A:106",
      "A:107",
      "A:108",
      "A:109",
      "A:11",
      "A:110",
      "A:111",
      "A:112",
      "A:113",
      "A:114",
      "A:116",
      "A:117",
      "A:118",
      "A:119",
      "A:12",
      "A:120",
      "A:121",
      "A:122",
      "A:123",
      "A:124",
      "A:125",
      "A:126",
      "A:127",
      "A:128",
      "A:129",
      "A:13",
      "A:130",
      "A:131",
      "A:132",
      "A:133",
      "A:134",
      "A:135",
      "A:136",
      "A:137",
      "A:138",
      "A:139",
      "A:14",
      "A:140",
      "A:141",
      "A:142",
      "A:143",
      "A:144",
      "A:145",
      "A:146",
      "A:147",
      "A:148",
      "A:149",
      "A:15",
      "A:150",
      "A:151",
      "A:152",
      "A:153",
      "A:154",
      "A:155",
      "A:156",
      "A:157",
      "A:158",
      "A:159",
      "A:16",
      "A:160",
      "A:161",
      "A:162",
      "A:163",
      "A:164",
      "A:165",
      "A:17",
      "A:18",
      "A:19",
      "A:2",
      "A:20",
      "A:21",
      "A:22",
      "A:23",
      "A:24",
      "A:25",
      "A:26",
      "A:27",
      "A:28",
      "A:29",
      "A:3",
      "A:30",
      "A:31",
      "A:32",
      "A:33",
      "A:34",
      "A:35",
      "A:36",
      "A:37",
      "A:38",
      "A:39",
      "A:4",
      "A:40",
      "A:41",
      "A:42",
      "A:43",
      "A:44",
      "A:45",
      "A:46",
      "A:47",
      "A:48",
      "A:49",
      "A:5",
      "A:50",
      "A:51",
      "A:52",
      "A:53",
      "A:54",
      "A:55",
      "A:56",
      "A:57",
      "A:58",
      "A:59",
      "A:6",
      "A:60",
      "A:61",
      "A:62",
      "A:63",
      "A:64",
      "A:65",
      "A:66",
      "A:67",
      "A:68",
      "A:69",
      "A:7",
      "A:70",
      "A:71",
      "A:72",
      "A:73",
      "A:74",
      "A:75",
      "A:76",
      "A:77",
      "A:78",
      "A:79",
      "A:8",
      "A:80",
      "A:81",
      "A:82",
      "A:83",
      "A:84",
      "A:85",
      "A:86",
      "A:87",
      "A:88",
      "A:89",
      "A:9",
      "A:90",
      "A:91",
      "A:92",
      "A:93",
      "A:94",
      "A:95",
      "A:96",
      "A:97",
      "A:98",
      "A:99"
    ],
    "A:116": [
      "A:1",
      "A:10",
      "A:100",
      "A:101",
      "A:102",
      "A:103",
      "A:104",
      "A:105",
      "A:106",
      "A:107",
      "A:108",
      "A:109",
      "A:11",
      "A:110",
      "A:111",
      "A:112",
      "A:113",
      "A:114",
      "A:115",
      "A:117",
      "A:118",
      "A:119",
      "A:12",
      "A:120",
      "A:121",
      "A:122",
      "A:123",
      "A:124",
      "A:125",
      "A:126",
      "A:127",
      "A:128",
      "A:129",
      "A:13",
      "A:130",
      "A:131",
      "A:132",
      "A:133",
      "A:134",
      "A:135",
      "A:136",
      "A:137",
      "A:138",
      "A:139",
      "A:14",
      "A:140",
      "A:141",
      "A:142",
      "A:143",
      "A:144",
      "A:145",
      "A:146",
      "A:147",
      "A:148",
      "A:149",
      "A:15",
      "A:150",
      "A:151",
      "A:152",
      "A:153",
      "A:154",
      "A:155",
      "A:156",
      "A:157",
      "A:158",
      "A:159",
      "A:16",
      "A:160",
      "A:161",
      "A:162",
      "A:163",
      "A:164",
      "A:165",
      "A:17",
      "A:18",
      "A:19",
      "A:2",
      "A:20",
      "A:21",
      "A:22",
      "A:23",
      "A:24",
      "A:25",
      "A:26",
      "A:27",
      "A:28",
      "A:29",
      "A:3",
      "A:30",
      "A:31",
      "A:32",
      "A:33",
      "A:34",
      "A:35",
      "A:36",
      "A:37",
      "A:38",
      "A:39",
      "A:4",
      "A:40",
      "A:41",
      "A:42",
      "A:43",
      "A:44",
      "A:45",
      "A:46",
      "A:47",
      "A:48",
      "A:49",
      "A:5",
      "A:50",
      "A:51",
      "A:52",
      "A:53",
      "A:54",
      "A:55",
      "A:56",
      "A:57",
      "A:58",
      "A:59",
      "A:6",
      "A:60",
      "A:61",
      "A:62",
      "A:63",
      "A:64",
      "A:65",
      "A:66",
      "A:67",
      "A:68",
      "A:69",
      "A:7",
      "A:70",
      "A:71",
      "A:72",
      "A:73",
      "A:74",
      "A:75",
      "A:76",
      "A:77",
      "A:78",
      "A:79",
      "A:8",
      "A:80",
      "A:81",
      "A:82",
      "A:83",
      "A:84",
      "A:85",
      "A:86",
      "A:87",
      "A:88",
      "A:89",
      "A:9",
      "A:90",
      "A:91",
      "A:92",
      "A:93",
      "A:94",
      "A:95",
      "A:96",
      "A:97",
      "A:98",
      "A:99"
    ],
    "A:117": [
      "A:1",
      "A:10",
      "A:100",
      "A:101",
      "A:102",
      "A:103",
      "A:104",
      "A:105",
      "A:106",
      "A:107",
      "A:108",
      "A:109",
      "A:11",
      "A:110",
      "A:111",
      "A:112",
      "A:113",
      "A:114",
      "A:115",
      "A:116",
      "A:118",
      "A:119",
      "A:12",
      "A:120",
      "A:121",
      "A:122",
      "A:123",
      "A:124",
      "A:125",
      "A:126",
      "A:127",
      "A:128",
      "A:129",
      "A:13",
      "A:130",
      "A:131",
      "A:132",
      "A:133",
      "A:134",
      "A:135",
      "A:136",
      "A:137",
      "A:138",
      "A:139",
      "A:14",
      "A:140",
      "A:141",
      "A:142",
      "A:143",
      "A:144",
      "A:145",
      "A:146",
      "A:147",
      "A:148",
      "A:149",
      "A:15",
      "A:150",
      "A:151",
      "A:152",
      "A:153",
      "A:154",
      "A:155",
      "A:156",
      "A:157",
      "A:158",
      "A:159",
      "A:16",
      "A:160",
      "A:161",
      "A:162",
      "A:163",
      "A:164",
      "A:165",
      "A:17",
      "A:18",
      "A:19",
      "A:2",
      "A:20",
      "A:21",
      "A:22",
      "A:23",
      "A:24",
      "A:25",
      "A:26",
      "A:27",
      "A:28",
      "A:29",
      "A:3",
      "A:30",
      "A:31",
      "A:32",
      "A:33",
      "A:34",
      "A:35",
      "A:36",
      "A:37",
      "A:38",
      "A:39",
      "A:4",
      "A:40",
      "A:41",
      "A:42",
      "A:43",
      "A:44",
      "A:45",
      "A:46",
      "A:47",
      "A:48",
      "A:49",
      "A:5",
      "A:50",
      "A:51",
      "A:52",
      "A:53",
      "A:54",
      "A:55",
      "A:56",
      "A:57",
      "A:58",
      "A:59",
      "A:6",
      "A:60",
      "A:61",
      "A:62",
      "A:63",
      "A:64",
      "A:65",
      "A:66",
      "A:67",
      "A:68",
      "A:69",
      "A:7",
      "A:70",
      "A:71",
      "A:72",
      "A:73",
      "A:74",
      "A:75",
      "A:76",
      "A:77",
      "A:78",
      "A:79",
      "A:8",
      "A:80",
      "A:81",
      "A:82",
      "A:83",
      "A:84",
      "A:85",
      "A:86",
      "A:87",
      "A:88",
      "A:89",
      "A:9",
      "A:90",
      "A:91",
      "A:92",
      "A:93",
      "A:94",
      "A:95",
      "A:96",
      "A:97",
      "A:98",
      "A:99"
    ],
    "A:118": [
      "A:1",
      "A:10",
      "A:100",
      "A:101",
      "A:102",
      "A:103",
      "A:104",
      "A:105",
      "A:106",
      "A:107",
      "A:108",
      "A:109",
      "A:11",
      "A:110",
      "A:111",
      "A:112",
      "A:113",
      "A:114",
      "A:115",
      "A:116",
      "A:117",
      "A:119",
      "A:12",
      "A:120",
      "A:121",
      "A:122",
      "A:123",
      "A:124",
      "A:125",
      "A:126",
      "A:127",
      "A:128",
      "A:129",
      "A:13",
      "A:130",
      "A:131",
      "A:132",
      "A:133",
      "A:134",
      "A:135",
      "A:136",
      "A:137",
      "A:138",
      "A:139",
      "A:14",
      "A:140",
      "A:141",
      "A:142",
      "A:143",
      "A:144",
      "A:145",
      "A:146",
      "A:147",
      "A:148",
      "A:149",
      "A:15",
      "A:150",
      "A:151",
      "A:152",
      "A:153",
      "A:154",
      "A:155",
      "A:156",
      "A:157",
      "A:158",
      "A:159",
      "A:16",
      "A:160",
      "A:161",
      "A:162",
      "A:163",
      "A:164",
      "A:165",
      "A:17",
      "A:18",
      "A:19",
      "A:2",
      "A:20",
      "A:21",
      "A:22",
      "A:23",
      "A:24",
      "A:25",
      "A:26",
      "A:27",
      "A:28",
      "A:29",
      "A:3",
      "A:30",
      "A:31",
      "A:32",
      "A:33",
      "A:34",
      "A:35",
      "A:36",
      "A:37",
      "A:38",
      "A:39",
      "A:4",
      "A:40",
      "A:41",
      "A:42",
      "A:43",
      "A:44",
      "A:45",
      "A:46",
      "A:47",
      "A:48",
      "A:49",
      "A:5",
      "A:50",
      "A:51",
      "A:52",
      "A:53",
      "A:54",
      "A:55",
      "A:56",
      "A:57",
      "A:58",
      "A:59",
      "A:6",
      "A:60",
      "A:61",
      "A:62",
      "A:63",
      "A:64",
      "A:65",
      "A:66",
      "A:67",
      "A:68",
      "A:69",
      "A:7",
      "A:70",
      "A:71",
      "A:72",
      "A:73",
      "A:74",
      "A:75",
      "A:76",
      "A:77",
      "A:78",
      "A:79",
      "A:8",
      "A:80",
      "A:81",
      "A:82",
      "A:83",
      "A:84",
      "A:85",
      "A:86",
      "A:87",
      "A:88",
      "A:89",
      "A:9",
      "A:90",
      "A:91",
      "A:92",
      "A:93",
      "A:94",
      "A:95",
      "A:96",
      "A:97",
      "A:98",
      "A:99"
    ],
    "A:119": [
      "A:1",
      "A:10",
      "A:100",
      "A:101",
      "A:102",
      "A:103",
      "A:104",
      "A:105",
      "A:106",
      "A:107",
      "A:108",
      "A:109",
      "A:11",
      "A:110",
      "A:111",
      "A:112",
      "A:113",
      "A:114",
      "A:115",
      "A:116",
      "A:117",
      "A:118",
      "A:12",
      "A:120",
      "A:121",
      "A:122",
      "A:123",
      "A:124",
      "A:125",
      "A:126",
      "A:127",
      "A:128",
      "A:129",
      "A:13",
      "A:130",
      "A:131",
      "A:132",
      "A:133",
      "A:134",
      "A:135",
      "A:136",
      "A:137",
      "A:138",
      "A:139",
      "A:14",
      "A:140",
      "A:141",
      "A:142",
      "A:143",
      "A:144",
      "A:145",
      "A:146",
      "A:147",
      "A:148",
      "A:149",
      "A:15",
      "A:150",
      "A:151",
      "A:152",
      "A:153",
      "A:154",
      "A:155",
      "A:156",
      "A:157",
      "A:158",
      "A:159",
      "A:16",
      "A:160",
      "A:161",
      "A:162",
      "A:163",
      "A:164",
      "A:165",
      "A:17",
      "A:18",
      "A:19",
      "A:2",
      "A:20",
      "A:21",
      "A:22",
      "A:23",
      "A:24",
      "A:25",
      "A:26",
      "A:27",
      "A:28",
      "A:29",
      "A:3",
      "A:30",
      "A:31",
      "A:32",
      "A:33",
      "A:34",
      "A:35",
      "A:36",
      "A:37",
      "A:38",
      "A:39",
      "A:4",
      "A:40",
      "A:41",
      "A:42",
      "A:43",
      "A:44",
      "A:45",
      "A:46",
      "A:47",
      "A:48",
      "A:49",
      "A:5",
      "A:50",
      "A:51",
      "A:52",
      "A:53",
      "A:54",
      "A:55",
      "A:56",
      "A:57",
      "A:58",
      "A:59",
      "A:6",
      "A:60",
      "A:61",
      "A:62",
      "A:63",
      "A:64",
      "A:65",
      "A:66",
      "A:67",
      "A:68",
      "A:69",
      "A:7",
      "A:70",
      "A:71",
      "A:72",
      "A:73",
      "A:74",
      "A:75",
      "A:76",
      "A:77",
      "A:78",
      "A:79",
      "A:8",
      "A:80",
      "A:81",
      "A:82",
      "A:83",
      "A:84",
      "A:85",
      "A:86",
      "A:87",
      "A:88",
      "A:89",
      "A:9",
      "A:90",
      "A:91",
      "A:92",
      "A:93",
      "A:94",
      "A:95",
      "A:96",
      "A:97",
      "A:98",
      "A:99"
    ],
    "A:120": [
      "A:1",
      "A:10",
      "A:100",
      "A:101",
      "A:102",
      "A:103",
      "A:104",
      "A:105",
      "A:106",
      "A:107",
      "A:108",
      "A:109",
      "A:11",
      "A:110",
      "A:111",
      "A:112",
      "A:113",
      "A:114",
      "A:115",
      "A:116",
      "A:117",
      "A:118",
      "A:119",
      "A:12",
      "A:121",
      "A:122",
      "A:123",
      "A:124",
      "A:125",
      "A:126",
      "A:127",
      "A:128",
      "A:129",
      "A:13",
      "A:130",
      "A:131",
      "A:132",
      "A:133",
      "A:134",
      "A:135",
      "A:136",
      "A:137",
      "A:138",
      "A:139",
      "A:14",
      "A:140",
      "A:141",
      "A:142",
      "A:143",
      "A:144",
      "A:145",
      "A:146",
      "A:147",
      "A:148",
      "A:149",
      "A:15",
      "A:150",
      "A:151",
      "A:152",
      "A:153",
      "A:154",
      "A:155",
      "A:156",
      "A:157",
      "A:158",
      "A:159",
      "A:16",
      "A:160",
      "A:161",
      "A:162",
      "A:163",
      "A:164",
      "A:165",
      "A:17",
      "A:18",
      "A:19",
      "A:2",
      "A:20",
      "A:21",
      "A:22",
      "A:23",
      "A:24",
      "A:25",
      "A:26",
      "A:27",
      "A:28",
      "A:29",
      "A:3",
      "A:30",
      "A:31",
      "A:32",
      "A:33",
      "A:34",
      "A:35",
      "A:36",
      "A:37",
      "A:38",
      "A:39",
      "A:4",
      "A:40",
      "A:41",
      "A:42",
      "A:43",
      "A:44",
      "A:45",
      "A:46",
      "A:47",
      "A:48",
      "A:49",
      "A:5",
      "A:50",
      "A:51",
      "A:52",
      "A:53",
      "A:54",
      "A:55",
      "A:56",
      "A:57",
      "A:58",
      "A:59",
      "A:6",
      "A:60",
      "A:61",
      "A:62",
      "A:63",
      "A:64",
      "A:65",
      "A:66",
      "A:67",
      "A:68",
      "A:69",
      "A:7",
      "A:70",
      "A:71",
      "A:72",
      "A:73",
      "A:74",
      "A:75",
      "A:76",
      "A:77",
      "A:78",
      "A:79",
      "A:8",
      "A:80",
      "A:81",
      "A:82",
      "A:83",
      "A:84",
      "A:85",
      "A:86",
      "A:87",
      "A:88",
      "A:89",
      "A:9",
      "A:90",
      "A:91",
      "A:92",
      "A:93",
      "A:94",
      "A:95",
      "A:96",
      "A:97",
      "A:98",
      "A:99"
    ],
    "A:121": [
      "A:1",
      "A:10",
      "A:100",
      "A:101",
      "A:102",
      "A:103",
      "A:104",
      "A:105",
      "A:106",
      "A:107",
      "A:108",
      "A:109",
      "A:11",
      "A:110",
      "A:111",
      "A:112",
      "A:113",
      "A:114",
      "A:115",
      "A:116",
      "A:117",
      "A:118",
      "A:119",
      "A:12",
      "A:120",
      "A:122",
      "A:123",
      "A:124",
      "A:125",
      "A:126",
      "A:127",
      "A:128",
      "A:129",
      "A:13",
      "A:130",
      "A:131",
      "A:132",
      "A:133",
      "A:134",
      "A:135",
      "A:136",
      "A:137",
      "A:138",
      "A:139",
      "A:14",
      "A:140",
      "A:141",
      "A:142",
      "A:143",
      "A:144",
      "A:145",
      "A:146",
      "A:147",
      "A:148",
      "A:149",
      "A:15",
      "A:150",
      "A:151",
      "A:152",
      "A:153",
      "A:154",
      "A:155",
      "A:156",
      "A:157",
      "A:158",
      "A:159",
      "A:16",
      "A:160",
      "A:161",
      "A:162",
      "A:163",
      "A:164",
      "A:165",
      "A:17",
      "A:18",
      "A:19",
      "A:2",
      "A:20",
      "A:21",
      "A:22",
      "A:23",
      "A:24",
      "A:25",
      "A:26",
      "A:27",
      "A:28",
      "A:29",
      "A:3",
      "A:30",
      "A:31",
      "A:32",
      "A:33",
      "A:34",
      "A:35",
      "A:36",
      "A:37",
      "A:38",
      "A:39",
      "A:4",
      "A:40",
      "A:41",
      "A:42",
      "A:43",
      "A:44",
      "A:45",
      "A:46",
      "A:47",
      "A:48",
      "A:49",
      "A:5",
      "A:50",
      "A:51",
      "A:52",
      "A:53",
      "A:54",
      "A:55",
      "A:56",
      "A:57",
      "A:58",
      "A:59",
      "A:6",
      "A:60",
      "A:61",
      "A:62",
      "A:63",
      "A:64",
      "A:65",
      "A:66",
      "A:67",
      "A:68",
      "A:69",
      "A:7",
      "A:70",
      "A:71",
      "A:72",
      "A:73",
      "A:74",
      "A:75",
      "A:76",
      "A:77",
      "A:78",
      "A:79",
      "A:8",
      "A:80",
      "A:81",
      "A:82",
      "A:83",
      "A:84",
      "A:85",
      "A:86",
      "A:87",
      "A:88",
      "A:89",
      "A:9",
      "A:90",
      "A:91",
      "A:92",
      "A:93",
      "A:94",
      "A:95",
      "A:96",
      "A:97",
      "A:98",
      "A:99"
    ],
    "A:122": [
      "A:1",
      "A:10",
      "A:100",
      "A:101",
      "A:102",
      "A:103",
      "A:104",
      "A:105",
      "A:106",
      "A:107",
      "A:108",
      "A:109",
      "A:11",
      "A:110",
      "A:111",
      "A:112",
      "A:113",
      "A:114",
      "A:115",
      "A:116",
      "A:117",
      "A:118",
      "A:119",
      "A:12",
      "A:120",
      "A:121",
      "A:123",
      "A:124",
      "A:125",
      "A:126",
      "A:127",
      "A:128",
      "A:129",
      "A:13",
      "A:130",
      "A:131",
      "A:132",
      "A:133",
      "A:134",
      "A:135",
      "A:136",
      "A:137",
      "A:138",
      "A:139",
      "A:14",
      "A:140",
      "A:141",
      "A:142",
      "A:143",
      "A:144",
      "A:145",
      "A:146",
      "A:147",
      "A:148",
      "A:149",
      "A:15",
      "A:150",
      "A:151",
      "A:152",
      "A:153",
      "A:154",
      "A:155",
      "A:156",
      "A:157",
      "A:158",
      "A:159",
      "A:16",
      "A:160",
      "A:161",
      "A:162",
      "A:163",
      "A:164",
      "A:165",
      "A:17",
      "A:18",
      "A:19",
      "A:2",
      "A:20",
      "A:21",
      "A:22",
      "A:23",
      "A:24",
      "A:25",
      "A:26",
      "A:27",
      "A:28",
      "A:29",
      "A:3",
      "A:30",
      "A:31",
      "A:32",
      "A:33",
      "A:34",
      "A:35",
      "A:36",
      "A:37",
      "A:38",
      "A:39",
      "A:4",
      "A:40",
      "A:41",
      "A:42",
      "A:43",
      "A:44",
      "A:45",
      "A:46",
      "A:47",
      "A:48",
      "A:49",
      "A:5",
      "A:50",
      "A:51",
      "A:52",
      "A:53",
      "A:54",
      "A:55",
      "A:56",
      "A:57",
      "A:58",
      "A:59",
      "A:6",
      "A:60",
      "A:61",
      "A:62",
      "A:63",
      "A:64",
      "A:65",
      "A:66",
      "A:67",
      "A:68",
      "A:69",
      "A:7",
      "A:70",
      "A:71",
      "A:72",
      "A:73",
      "A:74",
      "A:75",
      "A:76",
      "A:77",
      "A:78",
      "A:79",
      "A:8",
      "A:80",
      "A:81",
      "A:82",
      "A:83",
      "A:84",
      "A:85",
      "A:86",
      "A:87",
      "A:88",
      "A:89",
      "A:9",
      "A:90",
      "A:91",
      "A:92",
      "A:93",
      "A:94",
      "A:95",
      "A:96",
      "A:97",
      "A:98",
      "A:99"
    ],
    "A:123": [
      "A:1",
      "A:10",
      "A:100",
      "A:101",
      "A:102",
      "A:103",
      "A:104",
      "A:105",
      "A:106",
      "A:107",
      "A:108",
      "A:109",
      "A:11",
      "A:110",
      "A:111",
      "A:112",
      "A:113",
      "A:114",
      "A:115",
      "A:116",
      "A:117",
      "A:118",
      "A:119",
      "A:12",
      "A:120",
      "A:121",
      "A:122",
      "A:124",
      "A:125",
      "A:126",
      "A:127",
      "A:128",
      "A:129",
      "A:13",
      "A:130",
      "A:131",
      "A:132",
      "A:133",
      "A:134",
      "A:135",
      "A:136",
      "A:137",
      "A:138",
      "A:139",
      "A:14",
      "A:140",
      "A:141",
      "A:142",
      "A:143",
      "A:144",
      "A:145",
      "A:146",
      "A:147",
      "A:148",
      "A:149",
      "A:15",
      "A:150",
      "A:151",
      "A:152",
      "A:153",
      "A:154",
      "A:155",
      "A:156",
      "A:157",
      "A:158",
      "A:159",
      "A:16",
      "A:160",
      "A:161",
      "A:162",
      "A:163",
      "A:164",
      "A:165",
      "A:17",
      "A:18",
      "A:19",
      "A:2",
      "A:20",
      "A:21",
      "A:22",
      "A:23",
      "A:24",
      "A:25",
      "A:26",
      "A:27",
      "A:28",
      "A:29",
      "A:3",
      "A:30",
      "A:31",
      "A:32",
      "A:33",
      "A:34",
      "A:35",
      "A:36",
      "A:37",
      "A:38",
      "A:39",
      "A:4",
      "A:40",
      "A:41",
      "A:42",
      "A:43",
      "A:44",
      "A:45",
      "A:46",
      "A:47",
      "A:48",
      "A:49",
      "A:5",
      "A:50",
      "A:51",
      "A:52",
      "A:53",
      "A:54",
      "A:55",
      "A:56",
      "A:57",
      "A:58",
      "A:59",
      "A:6",
      "A:60",
      "A:61",
      "A:62",
      "A:63",
      "A:64",
      "A:65",
      "A:66",
      "A:67",
      "A:68",
      "A:69",
      "A:7",
      "A:70",
      "A:71",
      "A:72",
      "A:73",
      "A:74",
      "A:75",
      "A:76",
      "A:77",
      "A:78",
      "A:79",
      "A:8",
      "A:80",
      "A:81",
      "A:82",
      "A:83",
      "A:84",
      "A:85",
      "A:86",
      "A:87",
      "A:88",
      "A:89",
      "A:9",
      "A:90",
      "A:91",
      "A:92",
      "A:93",
      "A:94",
      "A:95",
      "A:96",
      "A:97",
      "A:98",
      "A:99"
    ],
    "A:124": [
      "A:1",
      "A:10",
      "A:100",
      "A:101",
      "A:102",
      "A:103",
      "A:104",
      "A:105",
      "A:106",
      "A:107",
      "A:108",
      "A:109",
      "A:11",
      "A:110",
      "A:111",
      "A:112",
      "A:113",
      "A:114",
      "A:115",
      "A:116",
      "A:117",
      "A:118",
      "A:119",
      "A:12",
      "A:120",
      "A:121",
      "A:122",
      "A:123",
      "A:125",
      "A:126",
      "A:127",
      "A:128",
      "A:129",
      "A:13",
      "A:130",
      "A:131",
      "A:132",
      "A:133",
      "A:134",
      "A:135",
      "A:136",
      "A:137",
      "A:138",
      "A:139",
      "A:14",
      "A:140",
      "A:141",
      "A:142",
      "A:143",
      "A:144",
      "A:145",
      "A:146",
      "A:147",
      "A:148",
      "A:149",
      "A:15",
      "A:150",
      "A:151",
      "A:152",
      "A:153",
      "A:154",
      "A:155",
      "A:156",
      "A:157",
      "A:158",
      "A:159",
      "A:16",
      "A:160",
      "A:161",
      "A:162",
      "A:163",
      "A:164",
      "A:165",
      "A:17",
      "A:18",
      "A:19",
      "A:2",
      "A:20",
      "A:21",
      "A:22",
      "A:23",
      "A:24",
      "A:25",
      "A:26",
      "A:27",
      "A:28",
      "A:29",
      "A:3",
      "A:30",
      "A:31",
      "A:32",
      "A:33",
      "A:34",
      "A:35",
      "A:36",
      "A:37",
      "A:38",
      "A:39",
      "A:4",
      "A:40",
      "A:41",
      "A:42",
      "A:43",
      "A:44",
      "A:45",
      "A:46",
      "A:47",
      "A:48",
      "A:49",
      "A:5",
      "A:50",
      "A:51",
      "A:52",
      "A:53",
      "A:54",
      "A:55",
      "A:56",
      "A:57",
      "A:58",
      "A:59",
      "A:6",
      "A:60",
      "A:61",
      "A:62",
      "A:63",
      "A:64",
      "A:65",
      "A:66",
      "A:67",
      "A:68",
      "A:69",
      "A:7",
      "A:70",
      "A:71",
      "A:72",
      "A:73",
      "A:74",
      "A:75",
      "A:76",
      "A:77",
      "A:78",
      "A:79",
      "A:8",
      "A:80",
      "A:81",
      "A:82",
      "A:83",
      "A:84",
      "A:85",
      "A:86",
      "A:87",
      "A:88",
      "A:89",
      "A:9",
      "A:90",
      "A:91",
      "A:92",
      "A:93",
      "A:94",
      "A:95",
      "A:96",
      "A:97",
      "A:98",
      "A:99"
    ],
    "A:125": [
      "A:1",
      "A:10",
      "A:100",
      "A:101",
      "A:102",
      "A:103",
      "A:104",
      "A:105",
      "A:106",
      "A:107",
      "A:108",
      "A:109",
      "A:11",
      "A:110",
      "A:111",
      "A:112",
      "A:113",
      "A:114",
      "A:115",
      "A:116",
      "A:117",
      "A:118",
      "A:119",
      "A:12",
      "A:120",
      "A:121",
      "A:122",
      "A:123",
      "A:124",
      "A:126",
      "A:127",
      "A:128",
      "A:129",
      "A:13",
      "A:130",
      "A:131",
      "A:132",
      "A:133",
      "A:134",
      "A:135",
      "A:136",
      "A:137",
      "A:138",
      "A:139",
      "A:14",
      "A:140",
      "A:141",
      "A:142",
      "A:143",
      "A:144",
      "A:145",
      "A:146",
      "A:147",
      "A:148",
      "A:149",
      "A:15",
      "A:150",
      "A:151",
      "A:152",
      "A:153",
      "A:154",
      "A:155",
      "A:156",
      "A:157",
      "A:158",
      "A:159",
      "A:16",
      "A:160",
      "A:161",
      "A:162",
      "A:163",
      "A:164",
      "A:165",
      "A:17",
      "A:18",
      "A:19",
      "A:2",
      "A:20",
      "A:21",
      "A:22",
      "A:23",
      "A:24",
      "A:25",
      "A:26",
      "A:27",
      "A:28",
      "A:29",
      "A:3",
      "A:30",
      "A:31",
      "A:32",
      "A:33",
      "A:34",
      "A:35",
      "A:36",
      "A:37",
      "A:38",
      "A:39",
      "A:4",
      "A:40",
      "A:41",
      "A:42",
      "A:43",
      "A:44",
      "A:45",
      "A:46",
      "A:47",
      "A:48",
      "A:49",
      "A:5",
      "A:50",
      "A:51",
      "A:52",
      "A:53",
      "A:54",
      "A:55",
      "A:56",
      "A:57",
      "A:58",
      "A:59",
      "A:6",
      "A:60",
      "A:61",
      "A:62",
      "A:63",
      "A:64",
      "A:65",
      "A:66",
      "A:67",
      "A:68",
      "A:69",
      "A:7",
      "A:70",
      "A:71",
      "A:72",
      "A:73",
      "A:74",
      "A:75",
      "A:76",
      "A:77",
      "A:78",
      "A:79",
      "A:8",
      "A:80",
      "A:81",
      "A:82",
      "A:83",
      "A:84",
      "A:85",
      "A:86",
      "A:87",
      "A:88",
      "A:89",
      "A:9",
      "A:90",
      "A:91",
      "A:92",
      "A:93",
      "A:94",
      "A:95",
      "A:96",
      "A:97",
      "A:98",
      "A:99"
    ],
    "A:126": [
      "A:1",
      "A:10",
      "A:100",
      "A:101",
      "A:102",
      "A:103",
      "A:104",
      "A:105",
      "A:106",
      "A:107",
      "A:108",
      "A:109",
      "A:11",
      "A:110",
      "A:111",
      "A:112",
      "A:113",
      "A:114",
      "A:115",
      "A:116",
      "A:117",
      "A:118",
      "A:119",
      "A:12",
      "A:120",
      "A:121",
      "A:122",
      "A:123",
      "A:124",
      "A:125",
      "A:127",
      "A:128",
      "A:129",
      "A:13",
      "A:130",
      "A:131",
      "A:132",
      "A:133",
      "A:134",
      "A:135",
      "A:136",
      "A:137",
      "A:138",
      "A:139",
      "A:14",
      "A:140",
      "A:141",
      "A:142",
      "A:143",
      "A:144",
      "A:145",
      "A:146",
      "A:147",
      "A:148",
      "A:149",
      "A:15",
      "A:150",
      "A:151",
      "A:152",
      "A:153",
      "A:154",
      "A:155",
      "A:156",
      "A:157",
      "A:158",
      "A:159",
      "A:16",
      "A:160",
      "A:161",
      "A:162",
      "A:163",
      "A:164",
      "A:165",
      "A:17",
      "A:18",
      "A:19",
      "A:2",
      "A:20",
      "A:21",
      "A:22",
      "A:23",
      "A:24",
      "A:25",
      "A:26",
      "A:27",
      "A:28",
      "A:29",
      "A:3",
      "A:30",
      "A:31",
      "A:32",
      "A:33",
      "A:34",
      "A:35",
      "A:36",
      "A:37",
      "A:38",
      "A:39",
      "A:4",
      "A:40",
      "A:41",
      "A:42",
      "A:43",
      "A:44",
      "A:45",
      "A:46",
      "A:47",
      "A:48",
      "A:49",
      "A:5",
      "A:50",
      "A:51",
      "A:52",
      "A:53",
      "A:54",
      "A:55",
      "A:56",
      "A:57",
      "A:58",
      "A:59",
      "A:6",
      "A:60",
      "A:61",
      "A:62",
      "A:63",
      "A:64",
      "A:65",
      "A:66",
      "A:67",
      "A:68",
      "A:69",
      "A:7",
      "A:70",
      "A:71",
      "A:72",
      "A:73",
      "A:74",
      "A:75",
      "A:76",
      "A:77",
      "A:78",
      "A:79",
      "A:8",
      "A:80",
      "A:81",
      "A:82",
      "A:83",
      "A:84",
      "A:85",
      "A:86",
      "A:87",
      "A:88",
      "A:89",
      "A:9",
      "A:90",
      "A:91",
      "A:92",
      "A:93",
      "A:94",
      "A:95",
      "A:96",
      "A:97",
      "A:98",
      "A:99"
    ],
    "A:127": [
      "A:1",
      "A:10",
      "A:100",
      "A:101",
      "A:102",
      "A:103",
      "A:104",
      "A:105",
      "A:106",
      "A:107",
      "A:108",
      "A:109",
      "A:11",
      "A:110",
      "A:111",
      "A:112",
      "A:113",
      "A:114",
      "A:115",
      "A:116",
      "A:117",
      "A:118",
      "A:119",
      "A:12",
      "A:120",
      "A:121",
      "A:122",
      "A:123",
      "A:124",
      "A:125",
      "A:126",
      "A:128",
      "A:129",
      "A:13",
      "A:130",
      "A:131",
      "A:132",
      "A:133",
      "A:134",
      "A:135",
      "A:136",
      "A:137",
      "A:138",
      "A:139",
      "A:14",
      "A:140",
      "A:141",
      "A:142",
      "A:143",
      "A:144",
      "A:145",
      "A:146",
      "A:147",
      "A:148",
      "A:149",
      "A:15",
      "A:150",
      "A:151",
      "A:152",
      "A:153",
      "A:154",
      "A:155",
      "A:156",
      "A:157",
      "A:158",
      "A:159",
      "A:16",
      "A:160",
      "A:161",
      "A:162",
      "A:163",
      "A:164",
      "A:165",
      "A:17",
      "A:18",
      "A:19",
      "A:2",
      "A:20",
      "A:21",
      "A:22",
      "A:23",
      "A:24",
      "A:25",
      "A:26",
      "A:27",
      "A:28",
      "A:29",
      "A:3",
      "A:30",
      "A:31",
      "A:32",
      "A:33",
      "A:34",
      "A:35",
      "A:36",
      "A:37",
      "A:38",
      "A:39",
      "A:4",
      "A:40",
      "A:41",
      "A:42",
      "A:43",
      "A:44",
      "A:45",
      "A:46",
      "A:47",
      "A:48",
      "A:49",
      "A:5",
      "A:50",
      "A:51",
      "A:52",
      "A:53",
      "A:54",
      "A:55",
      "A:56",
      "A:57",
      "A:58",
      "A:59",
      "A:6",
      "A:60",
      "A:61",
      "A:62",
      "A:63",
      "A:64",
      "A:65",
      "A:66",
      "A:67",
      "A:68",
      "A:69",
      "A:7",
      "A:70",
      "A:71",
      "A:72",
      "A:73",
      "A:74",
      "A:75",
      "A:76",
      "A:77",
      "A:78",
      "A:79",
      "A:8",
      "A:80",
      "A:81",
      "A:82",
      "A:83",
      "A:84",
      "A:85",
      "A:86",
      "A:87",
      "A:88",
      "A:89",
      "A:9",
      "A:90",
      "A:91",
      "A:92",
      "A:93",
      "A:94",
      "A:95",
      "A:96",
      "A:97",
      "A:98",
      "A:99"
    ],
    "A:128": [
      "A:1",
      "A:10",
      "A:100",
      "A:101",
      "A:102",
      "A:103",
      "A:104",
      "A:105",
      "A:106",
      "A:107",
      "A:108",
      "A:109",
      "A:11",
      "A:110",
      "A:111",
      "A:112",
      "A:113",
      "A:114",
      "A:115",
      "A:116",
      "A:117",
      "A:118",
      "A:119",
      "A:12",
      "A:120",
      "A:121",
      "A:122",
      "A:123",
      "A:124",
      "A:125",
      "A:126",
      "A:127",
      "A:129",
      "A:13",
      "A:130",
      "A:131",
      "A:132",
      "A:133",
      "A:134",
      "A:135",
      "A:136",
      "A:137",
      "A:138",
      "A:139",
      "A:14",
      "A:140",
      "A:141",
      "A:142",
      "A:143",
      "A:144",
      "A:145",
      "A:146",
      "A:147",
      "A:148",
      "A:149",
      "A:15",
      "A:150",
      "A:151",
      "A:152",
      "A:153",
      "A:154",
      "A:155",
      "A:156",
      "A:157",
      "A:158",
      "A:159",
      "A:16",
      "A:160",
      "A:161",
      "A:162",
      "A:163",
      "A:164",
      "A:165",
      "A:17",
      "A:18",
      "A:19",
      "A:2",
      "A:20",
      "A:21",
      "A:22",
      "A:23",
      "A:24",
      "A:25",
      "A:26",
      "A:27",
      "A:28",
      "A:29",
      "A:3",
      "A:30",
      "A:31",
      "A:32",
      "A:33",
      "A:34",
      "A:35",
      "A:36",
      "A:37",
      "A:38",
      "A:39",
      "A:4",
      "A:40",
      "A:41",
      "A:42",
      "A:43",
      "A:44",
      "A:45",
      "A:46",
      "A:47",
      "A:48",
      "A:49",
      "A:5",
      "A:50",
      "A:51",
      "A:52",
      "A:53",
      "A:54",
      "A:55",
      "A:56",
      "A:57",
      "A:58",
      "A:59",
      "A:6",
      "A:60",
      "A:61",
      "A:62",
      "A:63",
      "A:64",
      "A:65",
      "A:66",
      "A:67",
      "A:68",
      "A:69",
      "A:7",
      "A:70",
      "A:71",
      "A:72",
      "A:73",
      "A:74",
      "A:75",
      "A:76",
      "A:77",
      "A:78",
      "A:79",
      "A:8",
      "A:80",
      "A:81",
      "A:82",
      "A:83",
      "A:84",
      "A:85",
      "A:86",
      "A:87",
      "A:88",
      "A:89",
      "A:9",
      "A:90",
      "A:91",
      "A:92",
      "A:93",
      "A:94",
      "A:95",
      "A:96",
      "A:97",
      "A:98",
      "A:99"
    ],
    "A:129": [
      "A:1",
      "A:10",
      "A:100",
      "A:101",
      "A:102",
      "A:103",
      "A:104",
      "A:105",
      "A:106",
      "A:107",
      "A:108",
      "A:109",
      "A:11",
      "A:110",
      "A:111",
      "A:112",
      "A:113",
      "A:114",
      "A:115",
      "A:116",
      "A:117",
      "A:118",
      "A:119",
      "A:12",
      "A:120",
      "A:121",
      "A:122",
      "A:123",
      "A:124",
      "A:125",
      "A:126",
      "A:127",
      "A:128",
      "A:13",
      "A:130",
      "A:131",
      "A:132",
      "A:133",
      "A:134",
      "A:135",
      "A:136",
      "A:137",
      "A:138",
      "A:139",
      "A:14",
      "A:140",
      "A:141",
      "A:142",
      "A:143",
      "A:144",
      "A:145",
      "A:146",
      "A:147",
      "A:148",
      "A:149",
      "A:15",
      "A:150",
      "A:151",
      "A:152",
      "A:153",
      "A:154",
      "A:155",
      "A:156",
      "A:157",
      "A:158",
      "A:159",
      "A:16",
      "A:160",
      "A:161",
      "A:162",
      "A:163",
      "A:164",
      "A:165",
      "A:17",
      "A:18",
      "A:19",
      "A:2",
      "A:20",
      "A:21",
      "A:22",
      "A:23",
      "A:24",
      "A:25",
      "A:26",
      "A:27",
      "A:28",
      "A:29",
      "A:3",
      "A:30",
      "A:31",
      "A:32",
      "A:33",
      "A:34",
      "A:35",
      "A:36",
      "A:37",
      "A:38",
      "A:39",
      "A:4",
      "A:40",
      "A:41",
      "A:42",
      "A:43",
      "A:44",
      "A:45",
      "A:46",
      "A:47",
      "A:48",
      "A:49",
      "A:5",
      "A:50",
      "A:51",
      "A:52",
      "A:53",
      "A:54",
      "A:55",
      "A:56",
      "A:57",
      "A:58",
      "A:59",
      "A:6",
      "A:60",
      "A:61",
      "A:62",
      "A:63",
      "A:64",
      "A:65",
      "A:66",
      "A:67",
      "A:68",
      "A:69",
      "A:7",
      "A:70",
      "A:71",
      "A:72",
      "A:73",
      "A:74",
      "A:75",
      "A:76",
      "A:77",
      "A:78",
      "A:79",
      "A:8",
      "A:80",
      "A:81",
      "A:82",
      "A:83",
      "A:84",
      "A:85",
      "A:86",
      "A:87",
      "A:88",
      "A:89",
      "A:9",
      "A:90",
      "A:91",
      "A:92",
      "A:93",
      "A:94",
      "A:95",
      "A:96",
      "A:97",
      "A:98",
      "A:99"
    ],
    "A:130": [
      "A:1",
      "A:10",
      "A:100",
      "A:101",
      "A:102",
      "A:103",
      "A:104",
      "A:105",
      "A:106",
      "A:107",
      "A:108",
      "A:109",
      "A:11",
      "A:110",
      "A:111",
      "A:112",
      "A:113",
      "A:114",
      "A:115",
      "A:116",
      "A:117",
      "A:118",
      "A:119",
      "A:12",
      "A:120",
      "A:121",
      "A:122",
      "A:123",
      "A:124",
      "A:125",
      "A:126",
      "A:127",
      "A:128",
      "A:129",
      "A:13",
      "A:131",
      "A:132",
      "A:133",
      "A:134",
      "A:135",
      "A:136",
      "A:137",
      "A:138",
      "A:139",
      "A:14",
      "A:140",
      "A:141",
      "A:142",
      "A:143",
      "A:144",
      "A:145",
      "A:146",
      "A:147",
      "A:148",
      "A:149",
      "A:15",
      "A:150",
      "A:151",
      "A:152",
      "A:153",
      "A:154",
      "A:155",
      "A:156",
      "A:157",
      "A:158",
      "A:159",
      "A:16",
      "A:160",
      "A:161",
      "A:162",
      "A:163",
      "A:164",
      "A:165",
      "A:17",
      "A:18",
      "A:19",
      "A:2",
      "A:20",
      "A:21",
      "A:22",
      "A:23",
      "A:24",
      "A:25",
      "A:26",
      "A:27",
      "A:28",
      "A:29",
      "A:3",
      "A:30",
      "A:31",
      "A:32",
      "A:33",
      "A:34",
      "A:35",
      "A:36",
      "A:37",
      "A:38",
      "A:39",
      "A:4",
      "A:40",
      "A:41",
      "A:42",
      "A:43",
      "A:44",
      "A:45",
      "A:46",
      "A:47",
      "A:48",
      "A:49",
      "A:5",
      "A:50",
      "A:51",
      "A:52",
      "A:53",
      "A:54",
      "A:55",
      "A:56",
      "A:57",
      "A:58",
      "A:59",
      "A:6",
      "A:60",
      "A:61",
      "A:62",
      "A:63",
      "A:64",
      "A:65",
      "A:66",
      "A:67",
      "A:68",
      "A:69",
      "A:7",
      "A:70",
      "A:71",
      "A:72",
      "A:73",
      "A:74",
      "A:75",
      "A:76",
      "A:77",
      "A:78",
      "A:79",
      "A:8",
      "A:80",
      "A:81",
      "A:82",
      "A:83",
      "A:84",
      "A:85",
      "A:86",
      "A:87",
      "A:88",
      "A:89",
      "A:9",
      "A:90",
      "A:91",
      "A:92",
      "A:93",
      "A:94",
      "A:95",
      "A:96",
      "A:97",
      "A:98",
      "A:99"
    ],
    "A:131": [
      "A:1",
      "A:10",
      "A:100",
      "A:101",
      "A:102",
      "A:103",
      "A:104",
      "A:105",
      "A:106",
      "A:107",
      "A:108",
      "A:109",
      "A:11",
      "A:110",
      "A:111",
      "A:112",
      "A:113",
      "A:114",
      "A:115",
      "A:116",
      "A:117",
      "A:118",
      "A:119",
      "A:12",
      "A:120",
      "A:121",
      "A:122",
      "A:123",
      "A:124",
      "A:125",
      "A:126",
      "A:127",
      "A:128",
      "A:129",
      "A:13",
      "A:130",
      "A:132",
      "A:133",
      "A:134",
      "A:135",
      "A:136",
      "A:137",
      "A:138",
      "A:139",
      "A:14",
      "A:140",
      "A:141",
      "A:142",
      "A:143",
      "A:144",
      "A:145",
      "A:146",
      "A:147",
      "A:148",
      "A:149",
      "A:15",
      "A:150",
      "A:151",
      "A:152",
      "A:153",
      "A:154",
      "A:155",
      "A:156",
      "A:157",
      "A:158",
      "A:159",
      "A:16",
      "A:160",
      "A:161",
      "A:162",
      "A:163",
      "A:164",
      "A:165",
      "A:17",
      "A:18",
      "A:19",
      "A:2",
      "A:20",
      "A:21",
      "A:22",
      "A:23",
      "A:24",
      "A:25",
      "A:26",
      "A:27",
      "A:28",
      "A:29",
      "A:3",
      "A:30",
      "A:31",
      "A:32",
      "A:33",
      "A:34",
      "A:35",
      "A:36",
      "A:37",
      "A:38",
      "A:39",
      "A:4",
      "A:40",
      "A:41",
      "A:42",
      "A:43",
      "A:44",
      "A:45",
      "A:46",
      "A:47",
      "A:48",
      "A:49",
      "A:5",
      "A:50",
      "A:51",
      "A:52",
      "A:53",
      "A:54",
      "A:55",
      "A:56",
      "A:57",
      "A:58",
      "A:59",
      "A:6",
      "A:60",
      "A:61",
      "A:62",
      "A:63",
      "A:64",
      "A:65",
      "A:66",
      "A:67",
      "A:68",
      "A:69",
      "A:7",
      "A:70",
      "A:71",
      "A:72",
      "A:73",
      "A:74",
      "A:75",
      "A:76",
      "A:77",
      "A:78",
      "A:79",
      "A:8",
      "A:80",
      "A:81",
      "A:82",
      "A:83",
      "A:84",
      "A:85",
      "A:86",
      "A:87",
      "A:88",
      "A:89",
      "A:9",
      "A:90",
      "A:91",
      "A:92",
      "A:93",
      "A:94",
      "A:95",
      "A:96",
      "A:97",
      "A:98",
      "A:99"
    ],
    "A:132": [
      "A:1",
      "A:10",
      "A:100",
      "A:101",
      "A:102",
      "A:103",
      "A:104",
      "A:105",
      "A:106",
      "A:107",
      "A:108",
      "A:109",
      "A:11",
      "A:110",
      "A:111",
      "A:112",
      "A:113",
      "A:114",
      "A:115",
      "A:116",
      "A:117",
      "A:118",
      "A:119",
      "A:12",
      "A:120",
      "A:121",
      "A:122",
      "A:123",
      "A:124",
      "A:125",
      "A:126",
      "A:127",
      "A:128",
      "A:129",
      "A:13",
      "A:130",
      "A:131",
      "A:133",
      "A:134",
      "A:135",
      "A:136",
      "A:137",
      "A:138",
      "A:139",
      "A:14",
      "A:140",
      "A:141",
      "A:142",
      "A:143",
      "A:144",
      "A:145",
      "A:146",
      "A:147",
      "A:148",
      "A:149",
      "A:15",
      "A:150",
      "A:151",
      "A:152",
      "A:153",
      "A:154",
      "A:155",
      "A:156",
      "A:157",
      "A:158",
      "A:159",
      "A:16",
      "A:160",
      "A:161",
      "A:162",
      "A:163",
      "A:164",
      "A:165",
      "A:17",
      "A:18",
      "A:19",
      "A:2",
      "A:20",
      "A:21",
      "A:22",
      "A:23",
      "A:24",
      "A:25",
      "A:26",
      "A:27",
      "A:28",
      "A:29",
      "A:3",
      "A:30",
      "A:31",
      "A:32",
      "A:33",
      "A:34",
      "A:35",
      "A:36",
      "A:37",
      "A:38",
      "A:39",
      "A:4",
      "A:40",
      "A:41",
      "A:42",
      "A:43",
      "A:44",
      "A:45",
      "A:46",
      "A:47",
      "A:48",
      "A:49",
      "A:5",
      "A:50",
      "A:51",
      "A:52",
      "A:53",
      "A:54",
      "A:55",
      "A:56",
      "A:57",
      "A:58",
      "A:59",
      "A:6",
      "A:60",
      "A:61",
      "A:62",
      "A:63",
      "A:64",
      "A:65",
      "A:66",
      "A:67",
      "A:68",
      "A:69",
      "A:7",
      "A:70",
      "A:71",
      "A:72",
      "A:73",
      "A:74",
      "A:75",
      "A:76",
      "A:77",
      "A:78",
      "A:79",
      "A:8",
      "A:80",
      "A:81",
      "A:82",
      "A:83",
      "A:84",
      "A:85",
      "A:86",
      "A:87",
      "A:88",
      "A:89",
      "A:9",
      "A:90",
      "A:91",
      "A:92",
      "A:93",
      "A:94",
      "A:95",
      "A:96",
      "A:97",
      "A:98",
      "A:99"
    ],
    "A:133": [
      "A:1",
      "A:10",
      "A:100",
      "A:101",
      "A:102",
      "A:103",
      "A:104",
      "A:105",
      "A:106",
      "A:107",
      "A:108",
      "A:109",
      "A:11",
      "A:110",
      "A:111",
      "A:112",
      "A:113",
      "A:114",
      "A:115",
      "A:116",
      "A:117",
      "A:118",
      "A:119",
      "A:12",
      "A:120",
      "A:121",
      "A:122",
      "A:123",
      "A:124",
      "A:125",
      "A:126",
      "A:127",
      "A:128",
      "A:129",
      "A:13",
      "A:130",
      "A:131",
      "A:132",
      "A:134",
      "A:135",
      "A:136",
      "A:137",
      "A:138",
      "A:139",
      "A:14",
      "A:140",
      "A:141",
      "A:142",
      "A:143",
      "A:144",
      "A:145",
      "A:146",
      "A:147",
      "A:148",
      "A:149",
      "A:15",
      "A:150",
      "A:151",
      "A:152",
      "A:153",
      "A:154",
      "A:155",
      "A:156",
      "A:157",
      "A:158",
      "A:159",
      "A:16",
      "A:160",
      "A:161",
      "A:162",
      "A:163",
      "A:164",
      "A:165",
      "A:17",
      "A:18",
      "A:19",
      "A:2",
      "A:20",
      "A:21",
      "A:22",
      "A:23",
      "A:24",
      "A:25",
      "A:26",
      "A:27",
      "A:28",
      "A:29",
      "A:3",
      "A:30",
      "A:31",
      "A:32",
      "A:33",
      "A:34",
      "A:35",
      "A:36",
      "A:37",
      "A:38",
      "A:39",
      "A:4",
      "A:40",
      "A:41",
      "A:42",
      "A:43",
      "A:44",
      "A:45",
      "A:46",
      "A:47",
      "A:48",
      "A:49",
      "A:5",
      "A:50",
      "A:51",
      "A:52",
      "A:53",
      "A:54",
      "A:55",
      "A:56",
      "A:57",
      "A:58",
      "A:59",
      "A:6",
      "A:60",
      "A:61",
      "A:62",
      "A:63",
      "A:64",
      "A:65",
      "A:66",
      "A:67",
      "A:68",
      "A:69",
      "A:7",
      "A:70",
      "A:71",
      "A:72",
      "A:73",
      "A:74",
      "A:75",
      "A:76",
      "A:77",
      "A:78",
      "A:79",
      "A:8",
      "A:80",
      "A:81",
      "A:82",
      "A:83",
      "A:84",
      "A:85",
      "A:86",
      "A:87",
      "A:88",
      "A:89",
      "A:9",
      "A:90",
      "A:91",
      "A:92",
      "A:93",
      "A:94",
      "A:95",
      "A:96",
      "A:97",
      "A:98",
      "A:99"
    ],
    "A:134": [
      "A:1",
      "A:10",
      "A:100",
      "A:101",
      "A:102",
      "A:103",
      "A:104",
      "A:105",
      "A:106",
      "A:107",
      "A:108",
      "A:109",
      "A:11",
      "A:110",
      "A:111",
      "A:112",
      "A:113",
      "A:114",
      "A:115",
      "A:116",
      "A:117",
      "A:118",
      "A:119",
      "A:12",
      "A:120",
      "A:121",
      "A:122",
      "A:123",
      "A:124",
      "A:125",
      "A:126",
      "A:127",
      "A:128",
      "A:129",
      "A:13",
      "A:130",
      "A:131",
      "A:132",
      "A:133",
      "A:135",
      "A:136",
      "A:137",
      "A:138",
      "A:139",
      "A:14",
      "A:140",
      "A:141",
      "A:142",
      "A:143",
      "A:144",
      "A:145",
      "A:146",
      "A:147",
      "A:148",
      "A:149",
      "A:15",
      "A:150",
      "A:151",
      "A:152",
      "A:153",
      "A:154",
      "A:155",
      "A:156",
      "A:157",
      "A:158",
      "A:159",
      "A:16",
      "A:160",
      "A:161",
      "A:162",
      "A:163",
      "A:164",
      "A:165",
      "A:17",
      "A:18",
      "A:19",
      "A:2",
      "A:20",
      "A:21",
      "A:22",
      "A:23",
      "A:24",
      "A:25",
      "A:26",
      "A:27",
      "A:28",
      "A:29",
      "A:3",
      "A:30",
      "A:31",
      "A:32",
      "A:33",
      "A:34",
      "A:35",
      "A:36",
      "A:37",
      "A:38",
      "A:39",
      "A:4",
      "A:40",
      "A:41",
      "A:42",
      "A:43",
      "A:44",
      "A:45",
      "A:46",
      "A:47",
      "A:48",
      "A:49",
      "A:5",
      "A:50",
      "A:51",
      "A:52",
      "A:53",
      "A:54",
      "A:55",
      "A:56",
      "A:57",
      "A:58",
      "A:59",
      "A:6",
      "A:60",
      "A:61",
      "A:62",
      "A:63",
      "A:64",
      "A:65",
      "A:66",
      "A:67",
      "A:68",
      "A:69",
      "A:7",
      "A:70",
      "A:71",
      "A:72",
      "A:73",
      "A:74",
      "A:75",
      "A:76",
      "A:77",
      "A:78",
      "A:79",
      "A:8",
      "A:80",
      "A:81",
      "A:82",
      "A:83",
      "A:84",
      "A:85",
      "A:86",
      "A:87",
      "A:88",
      "A:89",
      "A:9",
      "A:90",
      "A:91",
      "A:92",
      "A:93",
      "A:94",
      "A:95",
      "A:96",
      "A:97",
      "A:98",
      "A:99"
    ],
    "A:135": [
      "A:1",
      "A:10",
      "A:100",
      "A:101",
      "A:102",
      "A:103",
      "A:104",
      "A:105",
      "A:106",
      "A:107",
      "A:108",
      "A:109",
      "A:11",
      "A:110",
      "A:111",
      "A:112",
      "A:113",
      "A:114",
      "A:115",
      "A:116",
      "A:117",
      "A:118",
      "A:119",
      "A:12",
      "A:120",
      "A:121",
      "A:122",
      "A:123",
      "A:124",
      "A:125",
      "A:126",
      "A:127",
      "A:128",
      "A:129",
      "A:13",
      "A:130",
      "A:131",
      "A:132",
      "A:133",
      "A:134",
      "A:136",
      "A:137",
      "A:138",
      "A:139",
      "A:14",
      "A:140",
      "A:141",
      "A:142",
      "A:143",
      "A:144",
      "A:145",
      "A:146",
      "A:147",
      "A:148",
      "A:149",
      "A:15",
      "A:150",
      "A:151",
      "A:152",
      "A:153",
      "A:154",
      "A:155",
      "A:156",
      "A:157",
      "A:158",
      "A:159",
      "A:16",
      "A:160",
      "A:161",
      "A:162",
      "A:163",
      "A:164",
      "A:165",
      "A:17",
      "A:18",
      "A:19",
      "A:2",
      "A:20",
      "A:21",
      "A:22",
      "A:23",
      "A:24",
      "A:25",
      "A:26",
      "A:27",
      "A:28",
      "A:29",
      "A:3",
      "A:30",
      "A:31",
      "A:32",
      "A:33",
      "A:34",
      "A:35",
      "A:36",
      "A:37",
      "A:38",
      "A:39",
      "A:4",
      "A:40",
      "A:41",
      "A:42",
      "A:43",
      "A:44",
      "A:45",
      "A:46",
      "A:47",
      "A:48",
      "A:49",
      "A:5",
      "A:50",
      "A:51",
      "A:52",
      "A:53",
      "A:54",
      "A:55",
      "A:56",
      "A:57",
      "A:58",
      "A:59",
      "A:6",
      "A:60",
      "A:61",
      "A:62",
      "A:63",
      "A:64",
      "A:65",
      "A:66",
      "A:67",
      "A:68",
      "A:69",
      "A:7",
      "A:70",
      "A:71",
      "A:72",
      "A:73",
      "A:74",
      "A:75",
      "A:76",
      "A:77",
      "A:78",
      "A:79",
      "A:8",
      "A:80",
      "A:81",
      "A:82",
      "A:83",
      "A:84",
      "A:85",
      "A:86",
      "A:87",
      "A:88",
      "A:89",
      "A:9",
      "A:90",
      "A:91",
      "A:92",
      "A:93",
      "A:94",
      "A:95",
      "A:96",
      "A:97",
      "A:98",
      "A:99"
    ],
    "A:136": [
      "A:1",
      "A:10",
      "A:100",
      "A:101",
      "A:102",
      "A:103",
      "A:104",
      "A:105",
      "A:106",
      "A:107",
      "A:108",
      "A:109",
      "A:11",
      "A:110",
      "A:111",
      "A:112",
      "A:113",
      "A:114",
      "A:115",
      "A:116",
      "A:117",
      "A:118",
      "A:119",
      "A:12",
      "A:120",
      "A:121",
      "A:122",
      "A:123",
      "A:124",
      "A:125",
      "A:126",
      "A:127",
      "A:128",
      "A:129",
      "A:13",
      "A:130",
      "A:131",
      "A:132",
      "A:133",
      "A:134",
      "A:135",
      "A:137",
      "A:138",
      "A:139",
      "A:14",
      "A:140",
      "A:141",
      "A:142",
      "A:143",
      "A:144",
      "A:145",
      "A:146",
      "A:147",
      "A:148",
      "A:149",
      "A:15",
      "A:150",
      "A:151",
      "A:152",
      "A:153",
      "A:154",
      "A:155",
      "A:156",
      "A:157",
      "A:158",
      "A:159",
      "A:16",
      "A:160",
      "A:161",
      "A:162",
      "A:163",
      "A:164",
      "A:165",
      "A:17",
      "A:18",
      "A:19",
      "A:2",
      "A:20",
      "A:21",
      "A:22",
      "A:23",
      "A:24",
      "A:25",
      "A:26",
      "A:27",
      "A:28",
      "A:29",
      "A:3",
      "A:30",
      "A:31",
      "A:32",
      "A:33",
      "A:34",
      "A:35",
      "A:36",
      "A:37",
      "A:38",
      "A:39",
      "A:4",
      "A:40",
      "A:41",
      "A:42",
      "A:43",
      "A:44",
      "A:45",
      "A:46",
      "A:47",
      "A:48",
      "A:49",
      "A:5",
      "A:50",
      "A:51",
      "A:52",
      "A:53",
      "A:54",
      "A:55",
      "A:56",
      "A:57",
      "A:58",
      "A:59",
      "A:6",
      "A:60",
      "A:61",
      "A:62",
      "A:63",
      "A:64",
      "A:65",
      "A:66",
      "A:67",
      "A:68",
      "A:69",
      "A:7",
      "A:70",
      "A:71",
      "A:72",
      "A:73",
      "A:74",
      "A:75",
      "A:76",
      "A:77",
      "A:78",
      "A:79",
      "A:8",
      "A:80",
      "A:81",
      "A:82",
      "A:83",
      "A:84",
      "A:85",
      "A:86",
      "A:87",
      "A:88",
      "A:89",
      "A:9",
      "A:90",
      "A:91",
      "A:92",
      "A:93",
      "A:94",
      "A:95",
      "A:96",
      "A:97",
      "A:98",
      "A:99"
    ],
    "A:137": [
      "A:1",
      "A:10",
      "A:100",
      "A:101",
      "A:102",
      "A:103",
      "A:104",
      "A:105",
      "A:106",
      "A:107",
      "A:108",
      "A:109",
      "A:11",
      "A:110",
      "A:111",
      "A:112",
      "A:113",
      "A:114",
      "A:115",
      "A:116",
      "A:117",
      "A:118",
      "A:119",
      "A:12",
      "A:120",
      "A:121",
      "A:122",
      "A:123",
      "A:124",
      "A:125",
      "A:126",
      "A:127",
      "A:128",
      "A:129",
      "A:13",
      "A:130",
      "A:131",
      "A:132",
      "A:133",
      "A:134",
      "A:135",
      "A:136",
      "A:138",
      "A:139",
      "A:14",
      "A:140",
      "A:141",
      "A:142",
      "A:143",
      "A:144",
      "A:145",
      "A:146",
      "A:147",
      "A:148",
      "A:149",
      "A:15",
      "A:150",
      "A:151",
      "A:152",
      "A:153",
      "A:154",
      "A:155",
      "A:156",
      "A:157",
      "A:158",
      "A:159",
      "A:16",
      "A:160",
      "A:161",
      "A:162",
      "A:163",
      "A:164",
      "A:165",
      "A:17",
      "A:18",
      "A:19",
      "A:2",
      "A:20",
      "A:21",
      "A:22",
      "A:23",
      "A:24",
      "A:25",
      "A:26",
      "A:27",
      "A:28",
      "A:29",
      "A:3",
      "A:30",
      "A:31",
      "A:32",
      "A:33",
      "A:34",
      "A:35",
      "A:36",
      "A:37",
      "A:38",
      "A:39",
      "A:4",
      "A:40",
      "A:41",
      "A:42",
      "A:43",
      "A:44",
      "A:45",
      "A:46",
      "A:47",
      "A:48",
      "A:49",
      "A:5",
      "A:50",
      "A:51",
      "A:52",
      "A:53",
      "A:54",
      "A:55",
      "A:56",
      "A:57",
      "A:58",
      "A:59",
      "A:6",
      "A:60",
      "A:61",
      "A:62",
      "A:63",
      "A:64",
      "A:65",
      "A:66",
      "A:67",
      "A:68",
      "A:69",
      "A:7",
      "A:70",
      "A:71",
      "A:72",
      "A:73",
      "A:74",
      "A:75",
      "A:76",
      "A:77",
      "A:78",
      "A:79",
      "A:8",
      "A:80",
      "A:81",
      "A:82",
      "A:83",
      "A:84",
      "A:85",
      "A:86",
      "A:87",
      "A:88",
      "A:89",
      "A:9",
      "A:90",
      "A:91",
      "A:92",
      "A:93",
      "A:94",
      "A:95",
      "A:96",
      "A:97",
      "A:98",
      "A:99"
    ],
    "A:138": [
      "A:1",
      "A:10",
      "A:100",
      "A:101",
      "A:102",
      "A:103",
      "A:104",
      "A:105",
      "A:106",
      "A:107",
      "A:108",
      "A:109",
      "A:11",
      "A:110",
      "A:111",
      "A:112",
      "A:113",
      "A:114",
      "A:115",
      "A:116",
      "A:117",
      "A:118",
      "A:119",
      "A:12",
      "A:120",
      "A:121",
      "A:122",
      "A:123",
      "A:124",
      "A:125",
      "A:126",
      "A:127",
      "A:128",
      "A:129",
      "A:13",
      "A:130",
      "A:131",
      "A:132",
      "A:133",
      "A:134",
      "A:135",
      "A:136",
      "A:137",
      "A:139",
      "A:14",
      "A:140",
      "A:141",
      "A:142",
      "A:143",
      "A:144",
      "A:145",
      "A:146",
      "A:147",
      "A:148",
      "A:149",
      "A:15",
      "A:150",
      "A:151",
      "A:152",
      "A:153",
      "A:154",
      "A:155",
      "A:156",
      "A:157",
      "A:158",
      "A:159",
      "A:16",
      "A:160",
      "A:161",
      "A:162",
      "A:163",
      "A:164",
      "A:165",
      "A:17",
      "A:18",
      "A:19",
      "A:2",
      "A:20",
      "A:21",
      "A:22",
      "A:23",
      "A:24",
      "A:25",
      "A:26",
      "A:27",
      "A:28",
      "A:29",
      "A:3",
      "A:30",
      "A:31",
      "A:32",
      "A:33",
      "A:34",
      "A:35",
      "A:36",
      "A:37",
      "A:38",
      "A:39",
      "A:4",
      "A:40",
      "A:41",
      "A:42",
      "A:43",
      "A:44",
      "A:45",
      "A:46",
      "A:47",
      "A:48",
      "A:49",
      "A:5",
      "A:50",
      "A:51",
      "A:52",
      "A:53",
      "A:54",
      "A:55",
      "A:56",
      "A:57",
      "A:58",
      "A:59",
      "A:6",
      "A:60",
      "A:61",
      "A:62",
      "A:63",
      "A:64",
      "A:65",
      "A:66",
      "A:67",
      "A:68",
      "A:69",
      "A:7",
      "A:70",
      "A:71",
      "A:72",
      "A:73",
      "A:74",
      "A:75",
      "A:76",
      "A:77",
      "A:78",
      "A:79",
      "A:8",
      "A:80",
      "A:81",
      "A:82",
      "A:83",
      "A:84",
      "A:85",
      "A:86",
      "A:87",
      "A:88",
      "A:89",
      "A:9",
      "A:90",
      "A:91",
      "A:92",
      "A:93",
      "A:94",
      "A:95",
      "A:96",
      "A:97",
      "A:98",
      "A:99"
    ],
    "A:139": [
      "A:1",
      "A:10",
      "A:100",
      "A:101",
      "A:102",
      "A:103",
      "A:104",
      "A:105",
      "A:106",
      "A:107",
      "A:108",
      "A:109",
      "A:11",
      "A:110",
      "A:111",
      "A:112",
      "A:113",
      "A:114",
      "A:115",
      "A:116",
      "A:117",
      "A:118",
      "A:119",
      "A:12",
      "A:120",
      "A:121",
      "A:122",
      "A:123",
      "A:124",
      "A:125",
      "A:126",
      "A:127",
      "A:128",
      "A:129",
      "A:13",
      "A:130",
      "A:131",
      "A:132",
      "A:133",
      "A:134",
      "A:135",
      "A:136",
      "A:137",
      "A:138",
      "A:14",
      "A:140",
      "A:141",
      "A:142",
      "A:143",
      "A:144",
      "A:145",
      "A:146",
      "A:147",
      "A:148",
      "A:149",
      "A:15",
      "A:150",
      "A:151",
      "A:152",
      "A:153",
      "A:154",
      "A:155",
      "A:156",
      "A:157",
      "A:158",
      "A:159",
      "A:16",
      "A:160",
      "A:161",
      "A:162",
      "A:163",
      "A:164",
      "A:165",
      "A:17",
      "A:18",
      "A:19",
      "A:2",
      "A:20",
      "A:21",
      "A:22",
      "A:23",
      "A:24",
      "A:25",
      "A:26",
      "A:27",
      "A:28",
      "A:29",
      "A:3",
      "A:30",
      "A:31",
      "A:32",
      "A:33",
      "A:34",
      "A:35",
      "A:36",
      "A:37",
      "A:38",
      "A:39",
      "A:4",
      "A:40",
      "A:41",
      "A:42",
      "A:43",
      "A:44",
      "A:45",
      "A:46",
      "A:47",
      "A:48",
      "A:49",
      "A:5",
      "A:50",
      "A:51",
      "A:52",
      "A:53",
      "A:54",
      "A:55",
      "A:56",
      "A:57",
      "A:58",
      "A:59",
      "A:6",
      "A:60",
      "A:61",
      "A:62",
      "A:63",
      "A:64",
      "A:65",
      "A:66",
      "A:67",
      "A:68",
      "A:69",
      "A:7",
      "A:70",
      "A:71",
      "A:72",
      "A:73",
      "A:74",
      "A:75",
      "A:76",
      "A:77",
      "A:78",
      "A:79",
      "A:8",
      "A:80",
      "A:81",
      "A:82",
      "A:83",
      "A:84",
      "A:85",
      "A:86",
      "A:87",
      "A:88",
      "A:89",
      "A:9",
      "A:90",
      "A:91",
      "A:92",
      "A:93",
      "A:94",
      "A:95",
      "A:96",
      "A:97",
      "A:98",
      "A:99"
    ],
    "A:140": [
      "A:1",
      "A:10",
      "A:100",
      "A:101",
      "A:102",
      "A:103",
      "A:104",
      "A:105",
      "A:106",
      "A:107",
      "A:108",
      "A:109",
      "A:11",
      "A:110",
      "A:111",
      "A:112",
      "A:113",
      "A:114",
      "A:115",
      "A:116",
      "A:117",
      "A:118",
      "A:119",
      "A:12",
      "A:120",
      "A:121",
      "A:122",
      "A:123",
      "A:124",
      "A:125",
      "A:126",
      "A:127",
      "A:128",
      "A:129",
      "A:13",
      "A:130",
      "A:131",
      "A:132",
      "A:133",
      "A:134",
      "A:135",
      "A:136",
      "A:137",
      "A:138",
      "A:139",
      "A:14",
      "A:141",
      "A:142",
      "A:143",
      "A:144",
      "A:145",
      "A:146",
      "A:147",
      "A:148",
      "A:149",
      "A:15",
      "A:150",
      "A:151",
      "A:152",
      "A:153",
      "A:154",
      "A:155",
      "A:156",
      "A:157",
      "A:158",
      "A:159",
      "A:16",
      "A:160",
      "A:161",
      "A:162",
      "A:163",
      "A:164",
      "A:165",
      "A:17",
      "A:18",
      "A:19",
      "A:2",
      "A:20",
      "A:21",
      "A:22",
      "A:23",
      "A:24",
      "A:25",
      "A:26",
      "A:27",
      "A:28",
      "A:29",
      "A:3",
      "A:30",
      "A:31",
      "A:32",
      "A:33",
      "A:34",
      "A:35",
      "A:36",
      "A:37",
      "A:38",
      "A:39",
      "A:4",
      "A:40",
      "A:41",
      "A:42",
      "A:43",
      "A:44",
      "A:45",
      "A:46",
      "A:47",
      "A:48",
      "A:49",
      "A:5",
      "A:50",
      "A:51",
      "A:52",
      "A:53",
      "A:54",
      "A:55",
      "A:56",
      "A:57",
      "A:58",
      "A:59",
      "A:6",
      "A:60",
      "A:61",
      "A:62",
      "A:63",
      "A:64",
      "A:65",
      "A:66",
      "A:67",
      "A:68",
      "A:69",
      "A:7",
      "A:70",
      "A:71",
      "A:72",
      "A:73",
      "A:74",
      "A:75",
      "A:76",
      "A:77",
      "A:78",
      "A:79",
      "A:8",
      "A:80",
      "A:81",
      "A:82",
      "A:83",
      "A:84",
      "A:85",
      "A:86",
      "A:87",
      "A:88",
      "A:89",
      "A:9",
      "A:90",
      "A:91",
      "A:92",
      "A:93",
      "A:94",
      "A:95",
      "A:96",
      "A:97",
      "A:98",
      "A:99"
    ],
    "A:141": [
      "A:1",
      "A:10",
      "A:100",
      "A:101",
      "A:102",
      "A:103",
      "A:104",
      "A:105",
      "A:106",
      "A:107",
      "A:108",
      "A:109",
      "A:11",
      "A:110",
      "A:111",
      "A:112",
      "A:113",
      "A:114",
      "A:115",
      "A:116",
      "A:117",
      "A:118",
      "A:119",
      "A:12",
      "A:120",
      "A:121",
      "A:122",
      "A:123",
      "A:124",
      "A:125",
      "A:126",
      "A:127",
      "A:128",
      "A:129",
      "A:13",
      "A:130",
      "A:131",
      "A:132",
      "A:133",
      "A:134",
      "A:135",
      "A:136",
      "A:137",
      "A:138",
      "A:139",
      "A:14",
      "A:140",
      "A:142",
      "A:143",
      "A:144",
      "A:145",
      "A:146",
      "A:147",
      "A:148",
      "A:149",
      "A:15",
      "A:150",
      "A:151",
      "A:152",
      "A:153",
      "A:154",
      "A:155",
      "A:156",
      "A:157",
      "A:158",
      "A:159",
      "A:16",
      "A:160",
      "A:161",
      "A:162",
      "A:163",
      "A:164",
      "A:165",
      "A:17",
      "A:18",
      "A:19",
      "A:2",
      "A:20",
      "A:21",
      "A:22",
      "A:23",
      "A:24",
      "A:25",
      "A:26",
      "A:27",
      "A:28",
      "A:29",
      "A:3",
      "A:30",
      "A:31",
      "A:32",
      "A:33",
      "A:34",
      "A:35",
      "A:36",
      "A:37",
      "A:38",
      "A:39",
      "A:4",
      "A:40",
      "A:41",
      "A:42",
      "A:43",
      "A:44",
      "A:45",
      "A:46",
      "A:47",
      "A:48",
      "A:49",
      "A:5",
      "A:50",
      "A:51",
      "A:52",
      "A:53",
      "A:54",
      "A:55",
      "A:56",
      "A:57",
      "A:58",
      "A:59",
      "A:6",
      "A:60",
      "A:61",
      "A:62",
      "A:63",
      "A:64",
      "A:65",
      "A:66",
      "A:67",
      "A:68",
      "A:69",
      "A:7",
      "A:70",
      "A:71",
      "A:72",
      "A:73",
      "A:74",
      "A:75",
      "A:76",
      "A:77",
      "A:78",
      "A:79",
      "A:8",
      "A:80",
      "A:81",
      "A:82",
      "A:83",
      "A:84",
      "A:85",
      "A:86",
      "A:87",
      "A:88",
      "A:89",
      "A:9",
      "A:90",
      "A:91",
      "A:92",
      "A:93",
      "A:94",
      "A:95",
      "A:96",
      "A:97",
      "A:98",
      "A:99"
    ],
    "A:142": [
      "A:1",
      "A:10",
      "A:100",
      "A:101",
      "A:102",
      "A:103",
      "A:104",
      "A:105",
      "A:106",
      "A:107",
      "A:108",
      "A:109",
      "A:11",
      "A:110",
      "A:111",
      "A:112",
      "A:113",
      "A:114",
      "A:115",
      "A:116",
      "A:117",
      "A:118",
      "A:119",
      "A:12",
      "A:120",
      "A:121",
      "A:122",
      "A:123",
      "A:124",
      "A:125",
      "A:126",
      "A:127",
      "A:128",
      "A:129",
      "A:13",
      "A:130",
      "A:131",
      "A:132",
      "A:133",
      "A:134",
      "A:135",
      "A:136",
      "A:137",
      "A:138",
      "A:139",
      "A:14",
      "A:140",
      "A:141",
      "A:143",
      "A:144",
      "A:145",
      "A:146",
      "A:147",
      "A:148",
      "A:149",
      "A:15",
      "A:150",
      "A:151",
      "A:152",
      "A:153",
      "A:154",
      "A:155",
      "A:156",
      "A:157",
      "A:158",
      "A:159",
      "A:16",
      "A:160",
      "A:161",
      "A:162",
      "A:163",
      "A:164",
      "A:165",
      "A:17",
      "A:18",
      "A:19",
      "A:2",
      "A:20",
      "A:21",
      "A:22",
      "A:23",
      "A:24",
      "A:25",
      "A:26",
      "A:27",
      "A:28",
      "A:29",
      "A:3",
      "A:30",
      "A:31",
      "A:32",
      "A:33",
      "A:34",
      "A:35",
      "A:36",
      "A:37",
      "A:38",
      "A:39",
      "A:4",
      "A:40",
      "A:41",
      "A:42",
      "A:43",
      "A:44",
      "A:45",
      "A:46",
      "A:47",
      "A:48",
      "A:49",
      "A:5",
      "A:50",
      "A:51",
      "A:52",
      "A:53",
      "A:54",
      "A:55",
      "A:56",
      "A:57",
      "A:58",
      "A:59",
      "A:6",
      "A:60",
      "A:61",
      "A:62",
      "A:63",
      "A:64",
      "A:65",
      "A:66",
      "A:67",
      "A:68",
      "A:69",
      "A:7",
      "A:70",
      "A:71",
      "A:72",
      "A:73",
      "A:74",
      "A:75",
      "A:76",
      "A:77",
      "A:78",
      "A:79",
      "A:8",
      "A:80",
      "A:81",
      "A:82",
      "A:83",
      "A:84",
      "A:85",
      "A:86",
      "A:87",
      "A:88",
      "A:89",
      "A:9",
      "A:90",
      "A:91",
      "A:92",
      "A:93",
      "A:94",
      "A:95",
      "A:96",
      "A:97",
      "A:98",
      "A:99"
    ],
    "A:143": [
      "A:1",
      "A:10",
      "A:100",
      "A:101",
      "A:102",
      "A:103",
      "A:104",
      "A:105",
      "A:106",
      "A:107",
      "A:108",
      "A:109",
      "A:11",
      "A:110",
      "A:111",
      "A:112",
      "A:113",
      "A:114",
      "A:115",
      "A:116",
      "A:117",
      "A:118",
      "A:119",
      "A:12",
      "A:120",
      "A:121",
      "A:122",
      "A:123",
      "A:124",
      "A:125",
      "A:126",
      "A:127",
      "A:128",
      "A:129",
      "A:13",
      "A:130",
      "A:131",
      "A:132",
      "A:133",
      "A:134",
      "A:135",
      "A:136",
      "A:137",
      "A:138",
      "A:139",
      "A:14",
      "A:140",
      "A:141",
      "A:142",
      "A:144",
      "A:145",
      "A:146",
      "A:147",
      "A:148",
      "A:149",
      "A:15",
      "A:150",
      "A:151",
      "A:152",
      "A:153",
      "A:154",
      "A:155",
      "A:156",
      "A:157",
      "A:158",
      "A:159",
      "A:16",
      "A:160",
      "A:161",
      "A:162",
      "A:163",
      "A:164",
      "A:165",
      "A:17",
      "A:18",
      "A:19",
      "A:2",
      "A:20",
      "A:21",
      "A:22",
      "A:23",
      "A:24",
      "A:25",
      "A:26",
      "A:27",
      "A:28",
      "A:29",
      "A:3",
      "A:30",
      "A:31",
      "A:32",
      "A:33",
      "A:34",
      "A:35",
      "A:36",
      "A:37",
      "A:38",
      "A:39",
      "A:4",
      "A:40",
      "A:41",
      "A:42",
      "A:43",
      "A:44",
      "A:45",
      "A:46",
      "A:47",
      "A:48",
      "A:49",
      "A:5",
      "A:50",
      "A:51",
      "A:52",
      "A:53",
      "A:54",
      "A:55",
      "A:56",
      "A:57",
      "A:58",
      "A:59",
      "A:6",
      "A:60",
      "A:61",
      "A:62",
      "A:63",
      "A:64",
      "A:65",
      "A:66",
      "A:67",
      "A:68",
      "A:69",
      "A:7",
      "A:70",
      "A:71",
      "A:72",
      "A:73",
      "A:74",
      "A:75",
      "A:76",
      "A:77",
      "A:78",
      "A:79",
      "A:8",
      "A:80",
      "A:81",
      "A:82",
      "A:83",
      "A:84",
      "A:85",
      "A:86",
      "A:87",
      "A:88",
      "A:89",
      "A:9",
      "A:90",
      "A:91",
      "A:92",
      "A:93",
      "A:94",
      "A:95",
      "A:96",
      "A:97",
      "A:98",
      "A:99"
    ],
    "A:144": [
      "A:1",
      "A:10",
      "A:100",
      "A:101",
      "A:102",
      "A:103",
      "A:104",
      "A:105",
      "A:106",
      "A:107",
      "A:108",
      "A:109",
      "A:11",
      "A:110",
      "A:111",
      "A:112",
      "A:113",
      "A:114",
      "A:115",
      "A:116",
      "A:117",
      "A:118",
      "A:119",
      "A:12",
      "A:120",
      "A:121",
      "A:122",
      "A:123",
      "A:124",
      "A:125",
      "A:126",
      "A:127",
      "A:128",
      "A:129",
      "A:13",
      "A:130",
      "A:131",
      "A:132",
      "A:133",
      "A:134",
      "A:135",
      "A:136",
      "A:137",
      "A:138",
      "A:139",
      "A:14",
      "A:140",
      "A:141",
      "A:142",
      "A:143",
      "A:145",
      "A:146",
      "A:147",
      "A:148",
      "A:149",
      "A:15",
      "A:150",
      "A:151",
      "A:152",
      "A:153",
      "A:154",
      "A:155",
      "A:156",
      "A:157",
      "A:158",
      "A:159",
      "A:16",
      "A:160",
      "A:161",
      "A:162",
      "A:163",
      "A:164",
      "A:165",
      "A:17",
      "A:18",
      "A:19",
      "A:2",
      "A:20",
      "A:21",
      "A:22",
      "A:23",
      "A:24",
      "A:25",
      "A:26",
      "A:27",
      "A:28",
      "A:29",
      "A:3",
      "A:30",
      "A:31",
      "A:32",
      "A:33",
      "A:34",
      "A:35",
      "A:36",
      "A:37",
      "A:38",
      "A:39",
      "A:4",
      "A:40",
      "A:41",
      "A:42",
      "A:43",
      "A:44",
      "A:45",
      "A:46",
      "A:47",
      "A:48",
      "A:49",
      "A:5",
      "A:50",
      "A:51",
      "A:52",
      "A:53",
      "A:54",
      "A:55",
      "A:56",
      "A:57",
      "A:58",
      "A:59",
      "A:6",
      "A:60",
      "A:61",
      "A:62",
      "A:63",
      "A:64",
      "A:65",
      "A:66",
      "A:67",
      "A:68",
      "A:69",
      "A:7",
      "A:70",
      "A:71",
      "A:72",
      "A:73",
      "A:74",
      "A:75",
      "A:76",
      "A:77",
      "A:78",
      "A:79",
      "A:8",
      "A:80",
      "A:81",
      "A:82",
      "A:83",
      "A:84",
      "A:85",
      "A:86",
      "A:87",
      "A:88",
      "A:89",
      "A:9",
      "A:90",
      "A:91",
      "A:92",
      "A:93",
      "A:94",
      "A:95",
      "A:96",
      "A:97",
      "A:98",
      "A:99"
    ],
    "A:145": [
      "A:1",
      "A:10",
      "A:100",
      "A:101",
      "A:102",
      "A:103",
      "A:104",
      "A:105",
      "A:106",
      "A:107",
      "A:108",
      "A:109",
      "A:11",
      "A:110",
      "A:111",
      "A:112",
      "A:113",
      "A:114",
      "A:115",
      "A:116",
      "A:117",
      "A:118",
      "A:119",
      "A:12",
      "A:120",
      "A:121",
      "A:122",
      "A:123",
      "A:124",
      "A:125",
      "A:126",
      "A:127",
      "A:128",
      "A:129",
      "A:13",
      "A:130",
      "A:131",
      "A:132",
      "A:133",
      "A:134",
      "A:135",
      "A:136",
      "A:137",
      "A:138",
      "A:139",
      "A:14",
      "A:140",
      "A:141",
      "A:142",
      "A:143",
      "A:144",
      "A:146",
      "A:147",
      "A:148",
      "A:149",
      "A:15",
      "A:150",
      "A:151",
      "A:152",
      "A:153",
      "A:154",
      "A:155",
      "A:156",
      "A:157",
      "A:158",
      "A:159",
      "A:16",
      "A:160",
      "A:161",
      "A:162",
      "A:163",
      "A:164",
      "A:165",
      "A:17",
      "A:18",
      "A:19",
      "A:2",
      "A:20",
      "A:21",
      "A:22",
      "A:23",
      "A:24",
      "A:25",
      "A:26",
      "A:27",
      "A:28",
      "A:29",
      "A:3",
      "A:30",
      "A:31",
      "A:32",
      "A:33",
      "A:34",
      "A:35",
      "A:36",
      "A:37",
      "A:38",
      "A:39",
      "A:4",
      "A:40",
      "A:41",
      "A:42",
      "A:43",
      "A:44",
      "A:45",
      "A:46",
      "A:47",
      "A:48",
      "A:49",
      "A:5",
      "A:50",
      "A:51",
      "A:52",
      "A:53",
      "A:54",
      "A:55",
      "A:56",
      "A:57",
      "A:58",
      "A:59",
      "A:6",
      "A:60",
      "A:61",
      "A:62",
      "A:63",
      "A:64",
      "A:65",
      "A:66",
      "A:67",
      "A:68",
      "A:69",
      "A:7",
      "A:70",
      "A:71",
      "A:72",
      "A:73",
      "A:74",
      "A:75",
      "A:76",
      "A:77",
      "A:78",
      "A:79",
      "A:8",
      "A:80",
      "A:81",
      "A:82",
      "A:83",
      "A:84",
      "A:85",
      "A:86",
      "A:87",
      "A:88",
      "A:89",
      "A:9",
      "A:90",
      "A:91",
      "A:92",
      "A:93",
      "A:94",
      "A:95",
      "A:96",
      "A:97",
      "A:98",
      "A:99"
    ],
    "A:146": [
      "A:1",
      "A:10",
      "A:100",
      "A:101",
      "A:102",
      "A:103",
      "A:104",
      "A:105",
      "A:106",
      "A:107",
      "A:108",
      "A:109",
      "A:11",
      "A:110",
      "A:111",
      "A:112",
      "A:113",
      "A:114",
      "A:115",
      "A:116",
      "A:117",
      "A:118",
      "A:119",
      "A:12",
      "A:120",
      "A:121",
      "A:122",
      "A:123",
      "A:124",
      "A:125",
      "A:126",
      "A:127",
      "A:128",
      "A:129",
      "A:13",
      "A:130",
      "A:131",
      "A:132",
      "A:133",
      "A:134",
      "A:135",
      "A:136",
      "A:137",
      "A:138",
      "A:139",
      "A:14",
      "A:140",
      "A:141",
      "A:142",
      "A:143",
      "A:144",
      "A:145",
      "A:147",
      "A:148",
      "A:149",
      "A:15",
      "A:150",
      "A:151",
      "A:152",
      "A:153",
      "A:154",
      "A:155",
      "A:156",
      "A:157",
      "A:158",
      "A:159",
      "A:16",
      "A:160",
      "A:161",
      "A:162",
      "A:163",
      "A:164",
      "A:165",
      "A:17",
      "A:18",
      "A:19",
      "A:2",
      "A:20",
      "A:21",
      "A:22",
      "A:23",
      "A:24",
      "A:25",
      "A:26",
      "A:27",
      "A:28",
      "A:29",
      "A:3",
      "A:30",
      "A:31",
      "A:32",
      "A:33",
      "A:34",
      "A:35",
      "A:36",
      "A:37",
      "A:38",
      "A:39",
      "A:4",
      "A:40",
      "A:41",
      "A:42",
      "A:43",
      "A:44",
      "A:45",
      "A:46",
      "A:47",
      "A:48",
      "A:49",
      "A:5",
      "A:50",
      "A:51",
      "A:52",
      "A:53",
      "A:54",
      "A:55",
      "A:56",
      "A:57",
      "A:58",
      "A:59",
      "A:6",
      "A:60",
      "A:61",
      "A:62",
      "A:63",
      "A:64",
      "A:65",
      "A:66",
      "A:67",
      "A:68",
      "A:69",
      "A:7",
      "A:70",
      "A:71",
      "A:72",
      "A:73",
      "A:74",
      "A:75",
      "A:76",
      "A:77",
      "A:78",
      "A:79",
      "A:8",
      "A:80",
      "A:81",
      "A:82",
      "A:83",
      "A:84",
      "A:85",
      "A:86",
      "A:87",
      "A:88",
      "A:89",
      "A:9",
      "A:90",
      "A:91",
      "A:92",
      "A:93",
      "A:94",
      "A:95",
      "A:96",
      "A:97",
      "A:98",
      "A:99"
    ],
    "A:147": [
      "A:1",
      "A:10",
      "A:100",
      "A:101",
      "A:102",
      "A:103",
      "A:104",
      "A:105",
      "A:106",
      "A:107",
      "A:108",
      "A:109",
      "A:11",
      "A:110",
      "A:111",
      "A:112",
      "A:113",
      "A:114",
      "A:115",
      "A:116",
      "A:117",
      "A:118",
      "A:119",
      "A:12",
      "A:120",
      "A:121",
      "A:122",
      "A:123",
      "A:124",
      "A:125",
      "A:126",
      "A:127",
      "A:128",
      "A:129",
      "A:13",
      "A:130",
      "A:131",
      "A:132",
      "A:133",
      "A:134",
      "A:135",
      "A:136",
      "A:137",
      "A:138",
      "A:139",
      "A:14",
      "A:140",
      "A:141",
      "A:142",
      "A:143",
      "A:144",
      "A:145",
      "A:146",
      "A:148",
      "A:149",
      "A:15",
      "A:150",
      "A:151",
      "A:152",
      "A:153",
      "A:154",
      "A:155",
      "A:156",
      "A:157",
      "A:158",
      "A:159",
      "A:16",
      "A:160",
      "A:161",
      "A:162",
      "A:163",
      "A:164",
      "A:165",
      "A:17",
      "A:18",
      "A:19",
      "A:2",
      "A:20",
      "A:21",
      "A:22",
      "A:23",
      "A:24",
      "A:25",
      "A:26",
      "A:27",
      "A:28",
      "A:29",
      "A:3",
      "A:30",
      "A:31",
      "A:32",
      "A:33",
      "A:34",
      "A:35",
      "A:36",
      "A:37",
      "A:38",
      "A:39",
      "A:4",
      "A:40",
      "A:41",
      "A:42",
      "A:43",
      "A:44",
      "A:45",
      "A:46",
      "A:47",
      "A:48",
      "A:49",
      "A:5",
      "A:50",
      "A:51",
      "A:52",
      "A:53",
      "A:54",
      "A:55",
      "A:56",
      "A:57",
      "A:58",
      "A:59",
      "A:6",
      "A:60",
      "A:61",
      "A:62",
      "A:63",
      "A:64",
      "A:65",
      "A:66",
      "A:67",
      "A:68",
      "A:69",
      "A:7",
      "A:70",
      "A:71",
      "A:72",
      "A:73",
      "A:74",
      "A:75",
      "A:76",
      "A:77",
      "A:78",
      "A:79",
      "A:8",
      "A:80",
      "A:81",
      "A:82",
      "A:83",
      "A:84",
      "A:85",
      "A:86",
      "A:87",
      "A:88",
      "A:89",
      "A:9",
      "A:90",
      "A:91",
      "A:92",
      "A:93",
      "A:94",
      "A:95",
      "A:96",
      "A:97",
      "A:98",
      "A:99"
    ],
    "A:148": [
      "A:1",
      "A:10",
      "A:100",
      "A:101",
      "A:102",
      "A:103",
      "A:104",
      "A:105",
      "A:106",
      "A:107",
      "A:108",
      "A:109",
      "A:11",
      "A:110",
      "A:111",
      "A:112",
      "A:113",
      "A:114",
      "A:115",
      "A:116",
      "A:117",
      "A:118",
      "A:119",
      "A:12",
      "A:120",
      "A:121",
      "A:122",
      "A:123",
      "A:124",
      "A:125",
      "A:126",
      "A:127",
      "A:128",
      "A:129",
      "A:13",
      "A:130",
      "A:131",
      "A:132",
      "A:133",
      "A:134",
      "A:135",
      "A:136",
      "A:137",
      "A:138",
      "A:139",
      "A:14",
      "A:140",
      "A:141",
      "A:142",
      "A:143",
      "A:144",
      "A:145",
      "A:146",
      "A:147",
      "A:149",
      "A:15",
      "A:150",
      "A:151",
      "A:152",
      "A:153",
      "A:154",
      "A:155",
      "A:156",
      "A:157",
      "A:158",
      "A:159",
      "A:16",
      "A:160",
      "A:161",
      "A:162",
      "A:163",
      "A:164",
      "A:165",
      "A:17",
      "A:18",
      "A:19",
      "A:2",
      "A:20",
      "A:21",
      "A:22",
      "A:23",
      "A:24",
      "A:25",
      "A:26",
      "A:27",
      "A:28",
      "A:29",
      "A:3",
      "A:30",
      "A:31",
      "A:32",
      "A:33",
      "A:34",
      "A:35",
      "A:36",
      "A:37",
      "A:38",
      "A:39",
      "A:4",
      "A:40",
      "A:41",
      "A:42",
      "A:43",
      "A:44",
      "A:45",
      "A:46",
      "A:47",
      "A:48",
      "A:49",
      "A:5",
      "A:50",
      "A:51",
      "A:52",
      "A:53",
      "A:54",
      "A:55",
      "A:56",
      "A:57",
      "A:58",
      "A:59",
      "A:6",
      "A:60",
      "A:61",
      "A:62",
      "A:63",
      "A:64",
      "A:65",
      "A:66",
      "A:67",
      "A:68",
      "A:69",
      "A:7",
      "A:70",
      "A:71",
      "A:72",
      "A:73",
      "A:74",
      "A:75",
      "A:76",
      "A:77",
      "A:78",
      "A:79",
      "A:8",
      "A:80",
      "A:81",
      "A:82",
      "A:83",
      "A:84",
      "A:85",
      "A:86",
      "A:87",
      "A:88",
      "A:89",
      "A:9",
      "A:90",
      "A:91",
      "A:92",
      "A:93",
      "A:94",
      "A:95",
      "A:96",
      "A:97",
      "A:98",
      "A:99"
    ],
    "A:149": [
      "A:1",
      "A:10",
      "A:100",
      "A:101",
      "A:102",
      "A:103",
      "A:104",
      "A:105",
      "A:106",
      "A:107",
      "A:108",
      "A:109",
      "A:11",
      "A:110",
      "A:111",
      "A:112",
      "A:113",
      "A:114",
      "A:115",
      "A:116",
      "A:117",
      "A:118",
      "A:119",
      "A:12",
      "A:120",
      "A:121",
      "A:122",
      "A:123",
      "A:124",
      "A:125",
      "A:126",
      "A:127",
      "A:128",
      "A:129",
      "A:13",
      "A:130",
      "A:131",
      "A:132",
      "A:133",
      "A:134",
      "A:135",
      "A:136",
      "A:137",
      "A:138",
      "A:139",
      "A:14",
      "A:140",
      "A:141",
      "A:142",
      "A:143",
      "A:144",
      "A:145",
      "A:146",
      "A:147",
      "A:148",
      "A:15",
      "A:150",
      "A:151",
      "A:152",
      "A:153",
      "A:154",
      "A:155",
      "A:156",
      "A:157",
      "A:158",
      "A:159",
      "A:16",
      "A:160",
      "A:161",
      "A:162",
      "A:163",
      "A:164",
      "A:165",
      "A:17",
      "A:18",
      "A:19",
      "A:2",
      "A:20",
      "A:21",
      "A:22",
      "A:23",
      "A:24",
      "A:25",
      "A:26",
      "A:27",
      "A:28",
      "A:29",
      "A:3",
      "A:30",
      "A:31",
      "A:32",
      "A:33",
      "A:34",
      "A:35",
      "A:36",
      "A:37",
      "A:38",
      "A:39",
      "A:4",
      "A:40",
      "A:41",
      "A:42",
      "A:43",
      "A:44",
      "A:45",
      "A:46",
      "A:47",
      "A:48",
      "A:49",
      "A:5",
      "A:50",
      "A:51",
      "A:52",
      "A:53",
      "A:54",
      "A:55",
      "A:56",
      "A:57",
      "A:58",
      "A:59",
      "A:6",
      "A:60",
      "A:61",
      "A:62",
      "A:63",
      "A:64",
      "A:65",
      "A:66",
      "A:67",
      "A:68",
      "A:69",
      "A:7",
      "A:70",
      "A:71",
      "A:72",
      "A:73",
      "A:74",
      "A:75",
      "A:76",
      "A:77",
      "A:78",
      "A:79",
      "A:8",
      "A:80",
      "A:81",
      "A:82",
      "A:83",
      "A:84",
      "A:85",
      "A:86",
      "A:87",
      "A:88",
      "A:89",
      "A:9",
      "A:90",
      "A:91",
      "A:92",
      "A:93",
      "A:94",
      "A:95",
      "A:96",
      "A:97",
      "A:98",
      "A:99"
    ],
    "A:150": [
      "A:1",
      "A:10",
      "A:100",
      "A:101",
      "A:102",
      "A:103",
      "A:104",
      "A:105",
      "A:106",
      "A:107",
      "A:108",
      "A:109",
      "A:11",
      "A:110",
      "A:111",
      "A:112",
      "A:113",
      "A:114",
      "A:115",
      "A:116",
      "A:117",
      "A:118",
      "A:119",
      "A:12",
      "A:120",
      "A:121",
      "A:122",
      "A:123",
      "A:124",
      "A:125",
      "A:126",
      "A:127",
      "A:128",
      "A:129",
      "A:13",
      "A:130",
      "A:131",
      "A:132",
      "A:133",
      "A:134",
      "A:135",
      "A:136",
      "A:137",
      "A:138",
      "A:139",
      "A:14",
      "A:140",
      "A:141",
      "A:142",
      "A:143",
      "A:144",
      "A:145",
      "A:146",
      "A:147",
      "A:148",
      "A:149",
      "A:15",
      "A:151",
      "A:152",
      "A:153",
      "A:154",
      "A:155",
      "A:156",
      "A:157",
      "A:158",
      "A:159",
      "A:16",
      "A:160",
      "A:161",
      "A:162",
      "A:163",
      "A:164",
      "A:165",
      "A:17",
      "A:18",
      "A:19",
      "A:2",
      "A:20",
      "A:21",
      "A:22",
      "A:23",
      "A:24",
      "A:25",
      "A:26",
      "A:27",
      "A:28",
      "A:29",
      "A:3",
      "A:30",
      "A:31",
      "A:32",
      "A:33",
      "A:34",
      "A:35",
      "A:36",
      "A:37",
      "A:38",
      "A:39",
      "A:4",
      "A:40",
      "A:41",
      "A:42",
      "A:43",
      "A:44",
      "A:45",
      "A:46",
      "A:47",
      "A:48",
      "A:49",
      "A:5",
      "A:50",
      "A:51",
      "A:52",
      "A:53",
      "A:54",
      "A:55",
      "A:56",
      "A:57",
      "A:58",
      "A:59",
      "A:6",
      "A:60",
      "A:61",
      "A:62",
      "A:63",
      "A:64",
      "A:65",
      "A:66",
      "A:67",
      "A:68",
      "A:69",
      "A:7",
      "A:70",
      "A:71",
      "A:72",
      "A:73",
      "A:74",
      "A:75",
      "A:76",
      "A:77",
      "A:78",
      "A:79",
      "A:8",
      "A:80",
      "A:81",
      "A:82",
      "A:83",
      "A:84",
      "A:85",
      "A:86",
      "A:87",
      "A:88",
      "A:89",
      "A:9",
      "A:90",
      "A:91",
      "A:92",
      "A:93",
      "A:94",
      "A:95",
      "A:96",
      "A:97",
      "A:98",
      "A:99"
    ],
    "A:151": [
      "A:1",
      "A:10",
      "A:100",
      "A:101",
      "A:102",
      "A:103",
      "A:104",
      "A:105",
      "A:106",
      "A:107",
      "A:108",
      "A:109",
      "A:11",
      "A:110",
      "A:111",
      "A:112",
      "A:113",
      "A:114",
      "A:115",
      "A:116",
      "A:117",
      "A:118",
      "A:119",
      "A:12",
      "A:120",
      "A:121",
      "A:122",
      "A:123",
      "A:124",
      "A:125",
      "A:126",
      "A:127",
      "A:128",
      "A:129",
      "A:13",
      "A:130",
      "A:131",
      "A:132",
      "A:133",
      "A:134",
      "A:135",
      "A:136",
      "A:137",
      "A:138",
      "A:139",
      "A:14",
      "A:140",
      "A:141",
      "A:142",
      "A:143",
      "A:144",
      "A:145",
      "A:146",
      "A:147",
      "A:148",
      "A:149",
      "A:15",
      "A:150",
      "A:152",
      "A:153",
      "A:154",
      "A:155",
      "A:156",
      "A:157",
      "A:158",
      "A:159",
      "A:16",
      "A:160",
      "A:161",
      "A:162",
      "A:163",
      "A:164",
      "A:165",
      "A:17",
      "A:18",
      "A:19",
      "A:2",
      "A:20",
      "A:21",
      "A:22",
      "A:23",
      "A:24",
      "A:25",
      "A:26",
      "A:27",
      "A:28",
      "A:29",
      "A:3",
      "A:30",
      "A:31",
      "A:32",
      "A:33",
      "A:34",
      "A:35",
      "A:36",
      "A:37",
      "A:38",
      "A:39",
      "A:4",
      "A:40",
      "A:41",
      "A:42",
      "A:43",
      "A:44",
      "A:45",
      "A:46",
      "A:47",
      "A:48",
      "A:49",
      "A:5",
      "A:50",
      "A:51",
      "A:52",
      "A:53",
      "A:54",
      "A:55",
      "A:56",
      "A:57",
      "A:58",
      "A:59",
      "A:6",
      "A:60",
      "A:61",
      "A:62",
      "A:63",
      "A:64",
      "A:65",
      "A:66",
      "A:67",
      "A:68",
      "A:69",
      "A:7",
      "A:70",
      "A:71",
      "A:72",
      "A:73",
      "A:74",
      "A:75",
      "A:76",
      "A:77",
      "A:78",
      "A:79",
      "A:8",
      "A:80",
      "A:81",
      "A:82",
      "A:83",
      "A:84",
      "A:85",
      "A:86",
      "A:87",
      "A:88",
      "A:89",
      "A:9",
      "A:90",
      "A:91",
      "A:92",
      "A:93",
      "A:94",
      "A:95",
      "A:96",
      "A:97",
      "A:98",
      "A:99"
    ],
    "A:152": [
      "A:1",
      "A:10",
      "A:100",
      "A:101",
      "A:102",
      "A:103",
      "A:104",
      "A:105",
      "A:106",
      "A:107",
      "A:108",
      "A:109",
      "A:11",
      "A:110",
      "A:111",
      "A:112",
      "A:113",
      "A:114",
      "A:115",
      "A:116",
      "A:117",
      "A:118",
      "A:119",
      "A:12",
      "A:120",
      "A:121",
      "A:122",
      "A:123",
      "A:124",
      "A:125",
      "A:126",
      "A:127",
      "A:128",
      "A:129",
      "A:13",
      "A:130",
      "A:131",
      "A:132",
      "A:133",
      "A:134",
      "A:135",
      "A:136",
      "A:137",
      "A:138",
      "A:139",
      "A:14",
      "A:140",
      "A:141",
      "A:142",
      "A:143",
      "A:144",
      "A:145",
      "A:146",
      "A:147",
      "A:148",
      "A:149",
      "A:15",
      "A:150",
      "A:151",
      "A:153",
      "A:154",
      "A:155",
      "A:156",
      "A:157",
      "A:158",
      "A:159",
      "A:16",
      "A:160",
      "A:161",
      "A:162",
      "A:163",
      "A:164",
      "A:165",
      "A:17",
      "A:18",
      "A:19",
      "A:2",
      "A:20",
      "A:21",
      "A:22",
      "A:23",
      "A:24",
      "A:25",
      "A:26",
      "A:27",
      "A:28",
      "A:29",
      "A:3",
      "A:30",
      "A:31",
      "A:32",
      "A:33",
      "A:34",
      "A:35",
      "A:36",
      "A:37",
      "A:38",
      "A:39",
      "A:4",
      "A:40",
      "A:41",
      "A:42",
      "A:43",
      "A:44",
      "A:45",
      "A:46",
      "A:47",
      "A:48",
      "A:49",
      "A:5",
      "A:50",
      "A:51",
      "A:52",
      "A:53",
      "A:54",
      "A:55",
      "A:56",
      "A:57",
      "A:58",
      "A:59",
      "A:6",
      "A:60",
      "A:61",
      "A:62",
      "A:63",
      "A:64",
      "A:65",
      "A:66",
      "A:67",
      "A:68",
      "A:69",
      "A:7",
      "A:70",
      "A:71",
      "A:72",
      "A:73",
      "A:74",
      "A:75",
      "A:76",
      "A:77",
      "A:78",
      "A:79",
      "A:8",
      "A:80",
      "A:81",
      "A:82",
      "A:83",
      "A:84",
      "A:85",
      "A:86",
      "A:87",
      "A:88",
      "A:89",
      "A:9",
      "A:90",
      "A:91",
      "A:92",
      "A:93",
      "A:94",
      "A:95",
      "A:96",
      "A:97",
      "A:98",
      "A:99"
    ],
    "A:153": [
      "A:1",
      "A:10",
      "A:100",
      "A:101",
      "A:102",
      "A:103",
      "A:104",
      "A:105",
      "A:106",
      "A:107",
      "A:108",
      "A:109",
      "A:11",
      "A:110",
      "A:111",
      "A:112",
      "A:113",
      "A:114",
      "A:115",
      "A:116",
      "A:117",
      "A:118",
      "A:119",
      "A:12",
      "A:120",
      "A:121",
      "A:122",
      "A:123",
      "A:124",
      "A:125",
      "A:126",
      "A:127",
      "A:128",
      "A:129",
      "A:13",
      "A:130",
      "A:131",
      "A:132",
      "A:133",
      "A:134",
      "A:135",
      "A:136",
      "A:137",
      "A:138",
      "A:139",
      "A:14",
      "A:140",
      "A:141",
      "A:142",
      "A:143",
      "A:144",
      "A:145",
      "A:146",
      "A:147",
      "A:148",
      "A:149",
      "A:15",
      "A:150",
      "A:151",
      "A:152",
      "A:154",
      "A:155",
      "A:156",
      "A:157",
      "A:158",
      "A:159",
      "A:16",
      "A:160",
      "A:161",
      "A:162",
      "A:163",
      "A:164",
      "A:165",
      "A:17",
      "A:18",
      "A:19",
      "A:2",
      "A:20",
      "A:21",
      "A:22",
      "A:23",
      "A:24",
      "A:25",
      "A:26",
      "A:27",
      "A:28",
      "A:29",
      "A:3",
      "A:30",
      "A:31",
      "A:32",
      "A:33",
      "A:34",
      "A:35",
      "A:36",
      "A:37",
      "A:38",
      "A:39",
      "A:4",
      "A:40",
      "A:41",
      "A:42",
      "A:43",
      "A:44",
      "A:45",
      "A:46",
      "A:47",
      "A:48",
      "A:49",
      "A:5",
      "A:50",
      "A:51",
      "A:52",
      "A:53",
      "A:54",
      "A:55",
      "A:56",
      "A:57",
      "A:58",
      "A:59",
      "A:6",
      "A:60",
      "A:61",
      "A:62",
      "A:63",
      "A:64",
      "A:65",
      "A:66",
      "A:67",
      "A:68",
      "A:69",
      "A:7",
      "A:70",
      "A:71",
      "A:72",
      "A:73",
      "A:74",
      "A:75",
      "A:76",
      "A:77",
      "A:78",
      "A:79",
      "A:8",
      "A:80",
      "A:81",
      "A:82",
      "A:83",
      "A:84",
      "A:85",
      "A:86",
      "A:87",
      "A:88",
      "A:89",
      "A:9",
      "A:90",
      "A:91",
      "A:92",
      "A:93",
      "A:94",
      "A:95",
      "A:96",
      "A:97",
      "A:98",
      "A:99"
    ],
    "A:154": [
      "A:1",
      "A:10",
      "A:100",
      "A:101",
      "A:102",
      "A:103",
      "A:104",
      "A:105",
      "A:106",
      "A:107",
      "A:108",
      "A:109",
      "A:11",
      "A:110",
      "A:111",
      "A:112",
      "A:113",
      "A:114",
      "A:115",
      "A:116",
      "A:117",
      "A:118",
      "A:119",
      "A:12",
      "A:120",
      "A:121",
      "A:122",
      "A:123",
      "A:124",
      "A:125",
      "A:126",
      "A:127",
      "A:128",
      "A:129",
      "A:13",
      "A:130",
      "A:131",
      "A:132",
      "A:133",
      "A:134",
      "A:135",
      "A:136",
      "A:137",
      "A:138",
      "A:139",
      "A:14",
      "A:140",
      "A:141",
      "A:142",
      "A:143",
      "A:144",
      "A:145",
      "A:146",
      "A:147",
      "A:148",
      "A:149",
      "A:15",
      "A:150",
      "A:151",
      "A:152",
      "A:153",
      "A:155",
      "A:156",
      "A:157",
      "A:158",
      "A:159",
      "A:16",
      "A:160",
      "A:161",
      "A:162",
      "A:163",
      "A:164",
      "A:165",
      "A:17",
      "A:18",
      "A:19",
      "A:2",
      "A:20",
      "A:21",
      "A:22",
      "A:23",
      "A:24",
      "A:25",
      "A:26",
      "A:27",
      "A:28",
      "A:29",
      "A:3",
      "A:30",
      "A:31",
      "A:32",
      "A:33",
      "A:34",
      "A:35",
      "A:36",
      "A:37",
      "A:38",
      "A:39",
      "A:4",
      "A:40",
      "A:41",
      "A:42",
      "A:43",
      "A:44",
      "A:45",
      "A:46",
      "A:47",
      "A:48",
      "A:49",
      "A:5",
      "A:50",
      "A:51",
      "A:52",
      "A:53",
      "A:54",
      "A:55",
      "A:56",
      "A:57",
      "A:58",
      "A:59",
      "A:6",
      "A:60",
      "A:61",
      "A:62",
      "A:63",
      "A:64",
      "A:65",
      "A:66",
      "A:67",
      "A:68",
      "A:69",
      "A:7",
      "A:70",
      "A:71",
      "A:72",
      "A:73",
      "A:74",
      "A:75",
      "A:76",
      "A:77",
      "A:78",
      "A:79",
      "A:8",
      "A:80",
      "A:81",
      "A:82",
      "A:83",
      "A:84",
      "A:85",
      "A:86",
      "A:87",
      "A:88",
      "A:89",
      "A:9",
      "A:90",
      "A:91",
      "A:92",
      "A:93",
      "A:94",
      "A:95",
      "A:96",
      "A:97",
      "A:98",
      "A:99"
    ],
    "A:155": [
      "A:1",
      "A:10",
      "A:100",
      "A:101",
      "A:102",
      "A:103",
      "A:104",
      "A:105",
      "A:106",
      "A:107",
      "A:108",
      "A:109",
      "A:11",
      "A:110",
      "A:111",
      "A:112",
      "A:113",
      "A:114",
      "A:115",
      "A:116",
      "A:117",
      "A:118",
      "A:119",
      "A:12",
      "A:120",
      "A:121",
      "A:122",
      "A:123",
      "A:124",
      "A:125",
      "A:126",
      "A:127",
      "A:128",
      "A:129",
      "A:13",
      "A:130",
      "A:131",
      "A:132",
      "A:133",
      "A:134",
      "A:135",
      "A:136",
      "A:137",
      "A:138",
      "A:139",
      "A:14",
      "A:140",
      "A:141",
      "A:142",
      "A:143",
      "A:144",
      "A:145",
      "A:146",
      "A:147",
      "A:148",
      "A:149",
      "A:15",
      "A:150",
      "A:151",
      "A:152",
      "A:153",
      "A:154",
      "A:156",
      "A:157",
      "A:158",
      "A:159",
      "A:16",
      "A:160",
      "A:161",
      "A:162",
      "A:163",
      "A:164",
      "A:165",
      "A:17",
      "A:18",
      "A:19",
      "A:2",
      "A:20",
      "A:21",
      "A:22",
      "A:23",
      "A:24",
      "A:25",
      "A:26",
      "A:27",
      "A:28",
      "A:29",
      "A:3",
      "A:30",
      "A:31",
      "A:32",
      "A:33",
      "A:34",
      "A:35",
      "A:36",
      "A:37",
      "A:38",
      "A:39",
      "A:4",
      "A:40",
      "A:41",
      "A:42",
      "A:43",
      "A:44",
      "A:45",
      "A:46",
      "A:47",
      "A:48",
      "A:49",
      "A:5",
      "A:50",
      "A:51",
      "A:52",
      "A:53",
      "A:54",
      "A:55",
      "A:56",
      "A:57",
      "A:58",
      "A:59",
      "A:6",
      "A:60",
      "A:61",
      "A:62",
      "A:63",
      "A:64",
      "A:65",
      "A:66",
      "A:67",
      "A:68",
      "A:69",
      "A:7",
      "A:70",
      "A:71",
      "A:72",
      "A:73",
      "A:74",
      "A:75",
      "A:76",
      "A:77",
      "A:78",
      "A:79",
      "A:8",
      "A:80",
      "A:81",
      "A:82",
      "A:83",
      "A:84",
      "A:85",
      "A:86",
      "A:87",
      "A:88",
      "A:89",
      "A:9",
      "A:90",
      "A:91",
      "A:92",
      "A:93",
      "A:94",
      "A:95",
      "A:96",
      "A:97",
      "A:98",
      "A:99"
    ],
    "A:156": [
      "A:1",
      "A:10",
      "A:100",
      "A:101",
      "A:102",
      "A:103",
      "A:104",
      "A:105",
      "A:106",
      "A:107",
      "A:108",
      "A:109",
      "A:11",
      "A:110",
      "A:111",
      "A:112",
      "A:113",
      "A:114",
      "A:115",
      "A:116",
      "A:117",
      "A:118",
      "A:119",
      "A:12",
      "A:120",
      "A:121",
      "A:122",
      "A:123",
      "A:124",
      "A:125",
      "A:126",
      "A:127",
      "A:128",
      "A:129",
      "A:13",
      "A:130",
      "A:131",
      "A:132",
      "A:133",
      "A:134",
      "A:135",
      "A:136",
      "A:137",
      "A:138",
      "A:139",
      "A:14",
      "A:140",
      "A:141",
      "A:142",
      "A:143",
      "A:144",
      "A:145",
      "A:146",
      "A:147",
      "A:148",
      "A:149",
      "A:15",
      "A:150",
      "A:151",
      "A:152",
      "A:153",
      "A:154",
      "A:155",
      "A:157",
      "A:158",
      "A:159",
      "A:16",
      "A:160",
      "A:161",
      "A:162",
      "A:163",
      "A:164",
      "A:165",
      "A:17",
      "A:18",
      "A:19",
      "A:2",
      "A:20",
      "A:21",
      "A:22",
      "A:23",
      "A:24",
      "A:25",
      "A:26",
      "A:27",
      "A:28",
      "A:29",
      "A:3",
      "A:30",
      "A:31",
      "A:32",
      "A:33",
      "A:34",
      "A:35",
      "A:36",
      "A:37",
      "A:38",
      "A:39",
      "A:4",
      "A:40",
      "A:41",
      "A:42",
      "A:43",
      "A:44",
      "A:45",
      "A:46",
      "A:47",
      "A:48",
      "A:49",
      "A:5",
      "A:50",
      "A:51",
      "A:52",
      "A:53",
      "A:54",
      "A:55",
      "A:56",
      "A:57",
      "A:58",
      "A:59",
      "A:6",
      "A:60",
      "A:61",
      "A:62",
      "A:63",
      "A:64",
      "A:65",
      "A:66",
      "A:67",
      "A:68",
      "A:69",
      "A:7",
      "A:70",
      "A:71",
      "A:72",
      "A:73",
      "A:74",
      "A:75",
      "A:76",
      "A:77",
      "A:78",
      "A:79",
      "A:8",
      "A:80",
      "A:81",
      "A:82",
      "A:83",
      "A:84",
      "A:85",
      "A:86",
      "A:87",
      "A:88",
      "A:89",
      "A:9",
      "A:90",
      "A:91",
      "A:92",
      "A:93",
      "A:94",
      "A:95",
      "A:96",
      "A:97",
      "A:98",
      "A:99"
    ],
    "A:157": [
      "A:1",
      "A:10",
      "A:100",
      "A:101",
      "A:102",
      "A:103",
      "A:104",
      "A:105",
      "A:106",
      "A:107",
      "A:108",
      "A:109",
      "A:11",
      "A:110",
      "A:111",
      "A:112",
      "A:113",
      "A:114",
      "A:115",
      "A:116",
      "A:117",
      "A:118",
      "A:119",
      "A:12",
      "A:120",
      "A:121",
      "A:122",
      "A:123",
      "A:124",
      "A:125",
      "A:126",
      "A:127",
      "A:128",
      "A:129",
      "A:13",
      "A:130",
      "A:131",
      "A:132",
      "A:133",
      "A:134",
      "A:135",
      "A:136",
      "A:137",
      "A:138",
      "A:139",
      "A:14",
      "A:140",
      "A:141",
      "A:142",
      "A:143",
      "A:144",
      "A:145",
      "A:146",
      "A:147",
      "A:148",
      "A:149",
      "A:15",
      "A:150",
      "A:151",
      "A:152",
      "A:153",
      "A:154",
      "A:155",
      "A:156",
      "A:158",
      "A:159",
      "A:16",
      "A:160",
      "A:161",
      "A:162",
      "A:163",
      "A:164",
      "A:165",
      "A:17",
      "A:18",
      "A:19",
      "A:2",
      "A:20",
      "A:21",
      "A:22",
      "A:23",
      "A:24",
      "A:25",
      "A:26",
      "A:27",
      "A:28",
      "A:29",
      "A:3",
      "A:30",
      "A:31",
      "A:32",
      "A:33",
      "A:34",
      "A:35",
      "A:36",
      "A:37",
      "A:38",
      "A:39",
      "A:4",
      "A:40",
      "A:41",
      "A:42",
      "A:43",
      "A:44",
      "A:45",
      "A:46",
      "A:47",
      "A:48",
      "A:49",
      "A:5",
      "A:50",
      "A:51",
      "A:52",
      "A:53",
      "A:54",
      "A:55",
      "A:56",
      "A:57",
      "A:58",
      "A:59",
      "A:6",
      "A:60",
      "A:61",
      "A:62",
      "A:63",
      "A:64",
      "A:65",
      "A:66",
      "A:67",
      "A:68",
      "A:69",
      "A:7",
      "A:70",
      "A:71",
      "A:72",
      "A:73",
      "A:74",
      "A:75",
      "A:76",
      "A:77",
      "A:78",
      "A:79",
      "A:8",
      "A:80",
      "A:81",
      "A:82",
      "A:83",
      "A:84",
      "A:85",
      "A:86",
      "A:87",
      "A:88",
      "A:89",
      "A:9",
      "A:90",
      "A:91",
      "A:92",
      "A:93",
      "A:94",
      "A:95",
      "A:96",
      "A:97",
      "A:98",
      "A:99"
    ],
    "A:158": [
      "A:1",
      "A:10",
      "A:100",
      "A:101",
      "A:102",
      "A:103",
      "A:104",
      "A:105",
      "A:106",
      "A:107",
      "A:108",
      "A:109",
      "A:11",
      "A:110",
      "A:111",
      "A:112",
      "A:113",
      "A:114",
      "A:115",
      "A:116",
      "A:117",
      "A:118",
      "A:119",
      "A:12",
      "A:120",
      "A:121",
      "A:122",
      "A:123",
      "A:124",
      "A:125",
      "A:126",
      "A:127",
      "A:128",
      "A:129",
      "A:13",
      "A:130",
      "A:131",
      "A:132",
      "A:133",
      "A:134",
      "A:135",
      "A:136",
      "A:137",
      "A:138",
      "A:139",
      "A:14",
      "A:140",
      "A:141",
      "A:142",
      "A:143",
      "A:144",
      "A:145",
      "A:146",
      "A:147",
      "A:148",
      "A:149",
      "A:15",
      "A:150",
      "A:151",
      "A:152",
      "A:153",
      "A:154",
      "A:155",
      "A:156",
      "A:157",
      "A:159",
      "A:16",
      "A:160",
      "A:161",
      "A:162",
      "A:163",
      "A:164",
      "A:165",
      "A:17",
      "A:18",
      "A:19",
      "A:2",
      "A:20",
      "A:21",
      "A:22",
      "A:23",
      "A:24",
      "A:25",
      "A:26",
      "A:27",
      "A:28",
      "A:29",
      "A:3",
      "A:30",
      "A:31",
      "A:32",
      "A:33",
      "A:34",
      "A:35",
      "A:36",
      "A:37",
      "A:38",
      "A:39",
      "A:4",
      "A:40",
      "A:41",
      "A:42",
      "A:43",
      "A:44",
      "A:45",
      "A:46",
      "A:47",
      "A:48",
      "A:49",
      "A:5",
      "A:50",
      "A:51",
      "A:52",
      "A:53",
      "A:54",
      "A:55",
      "A:56",
      "A:57",
      "A:58",
      "A:59",
      "A:6",
      "A:60",
      "A:61",
      "A:62",
      "A:63",
      "A:64",
      "A:65",
      "A:66",
      "A:67",
      "A:68",
      "A:69",
      "A:7",
      "A:70",
      "A:71",
      "A:72",
      "A:73",
      "A:74",
      "A:75",
      "A:76",
      "A:77",
      "A:78",
      "A:79",
      "A:8",
      "A:80",
      "A:81",
      "A:82",
      "A:83",
      "A:84",
      "A:85",
      "A:86",
      "A:87",
      "A:88",
      "A:89",
      "A:9",
      "A:90",
      "A:91",
      "A:92",
      "A:93",
      "A:94",
      "A:95",
      "A:96",
      "A:97",
      "A:98",
      "A:99"
    ],
    "A:159": [
      "A:1",
      "A:10",
      "A:100",
      "A:101",
      "A:102",
      "A:103",
      "A:104",
      "A:105",
      "A:106",
      "A:107",
      "A:108",
      "A:109",
      "A:11",
      "A:110",
      "A:111",
      "A:112",
      "A:113",
      "A:114",
      "A:115",
      "A:116",
      "A:117",
      "A:118",
      "A:119",
      "A:12",
      "A:120",
      "A:121",
      "A:122",
      "A:123",
      "A:124",
      "A:125",
      "A:126",
      "A:127",
      "A:128",
      "A:129",
      "A:13",
      "A:130",
      "A:131",
      "A:132",
      "A:133",
      "A:134",
      "A:135",
      "A:136",
      "A:137",
      "A:138",
      "A:139",
      "A:14",
      "A:140",
      "A:141",
      "A:142",
      "A:143",
      "A:144",
      "A:145",
      "A:146",
      "A:147",
      "A:148",
      "A:149",
      "A:15",
      "A:150",
      "A:151",
      "A:152",
      "A:153",
      "A:154",
      "A:155",
      "A:156",
      "A:157",
      "A:158",
      "A:16",
      "A:160",
      "A:161",
      "A:162",
      "A:163",
      "A:164",
      "A:165",
      "A:17",
      "A:18",
      "A:19",
      "A:2",
      "A:20",
      "A:21",
      "A:22",
      "A:23",
      "A:24",
      "A:25",
      "A:26",
      "A:27",
      "A:28",
      "A:29",
      "A:3",
      "A:30",
      "A:31",
      "A:32",
      "A:33",
      "A:34",
      "A:35",
      "A:36",
      "A:37",
      "A:38",
      "A:39",
      "A:4",
      "A:40",
      "A:41",
      "A:42",
      "A:43",
      "A:44",
      "A:45",
      "A:46",
      "A:47",
      "A:48",
      "A:49",
      "A:5",
      "A:50",
      "A:51",
      "A:52",
      "A:53",
      "A:54",
      "A:55",
      "A:56",
      "A:57",
      "A:58",
      "A:59",
      "A:6",
      "A:60",
      "A:61",
      "A:62",
      "A:63",
      "A:64",
      "A:65",
      "A:66",
      "A:67",
      "A:68",
      "A:69",
      "A:7",
      "A:70",
      "A:71",
      "A:72",
      "A:73",
      "A:74",
      "A:75",
      "A:76",
      "A:77",
      "A:78",
      "A:79",
      "A:8",
      "A:80",
      "A:81",
      "A:82",
      "A:83",
      "A:84",
      "A:85",
      "A:86",
      "A:87",
      "A:88",
      "A:89",
      "A:9",
      "A:90",
      "A:91",
      "A:92",
      "A:93",
      "A:94",
      "A:95",
      "A:96",
      "A:97",
      "A:98",
      "A:99"
    ],
    "A:160": [
      "A:1",
      "A:10",
      "A:100",
      "A:101",
      "A:102",
      "A:103",
      "A:104",
      "A:105",
      "A:106",
      "A:107",
      "A:108",
      "A:109",
      "A:11",
      "A:110",
      "A:111",
      "A:112",
      "A:113",
      "A:114",
      "A:115",
      "A:116",
      "A:117",
      "A:118",
      "A:119",
      "A:12",
      "A:120",
      "A:121",
      "A:122",
      "A:123",
      "A:124",
      "A:125",
      "A:126",
      "A:127",
      "A:128",
      "A:129",
      "A:13",
      "A:130",
      "A:131",
      "A:132",
      "A:133",
      "A:134",
      "A:135",
      "A:136",
      "A:137",
      "A:138",
      "A:139",
      "A:14",
      "A:140",
      "A:141",
      "A:142",
      "A:143",
      "A:144",
      "A:145",
      "A:146",
      "A:147",
      "A:148",
      "A:149",
      "A:15",
      "A:150",
      "A:151",
      "A:152",
      "A:153",
      "A:154",
      "A:155",
      "A:156",
      "A:157",
      "A:158",
      "A:159",
      "A:16",
      "A:161",
      "A:162",
      "A:163",
      "A:164",
      "A:165",
      "A:17",
      "A:18",
      "A:19",
      "A:2",
      "A:20",
      "A:21",
      "A:22",
      "A:23",
      "A:24",
      "A:25",
      "A:26",
      "A:27",
      "A:28",
      "A:29",
      "A:3",
      "A:30",
      "A:31",
      "A:32",
      "A:33",
      "A:34",
      "A:35",
      "A:36",
      "A:37",
      "A:38",
      "A:39",
      "A:4",
      "A:40",
      "A:41",
      "A:42",
      "A:43",
      "A:44",
      "A:45",
      "A:46",
      "A:47",
      "A:48",
      "A:49",
      "A:5",
      "A:50",
      "A:51",
      "A:52",
      "A:53",
      "A:54",
      "A:55",
      "A:56",
      "A:57",
      "A:58",
      "A:59",
      "A:6",
      "A:60",
      "A:61",
      "A:62",
      "A:63",
      "A:64",
      "A:65",
      "A:66",
      "A:67",
      "A:68",
      "A:69",
      "A:7",
      "A:70",
      "A:71",
      "A:72",
      "A:73",
      "A:74",
      "A:75",
      "A:76",
      "A:77",
      "A:78",
      "A:79",
      "A:8",
      "A:80",
      "A:81",
      "A:82",
      "A:83",
      "A:84",
      "A:85",
      "A:86",
      "A:87",
      "A:88",
      "A:89",
      "A:9",
      "A:90",
      "A:91",
      "A:92",
      "A:93",
      "A:94",
      "A:95",
      "A:96",
      "A:97",
      "A:98",
      "A:99"
    ],
    "A:161": [
      "A:1",
      "A:10",
      "A:100",
      "A:101",
      "A:102",
      "A:103",
      "A:104",
      "A:105",
      "A:106",
      "A:107",
      "A:108",
      "A:109",
      "A:11",
      "A:110",
      "A:111",
      "A:112",
      "A:113",
      "A:114",
      "A:115",
      "A:116",
      "A:117",
      "A:118",
      "A:119",
      "A:12",
      "A:120",
      "A:121",
      "A:122",
      "A:123",
      "A:124",
      "A:125",
      "A:126",
      "A:127",
      "A:128",
      "A:129",
      "A:13",
      "A:130",
      "A:131",
      "A:132",
      "A:133",
      "A:134",
      "A:135",
      "A:136",
      "A:137",
      "A:138",
      "A:139",
      "A:14",
      "A:140",
      "A:141",
      "A:142",
      "A:143",
      "A:144",
      "A:145",
      "A:146",
      "A:147",
      "A:148",
      "A:149",
      "A:15",
      "A:150",
      "A:151",
      "A:152",
      "A:153",
      "A:154",
      "A:155",
      "A:156",
      "A:157",
      "A:158",
      "A:159",
      "A:16",
      "A:160",
      "A:162",
      "A:163",
      "A:164",
      "A:165",
      "A:17",
      "A:18",
      "A:19",
      "A:2",
      "A:20",
      "A:21",
      "A:22",
      "A:23",
      "A:24",
      "A:25",
      "A:26",
      "A:27",
      "A:28",
      "A:29",
      "A:3",
      "A:30",
      "A:31",
      "A:32",
      "A:33",
      "A:34",
      "A:35",
      "A:36",
      "A:37",
      "A:38",
      "A:39",
      "A:4",
      "A:40",
      "A:41",
      "A:42",
      "A:43",
      "A:44",
      "A:45",
      "A:46",
      "A:47",
      "A:48",
      "A:49",
      "A:5",
      "A:50",
      "A:51",
      "A:52",
      "A:53",
      "A:54",
      "A:55",
      "A:56",
      "A:57",
      "A:58",
      "A:59",
      "A:6",
      "A:60",
      "A:61",
      "A:62",
      "A:63",
      "A:64",
      "A:65",
      "A:66",
      "A:67",
      "A:68",
      "A:69",
      "A:7",
      "A:70",
      "A:71",
      "A:72",
      "A:73",
      "A:74",
      "A:75",
      "A:76",
      "A:77",
      "A:78",
      "A:79",
      "A:8",
      "A:80",
      "A:81",
      "A:82",
      "A:83",
      "A:84",
      "A:85",
      "A:86",
      "A:87",
      "A:88",
      "A:89",
      "A:9",
      "A:90",
      "A:91",
      "A:92",
      "A:93",
      "A:94",
      "A:95",
      "A:96",
      "A:97",
      "A:98",
      "A:99"
    ],
    "A:162": [
      "A:1",
      "A:10",
      "A:100",
      "A:101",
      "A:102",
      "A:103",
      "A:104",
      "A:105",
      "A:106",
      "A:107",
      "A:108",
      "A:109",
      "A:11",
      "A:110",
      "A:111",
      "A:112",
      "A:113",
      "A:114",
      "A:115",
      "A:116",
      "A:117",
      "A:118",
      "A:119",
      "A:12",
      "A:120",
      "A:121",
      "A:122",
      "A:123",
      "A:124",
      "A:125",
      "A:126",
      "A:127",
      "A:128",
      "A:129",
      "A:13",
      "A:130",
      "A:131",
      "A:132",
      "A:133",
      "A:134",
      "A:135",
      "A:136",
      "A:137",
      "A:138",
      "A:139",
      "A:14",
      "A:140",
      "A:141",
      "A:142",
      "A:143",
      "A:144",
      "A:145",
      "A:146",
      "A:147",
      "A:148",
      "A:149",
      "A:15",
      "A:150",
      "A:151",
      "A:152",
      "A:153",
      "A:154",
      "A:155",
      "A:156",
      "A:157",
      "A:158",
      "A:159",
      "A:16",
      "A:160",
      "A:161",
      "A:163",
      "A:164",
      "A:165",
      "A:17",
      "A:18",
      "A:19",
      "A:2",
      "A:20",
      "A:21",
      "A:22",
      "A:23",
      "A:24",
      "A:25",
      "A:26",
      "A:27",
      "A:28",
      "A:29",
      "A:3",
      "A:30",
      "A:31",
      "A:32",
      "A:33",
      "A:34",
      "A:35",
      "A:36",
      "A:37",
      "A:38",
      "A:39",
      "A:4",
      "A:40",
      "A:41",
      "A:42",
      "A:43",
      "A:44",
      "A:45",
      "A:46",
      "A:47",
      "A:48",
      "A:49",
      "A:5",
      "A:50",
      "A:51",
      "A:52",
      "A:53",
      "A:54",
      "A:55",
      "A:56",
      "A:57",
      "A:58",
      "A:59",
      "A:6",
      "A:60",
      "A:61",
      "A:62",
      "A:63",
      "A:64",
      "A:65",
      "A:66",
      "A:67",
      "A:68",
      "A:69",
      "A:7",
      "A:70",
      "A:71",
      "A:72",
      "A:73",
      "A:74",
      "A:75",
      "A:76",
      "A:77",
      "A:78",
      "A:79",
      "A:8",
      "A:80",
      "A:81",
      "A:82",
      "A:83",
      "A:84",
      "A:85",
      "A:86",
      "A:87",
      "A:88",
      "A:89",
      "A:9",
      "A:90",
      "A:91",
      "A:92",
      "A:93",
      "A:94",
      "A:95",
      "A:96",
      "A:97",
      "A:98",
      "A:99"
    ],
    "A:163": [
      "A:1",
      "A:10",
      "A:100",
      "A:101",
      "A:102",
      "A:103",
      "A:104",
      "A:105",
      "A:106",
      "A:107",
      "A:108",
      "A:109",
      "A:11",
      "A:110",
      "A:111",
      "A:112",
      "A:113",
      "A:114",
      "A:115",
      "A:116",
      "A:117",
      "A:118",
      "A:119",
      "A:12",
      "A:120",
      "A:121",
      "A:122",
      "A:123",
      "A:124",
      "A:125",
      "A:126",
      "A:127",
      "A:128",
      "A:129",
      "A:13",
      "A:130",
      "A:131",
      "A:132",
      "A:133",
      "A:134",
      "A:135",
      "A:136",
      "A:137",
      "A:138",
      "A:139",
      "A:14",
      "A:140",
      "A:141",
      "A:142",
      "A:143",
      "A:144",
      "A:145",
      "A:146",
      "A:147",
      "A:148",
      "A:149",
      "A:15",
      "A:150",
      "A:151",
      "A:152",
      "A:153",
      "A:154",
      "A:155",
      "A:156",
      "A:157",
      "A:158",
      "A:159",
      "A:16",
      "A:160",
      "A:161",
      "A:162",
      "A:164",
      "A:165",
      "A:17",
      "A:18",
      "A:19",
      "A:2",
      "A:20",
      "A:21",
      "A:22",
      "A:23",
      "A:24",
      "A:25",
      "A:26",
      "A:27",
      "A:28",
      "A:29",
      "A:3",
      "A:30",
      "A:31",
      "A:32",
      "A:33",
      "A:34",
      "A:35",
      "A:36",
      "A:37",
      "A:38",
      "A:39",
      "A:4",
      "A:40",
      "A:41",
      "A:42",
      "A:43",
      "A:44",
      "A:45",
      "A:46",
      "A:47",
      "A:48",
      "A:49",
      "A:5",
      "A:50",
      "A:51",
      "A:52",
      "A:53",
      "A:54",
      "A:55",
      "A:56",
      "A:57",
      "A:58",
      "A:59",
      "A:6",
      "A:60",
      "A:61",
      "A:62",
      "A:63",
      "A:64",
      "A:65",
      "A:66",
      "A:67",
      "A:68",
      "A:69",
      "A:7",
      "A:70",
      "A:71",
      "A:72",
      "A:73",
      "A:74",
      "A:75",
      "A:76",
      "A:77",
      "A:78",
      "A:79",
      "A:8",
      "A:80",
      "A:81",
      "A:82",
      "A:83",
      "A:84",
      "A:85",
      "A:86",
      "A:87",
      "A:88",
      "A:89",
      "A:9",
      "A:90",
      "A:91",
      "A:92",
      "A:93",
      "A:94",
      "A:95",
      "A:96",
      "A:97",
      "A:98",
      "A:99"
    ],
    "A:164": [
      "A:1",
      "A:10",
      "A:100",
      "A:101",
      "A:102",
      "A:103",
      "A:104",
      "A:105",
      "A:106",
      "A:107",
      "A:108",
      "A:109",
      "A:11",
      "A:110",
      "A:111",
      "A:112",
      "A:113",
      "A:114",
      "A:115",
      "A:116",
      "A:117",
      "A:118",
      "A:119",
      "A:12",
      "A:120",
      "A:121",
      "A:122",
      "A:123",
      "A:124",
      "A:125",
      "A:126",
      "A:127",
      "A:128",
      "A:129",
      "A:13",
      "A:130",
      "A:131",
      "A:132",
      "A:133",
      "A:134",
      "A:135",
      "A:136",
      "A:137",
      "A:138",
      "A:139",
      "A:14",
      "A:140",
      "A:141",
      "A:142",
      "A:143",
      "A:144",
      "A:145",
      "A:146",
      "A:147",
      "A:148",
      "A:149",
      "A:15",
      "A:150",
      "A:151",
      "A:152",
      "A:153",
      "A:154",
      "A:155",
      "A:156",
      "A:157",
      "A:158",
      "A:159",
      "A:16",
      "A:160",
      "A:161",
      "A:162",
      "A:163",
      "A:165",
      "A:17",
      "A:18",
      "A:19",
      "A:2",
      "A:20",
      "A:21",
      "A:22",
      "A:23",
      "A:24",
      "A:25",
      "A:26",
      "A:27",
      "A:28",
      "A:29",
      "A:3",
      "A:30",
      "A:31",
      "A:32",
      "A:33",
      "A:34",
      "A:35",
      "A:36",
      "A:37",
      "A:38",
      "A:39",
      "A:4",
      "A:40",
      "A:41",
      "A:42",
      "A:43",
      "A:44",
      "A:45",
      "A:46",
      "A:47",
      "A:48",
      "A:49",
      "A:5",
      "A:50",
      "A:51",
      "A:52",
      "A:53",
      "A:54",
      "A:55",
      "A:56",
      "A:57",
      "A:58",
      "A:59",
      "A:6",
      "A:60",
      "A:61",
      "A:62",
      "A:63",
      "A:64",
      "A:65",
      "A:66",
      "A:67",
      "A:68",
      "A:69",
      "A:7",
      "A:70",
      "A:71",
      "A:72",
      "A:73",
      "A:74",
      "A:75",
      "A:76",
      "A:77",
      "A:78",
      "A:79",
      "A:8",
      "A:80",
      "A:81",
      "A:82",
      "A:83",
      "A:84",
      "A:85",
      "A:86",
      "A:87",
      "A:88",
      "A:89",
      "A:9",
      "A:90",
      "A:91",
      "A:92",
      "A:93",
      "A:94",
      "A:95",
      "A:96",
      "A:97",
      "A:98",
      "A:99"
    ],
    "A:165": [
      "A:1",
      "A:10",
      "A:100",
      "A:101",
      "A:102",
      "A:103",
      "A:104",
      "A:105",
      "A:106",
      "A:107",
      "A:108",
      "A:109",
      "A:11",
      "A:110",
      "A:111",
      "A:112",
      "A:113",
      "A:114",
      "A:115",
      "A:116",
      "A:117",
      "A:118",
      "A:119",
      "A:12",
      "A:120",
      "A:121",
      "A:122",
      "A:123",
      "A:124",
      "A:125",
      "A:126",
      "A:127",
      "A:128",
      "A:129",
      "A:13",
      "A:130",
      "A:131",
      "A:132",
      "A:133",
      "A:134",
      "A:135",
      "A:136",
      "A:137",
      "A:138",
      "A:139",
      "A:14",
      "A:140",
      "A:141",
      "A:142",
      "A:143",
      "A:144",
      "A:145",
      "A:146",
      "A:147",
      "A:148",
      "A:149",
      "A:15",
      "A:150",
      "A:151",
      "A:152",
      "A:153",
      "A:154",
      "A:155",
      "A:156",
      "A:157",
      "A:158",
      "A:159",
      "A:16",
      "A:160",
      "A:161",
      "A:162",
      "A:163",
      "A:164",
      "A:17",
      "A:18",
      "A:19",
      "A:2",
      "A:20",
      "A:21",
      "A:22",
      "A:23",
      "A:24",
      "A:25",
      "A:26",
      "A:27",
      "A:28",
      "A:29",
      "A:3",
      "A:30",
      "A:31",
      "A:32",
      "A:33",
      "A:34",
      "A:35",
      "A:36",
      "A:37",
      "A:38",
      "A:39",
      "A:4",
      "A:40",
      "A:41",
      "A:42",
      "A:43",
      "A:44",
      "A:45",
      "A:46",
      "A:47",
      "A:48",
      "A:49",
      "A:5",
      "A:50",
      "A:51",
      "A:52",
      "A:53",
      "A:54",
      "A:55",
      "A:56",
      "A:57",
      "A:58",
      "A:59",
      "A:6",
      "A:60",
      "A:61",
      "A:62",
      "A:63",
      "A:64",
      "A:65",
      "A:66",
      "A:67",
      "A:68",
      "A:69",
      "A:7",
      "A:70",
      "A:71",
      "A:72",
      "A:73",
      "A:74",
      "A:75",
      "A:76",
      "A:77",
      "A:78",
      "A:79",
      "A:8",
      "A:80",
      "A:81",
      "A:82",
      "A:83",
      "A:84",
      "A:85",
      "A:86",
      "A:87",
      "A:88",
      "A:89",
      "A:9",
      "A:90",
      "A:91",
      "A:92",
      "A:93",
      "A:94",
      "A:95",
      "A:96",
      "A:97",
      "A:98",
      "A:99"
    ]
  },
  "pair_contacts": {}
}
```
