## Supplementary material for "Localized Reactivity on Proteins as Riemannian Manifolds: A Quantum-Inspired Geometric Model for Deterministic, Metal-Aware Reactive-Site Prediction": code bundle: unbound_positive_residue_ids.json

```
{
  "unbound_positive_residue_ids": [
    "A:12",
    "A:15",
    "A:16",
    "A:19",
    "A:25",
    "A:26",
    "A:27",
    "A:29",
    "A:30",
    "A:33",
    "A:34",
    "A:35",
    "A:36",
    "A:142",
    "A:145",
    "A:146",
    "A:149",
    "A:152",
    "A:153"
  ]
}
```
