## Supplementary material for "Localized Reactivity on Proteins as Riemannian Manifolds: A Quantum-Inspired Geometric Model for Deterministic, Metal-Aware Reactive-Site Prediction": code bundle: result_bound_labels_unbound_features.json

```
{
  "case": "DB55_3S9D_R",
  "AUROC_mean": 0.9122020097020098,
  "AUROC_std": 0.03964437556819514,
  "fold_AUROCs": [
    0.9416666666666667,
    0.9358974358974359,
    0.8875,
    0.845945945945946,
    0.9500000000000001
  ],
  "AUPRC_mean": 0.5409653679653679,
  "AUPRC_std": 0.09142479740997309,
  "fold_AUPRCs": [
    0.6095238095238096,
    0.6416666666666666,
    0.5909090909090909,
    0.44606060606060605,
    0.41666666666666663
  ],
  "policyP_info": {
    "K_target": 5,
    "K_min": 2,
    "min_valid_folds": 2,
    "n_pos_groups": 16,
    "K_used": 5,
    "n_total_folds": 5,
    "n_valid_folds": 5,
    "n_skipped_train_single_class": 0,
    "n_skipped_test_single_class": 0,
    "reason": "OK"
  },
  "n_pos": 16,
  "n_neg": 196,
  "unbound_positive_residue_ids": [
    "A:45",
    "A:46",
    "A:47",
    "A:48",
    "A:49",
    "A:50",
    "A:75",
    "A:76",
    "A:77",
    "A:78",
    "A:80",
    "A:82",
    "A:96",
    "A:98",
    "A:102",
    "A:103"
  ],
  "unbound_positive_residue_ids_path": "/content/benchmark_workdir/DB55_3S9D_R/unbound_positive_residue_ids.json",
  "bound_positive_residue_ids_used": [
    "B:102",
    "B:103",
    "B:45",
    "B:46",
    "B:47",
    "B:48",
    "B:49",
    "B:50",
    "B:75",
    "B:76",
    "B:77",
    "B:78",
    "B:80",
    "B:82",
    "B:96",
    "B:98"
  ],
  "bound_interface_report": {
    "cutoff_angstrom": 5.0,
    "coarse_margin_angstrom": 4.0,
    "scheme": "closest-heavy",
    "protein_only": true,
    "target_bound_chains": [
      "B"
    ],
    "n_target_res": 180,
    "n_other_res": 127,
    "n_candidate_pairs": 67,
    "n_interface_target_res": 16,
    "backend_kdtree": "scipy.cKDTree",
    "auto_interface_labels": true
  },
  "mapping": {
    "n_bound_labels": 16,
    "n_mapped": 16,
    "n_dropped": 0,
    "mapped_examples": [
      {
        "bound": "B:102",
        "unbound": "A:102",
        "idx": 101
      },
      {
        "bound": "B:103",
        "unbound": "A:103",
        "idx": 102
      },
      {
        "bound": "B:45",
        "unbound": "A:45",
        "idx": 44
      },
      {
        "bound": "B:46",
        "unbound": "A:46",
        "idx": 45
      },
      {
        "bound": "B:47",
        "unbound": "A:47",
        "idx": 46
      },
      {
        "bound": "B:48",
        "unbound": "A:48",
        "idx": 47
      },
      {
        "bound": "B:49",
        "unbound": "A:49",
        "idx": 48
      },
      {
        "bound": "B:50",
        "unbound": "A:50",
        "idx": 49
      },
      {
        "bound": "B:75",
        "unbound": "A:75",
        "idx": 74
      },
      {
        "bound": "B:76",
        "unbound": "A:76",
        "idx": 75
      },
      {
        "bound": "B:77",
        "unbound": "A:77",
        "idx": 76
      },
      {
        "bound": "B:78",
        "unbound": "A:78",
        "idx": 77
      },
      {
        "bound": "B:80",
        "unbound": "A:80",
        "idx": 79
      },
      {
        "bound": "B:82",
        "unbound": "A:82",
        "idx": 81
      },
      {
        "bound": "B:96",
        "unbound": "A:96",
        "idx": 95
      },
      {
        "bound": "B:98",
        "unbound": "A:98",
        "idx": 97
      }
    ],
    "dropped_examples": []
  },
  "mapping_extra": {
    "bound_to_unbound_chain_map": {
      "B": "A"
    },
    "chain_assignment": {
      "forced_hints": [],
      "unmatched_bound_chains": [
        "A"
      ],
      "unmatched_unbound_chains": [],
      "ambiguity": [],
      "pair_details_top": {
        "A": [
          {
            "unbound": "A",
            "identity": 0.09448818897637795,
            "coverage": 1.0,
            "weight": 0.09448818897637795
          }
        ],
        "B": [
          {
            "unbound": "A",
            "identity": 1.0,
            "coverage": 1.0,
            "weight": 1.0
          }
        ]
      }
    },
    "dropped_chains_low_quality": [],
    "n_bound_chains_total": 2,
    "n_unbound_chains_total": 1
  },
  "symmetry": {
    "symmetry_groups": {
      "A": 0
    },
    "symmetry_policy": {
      "min_identity": 0.95,
      "min_coverage": 0.9
    },
    "collapse_only_within_symmetry_groups": true
  },
  "solvent": {
    "solvent_filter_applied": true,
    "source": "meta.json",
    "n_total": 212,
    "n_removed": 0,
    "n_unknown_resname": 0,
    "n_retained": 212,
    "solvent_codes": [
      "WAT",
      "HOH",
      "DOD",
      "TIP3"
    ]
  },
  "unbound_out_dir": "/content/benchmark_workdir/DB55_3S9D_R/out_unbound",
  "unbound_structure": "/content/benchmark_workdir/_dataset_unpacked/3S9D_r_u.pdb",
  "bound_structure": "/content/benchmark_workdir/_dataset_unpacked/3S9D_bound_complex.pdb"
}
```
