## Supplementary material for "Localized Reactivity on Proteins as Riemannian Manifolds: A Quantum-Inspired Geometric Model for Deterministic, Metal-Aware Reactive-Site Prediction": code bundle: unbound_positive_residue_ids.json

```
{
  "unbound_positive_residue_ids": [
    "A:45",
    "A:46",
    "A:47",
    "A:48",
    "A:49",
    "A:50",
    "A:75",
    "A:76",
    "A:77",
    "A:78",
    "A:80",
    "A:82",
    "A:96",
    "A:98",
    "A:102",
    "A:103"
  ]
}
```
