## Supplementary material for "Localized Reactivity on Proteins as Riemannian Manifolds: A Quantum-Inspired Geometric Model for Deterministic, Metal-Aware Reactive-Site Prediction": code bundle: result_bound_labels_unbound_features.json

```
{
  "case": "DB55_3SE8_L",
  "AUROC_mean": 0.9580303806110256,
  "AUROC_std": 0.030743119151963802,
  "fold_AUROCs": [
    0.9700460829493087,
    0.9947089947089947,
    0.9650793650793651,
    0.9015873015873016,
    0.9587301587301587
  ],
  "AUPRC_mean": 0.7114485205688214,
  "AUPRC_std": 0.17279448586272614,
  "fold_AUPRCs": [
    0.8258503401360544,
    0.9583333333333333,
    0.6833333333333333,
    0.4475033738191633,
    0.6422222222222222
  ],
  "policyP_info": {
    "K_target": 5,
    "K_min": 2,
    "min_valid_folds": 2,
    "n_pos_groups": 28,
    "K_used": 5,
    "n_total_folds": 5,
    "n_valid_folds": 5,
    "n_skipped_train_single_class": 0,
    "n_skipped_test_single_class": 0,
    "reason": "OK"
  },
  "n_pos": 28,
  "n_neg": 314,
  "unbound_positive_residue_ids": [
    "A:124",
    "A:198",
    "A:199",
    "A:278",
    "A:279",
    "A:280",
    "A:281",
    "A:282",
    "A:365",
    "A:366",
    "A:367",
    "A:368",
    "A:370",
    "A:371",
    "A:425",
    "A:426",
    "A:427",
    "A:428",
    "A:429",
    "A:456",
    "A:457",
    "A:458",
    "A:459",
    "A:460",
    "A:461",
    "A:462",
    "A:472",
    "A:473"
  ],
  "unbound_positive_residue_ids_path": "/content/benchmark_workdir/DB55_3SE8_L/unbound_positive_residue_ids.json",
  "bound_positive_residue_ids_used": [
    "G:124",
    "G:198",
    "G:199",
    "G:278",
    "G:279",
    "G:280",
    "G:281",
    "G:282",
    "G:365",
    "G:366",
    "G:367",
    "G:368",
    "G:370",
    "G:371",
    "G:425",
    "G:426",
    "G:427",
    "G:428",
    "G:429",
    "G:456",
    "G:457",
    "G:458",
    "G:459",
    "G:460",
    "G:461",
    "G:462",
    "G:472",
    "G:473"
  ],
  "bound_interface_report": {
    "cutoff_angstrom": 5.0,
    "coarse_margin_angstrom": 4.0,
    "scheme": "closest-heavy",
    "protein_only": true,
    "target_bound_chains": [
      "G"
    ],
    "n_target_res": 344,
    "n_other_res": 435,
    "n_candidate_pairs": 127,
    "n_interface_target_res": 28,
    "backend_kdtree": "scipy.cKDTree",
    "auto_interface_labels": true
  },
  "mapping": {
    "n_bound_labels": 28,
    "n_mapped": 28,
    "n_dropped": 0,
    "mapped_examples": [
      {
        "bound": "G:124",
        "unbound": "A:124",
        "idx": 80
      },
      {
        "bound": "G:198",
        "unbound": "A:198",
        "idx": 81
      },
      {
        "bound": "G:199",
        "unbound": "A:199",
        "idx": 82
      },
      {
        "bound": "G:278",
        "unbound": "A:278",
        "idx": 161
      },
      {
        "bound": "G:279",
        "unbound": "A:279",
        "idx": 162
      },
      {
        "bound": "G:280",
        "unbound": "A:280",
        "idx": 163
      },
      {
        "bound": "G:281",
        "unbound": "A:281",
        "idx": 164
      },
      {
        "bound": "G:282",
        "unbound": "A:282",
        "idx": 165
      },
      {
        "bound": "G:365",
        "unbound": "A:365",
        "idx": 225
      },
      {
        "bound": "G:366",
        "unbound": "A:366",
        "idx": 226
      },
      {
        "bound": "G:367",
        "unbound": "A:367",
        "idx": 227
      },
      {
        "bound": "G:368",
        "unbound": "A:368",
        "idx": 228
      },
      {
        "bound": "G:370",
        "unbound": "A:370",
        "idx": 230
      },
      {
        "bound": "G:371",
        "unbound": "A:371",
        "idx": 231
      },
      {
        "bound": "G:425",
        "unbound": "A:425",
        "idx": 274
      },
      {
        "bound": "G:426",
        "unbound": "A:426",
        "idx": 275
      },
      {
        "bound": "G:427",
        "unbound": "A:427",
        "idx": 276
      },
      {
        "bound": "G:428",
        "unbound": "A:428",
        "idx": 277
      },
      {
        "bound": "G:429",
        "unbound": "A:429",
        "idx": 278
      },
      {
        "bound": "G:456",
        "unbound": "A:456",
        "idx": 305
      }
    ],
    "dropped_examples": []
  },
  "mapping_extra": {
    "bound_to_unbound_chain_map": {
      "G": "A"
    },
    "chain_assignment": {
      "forced_hints": [],
      "unmatched_bound_chains": [
        "H",
        "L"
      ],
      "unmatched_unbound_chains": [],
      "ambiguity": [],
      "pair_details_top": {
        "G": [
          {
            "unbound": "A",
            "identity": 1.0,
            "coverage": 0.9970760233918129,
            "weight": 0.9970760233918129
          }
        ],
        "H": [
          {
            "unbound": "A",
            "identity": 0.0881057268722467,
            "coverage": 1.0,
            "weight": 0.0881057268722467
          }
        ],
        "L": [
          {
            "unbound": "A",
            "identity": 0.1134020618556701,
            "coverage": 0.46634615384615385,
            "weight": 0.052884615384615384
          }
        ]
      }
    },
    "dropped_chains_low_quality": [],
    "n_bound_chains_total": 3,
    "n_unbound_chains_total": 1
  },
  "symmetry": {
    "symmetry_groups": {
      "A": 0
    },
    "symmetry_policy": {
      "min_identity": 0.95,
      "min_coverage": 0.9
    },
    "collapse_only_within_symmetry_groups": true
  },
  "solvent": {
    "solvent_filter_applied": true,
    "source": "meta.json",
    "n_total": 342,
    "n_removed": 0,
    "n_unknown_resname": 0,
    "n_retained": 342,
    "solvent_codes": [
      "WAT",
      "HOH",
      "DOD",
      "TIP3"
    ]
  },
  "unbound_out_dir": "/content/benchmark_workdir/DB55_3SE8_L/out_unbound",
  "unbound_structure": "/content/benchmark_workdir/_dataset_unpacked/3SE8_l_u.pdb",
  "bound_structure": "/content/benchmark_workdir/_dataset_unpacked/3SE8_bound_complex.pdb"
}
```
