## Supplementary material for "Localized Reactivity on Proteins as Riemannian Manifolds: A Quantum-Inspired Geometric Model for Deterministic, Metal-Aware Reactive-Site Prediction": code bundle: unbound_positive_residue_ids.json

```
{
  "unbound_positive_residue_ids": [
    "A:124",
    "A:198",
    "A:199",
    "A:278",
    "A:279",
    "A:280",
    "A:281",
    "A:282",
    "A:365",
    "A:366",
    "A:367",
    "A:368",
    "A:370",
    "A:371",
    "A:425",
    "A:426",
    "A:427",
    "A:428",
    "A:429",
    "A:456",
    "A:457",
    "A:458",
    "A:459",
    "A:460",
    "A:461",
    "A:462",
    "A:472",
    "A:473"
  ]
}
```
