## Supplementary material for "Localized Reactivity on Proteins as Riemannian Manifolds: A Quantum-Inspired Geometric Model for Deterministic, Metal-Aware Reactive-Site Prediction": code bundle: meta.json (part 1 of 4)

```
{
  "pdb": "3SE8_r_u.pdb",
  "radius": 4.7,
  "residues": [
    {
      "id": "H:1",
      "chain": "H",
      "resseq": 1,
      "icode": "",
      "resname": "GLN",
      "hetflag": " ",
      "sasa": 7.7792840003967285,
      "atoms": [
        {
          "atom_index": 0,
          "name": "N",
          "element": "N",
          "coord": [
            -1.5354000329971313,
            2.4001998901367188,
            -2.932300090789795
          ]
        },
        {
          "atom_index": 1,
          "name": "CA",
          "element": "C",
          "coord": [
            -1.5394999980926514,
            2.305299997329712,
            -2.8183000087738037
          ]
        },
        {
          "atom_index": 2,
          "name": "C",
          "element": "C",
          "coord": [
            -1.4852999448776245,
            2.1703999042510986,
            -2.864000082015991
          ]
        },
        {
          "atom_index": 3,
          "name": "O",
          "element": "O",
          "coord": [
            -1.5542999505996704,
            2.0971999168395996,
            -2.9349000453948975
          ]
        },
        {
          "atom_index": 4,
          "name": "CB",
          "element": "C",
          "coord": [
            -1.6829999685287476,
            2.2934000492095947,
            -2.765899896621704
          ]
        },
        {
          "atom_index": 5,
          "name": "CG",
          "element": "C",
          "coord": [
            -1.7907999753952026,
            2.3183999061584473,
            -2.8719000816345215
          ]
        },
        {
          "atom_index": 6,
          "name": "CD",
          "element": "C",
          "coord": [
            -1.9299999475479126,
            2.3271000385284424,
            -2.8131000995635986
          ]
        },
        {
          "atom_index": 7,
          "name": "OE1",
          "element": "O",
          "coord": [
            -2.0078999996185303,
            2.2320001125335693,
            -2.819999933242798
          ]
        },
        {
          "atom_index": 8,
          "name": "NE2",
          "element": "N",
          "coord": [
            -1.962499976158142,
            2.4423999786376953,
            -2.7555999755859375
          ]
        }
      ]
    },
    {
      "id": "H:2",
      "chain": "H",
      "resseq": 2,
      "icode": "",
      "resname": "VAL",
      "hetflag": " ",
      "sasa": 0.0,
      "atoms": [
        {
          "atom_index": 9,
          "name": "N",
          "element": "N",
          "coord": [
            -1.360200047492981,
            2.140399932861328,
            -2.827199935913086
          ]
        },
        {
          "atom_index": 10,
          "name": "CA",
          "element": "C",
          "coord": [
            -1.3004000186920166,
            2.01200008392334,
            -2.8617000579833984
          ]
        },
        {
          "atom_index": 11,
          "name": "C",
          "element": "C",
          "coord": [
            -1.3759000301361084,
            1.9010000228881836,
            -2.79010009765625
          ]
        },
        {
          "atom_index": 12,
          "name": "O",
          "element": "O",
          "coord": [
            -1.395900011062622,
            1.906000018119812,
            -2.6682000160217285
          ]
        },
        {
          "atom_index": 13,
          "name": "CB",
          "element": "C",
          "coord": [
            -1.1513999700546265,
            2.010699987411499,
            -2.824199914932251
          ]
        },
        {
          "atom_index": 14,
          "name": "CG1",
          "element": "C",
          "coord": [
            -1.089400053024292,
            1.8725999593734741,
            -2.848099946975708
          ]
        },
        {
          "atom_index": 15,
          "name": "CG2",
          "element": "C",
          "coord": [
            -1.0769000053405762,
            2.1177000999450684,
            -2.9014999866485596
          ]
        }
      ]
    },
    {
      "id": "H:3",
      "chain": "H",
      "resseq": 3,
      "icode": "",
      "resname": "GLN",
      "hetflag": " ",
      "sasa": 0.7904427647590637,
      "atoms": [
        {
          "atom_index": 16,
          "name": "N",
          "element": "N",
          "coord": [
            -1.4179999828338623,
            1.7996000051498413,
            -2.8652000427246094
          ]
        },
        {
          "atom_index": 17,
          "name": "CA",
          "element": "C",
          "coord": [
            -1.4847999811172485,
            1.6845999956130981,
            -2.8059000968933105
          ]
        },
        {
          "atom_index": 18,
          "name": "C",
          "element": "C",
          "coord": [
            -1.4282000064849854,
            1.5565999746322632,
            -2.865000009536743
          ]
        },
        {
          "atom_index": 19,
          "name": "O",
          "element": "O",
          "coord": [
            -1.4076000452041626,
            1.5476000308990479,
            -2.9865000247955322
          ]
        },
        {
          "atom_index": 20,
          "name": "CB",
          "element": "C",
          "coord": [
            -1.636299967765808,
            1.6914000511169434,
            -2.8287999629974365
          ]
        },
        {
          "atom_index": 21,
          "name": "CG",
          "element": "C",
          "coord": [
            -1.6988999843597412,
            1.813599944114685,
            -2.7637999057769775
          ]
        },
        {
          "atom_index": 22,
          "name": "CD",
          "element": "C",
          "coord": [
            -1.8473000526428223,
            1.8246999979019165,
            -2.7867000102996826
          ]
        },
        {
          "atom_index": 23,
          "name": "OE1",
          "element": "O",
          "coord": [
            -1.9000999927520752,
            1.77839994430542,
            -2.8880999088287354
          ]
        },
        {
          "atom_index": 24,
          "name": "NE2",
          "element": "N",
          "coord": [
            -1.9163999557495117,
            1.8876999616622925,
            -2.692199945449829
          ]
        }
      ]
    },
    {
      "id": "H:4",
      "chain": "H",
      "resseq": 4,
      "icode": "",
      "resname": "LEU",
      "hetflag": " ",
      "sasa": 0.0,
      "atoms": [
        {
          "atom_index": 25,
          "name": "N",
          "element": "N",
          "coord": [
            -1.402999997138977,
            1.458400011062622,
            -2.777899980545044
          ]
        },
        {
          "atom_index": 26,
          "name": "CA",
          "element": "C",
          "coord": [
            -1.3597999811172485,
            1.3246999979019165,
            -2.816699981689453
          ]
        },
        {
          "atom_index": 27,
          "name": "C",
          "element": "C",
          "coord": [
            -1.4601999521255493,
            1.2237999439239502,
            -2.760499954223633
          ]
        },
        {
          "atom_index": 28,
          "name": "O",
          "element": "O",
          "coord": [
            -1.4793000221252441,
            1.2168999910354614,
            -2.6386001110076904
          ]
        },
        {
          "atom_index": 29,
          "name": "CB",
          "element": "C",
          "coord": [
            -1.218999981880188,
            1.2940000295639038,
            -2.7639000415802
          ]
        },
        {
          "atom_index": 30,
          "name": "CG",
          "element": "C",
          "coord": [
            -1.111199975013733,
            1.3961000442504883,
            -2.7969000339508057
          ]
        },
        {
          "atom_index": 31,
          "name": "CD1",
          "element": "C",
          "coord": [
            -0.9815999865531921,
            1.361199975013733,
            -2.7207000255584717
          ]
        },
        {
          "atom_index": 32,
          "name": "CD2",
          "element": "C",
          "coord": [
            -1.0882999897003174,
            1.4026999473571777,
            -2.947000026702881
          ]
        }
      ]
    },
    {
      "id": "H:5",
      "chain": "H",
      "resseq": 5,
      "icode": "",
      "resname": "VAL",
      "hetflag": " ",
      "sasa": 0.3226546049118042,
      "atoms": [
        {
          "atom_index": 33,
          "name": "N",
          "element": "N",
          "coord": [
            -1.5252000093460083,
            1.1471999883651733,
            -2.848099946975708
          ]
        },
        {
          "atom_index": 34,
          "name": "CA",
          "element": "C",
          "coord": [
            -1.6319999694824219,
            1.0550999641418457,
            -2.8073999881744385
          ]
        },
        {
          "atom_index": 35,
          "name": "C",
          "element": "C",
          "coord": [
            -1.5949000120162964,
            0.914900004863739,
            -2.8524999618530273
          ]
        },
        {
          "atom_index": 36,
          "name": "O",
          "element": "O",
          "coord": [
            -1.5793999433517456,
            0.8899000287055969,
            -2.9725000858306885
          ]
        },
        {
          "atom_index": 37,
          "name": "CB",
          "element": "C",
          "coord": [
            -1.7682000398635864,
            1.0964000225067139,
            -2.8640999794006348
          ]
        },
        {
          "atom_index": 38,
          "name": "CG1",
          "element": "C",
          "coord": [
            -1.8767999410629272,
            0.9988999962806702,
            -2.8173000812530518
          ]
        },
        {
          "atom_index": 39,
          "name": "CG2",
          "element": "C",
          "coord": [
            -1.8004000186920166,
            1.2360999584197998,
            -2.8190999031066895
          ]
        }
      ]
    },
    {
      "id": "H:6",
      "chain": "H",
      "resseq": 6,
      "icode": "",
      "resname": "GLN",
      "hetflag": " ",
      "sasa": 0.0,
      "atoms": [
        {
          "atom_index": 40,
          "name": "N",
          "element": "N",
          "coord": [
            -1.5808000564575195,
            0.8238999843597412,
            -2.7567999362945557
          ]
        },
        {
          "atom_index": 41,
          "name": "CA",
          "element": "C",
          "coord": [
            -1.5379999876022339,
            0.6869999766349792,
            -2.782900094985962
          ]
        },
        {
          "atom_index": 42,
          "name": "C",
          "element": "C",
          "coord": [
            -1.6548999547958374,
            0.5900999903678894,
            -2.7955000400543213
          ]
        },
        {
          "atom_index": 43,
          "name": "O",
          "element": "O",
          "coord": [
            -1.7676000595092773,
            0.6169000267982483,
            -2.7518999576568604
          ]
        },
        {
          "atom_index": 44,
          "name": "CB",
          "element": "C",
          "coord": [
            -1.445199966430664,
            0.6384999752044678,
            -2.671799898147583
          ]
        },
        {
          "atom_index": 45,
          "name": "CG",
          "element": "C",
          "coord": [
            -1.322100043296814,
            0.7283999919891357,
            -2.656100034713745
          ]
        },
        {
          "atom_index": 46,
          "name": "CD",
          "element": "C",
          "coord": [
            -1.2254999876022339,
            0.6852999925613403,
            -2.5483999252319336
          ]
        },
        {
          "atom_index": 47,
          "name": "OE1",
          "element": "O",
          "coord": [
            -1.1641000509262085,
            0.7692000269889832,
            -2.4814000129699707
          ]
        },
        {
          "atom_index": 48,
          "name": "NE2",
          "element": "N",
          "coord": [
            -1.2096999883651733,
            0.5551999807357788,
            -2.5308001041412354
          ]
        }
      ]
    },
    {
      "id": "H:7",
      "chain": "H",
      "resseq": 7,
      "icode": "",
      "resname": "SER",
      "hetflag": " ",
      "sasa": 0.0,
      "atoms": [
        {
          "atom_index": 49,
          "name": "N",
          "element": "N",
          "coord": [
            -1.6253999471664429,
            0.47690001130104065,
            -2.8592000007629395
          ]
        },
        {
          "atom_index": 50,
          "name": "CA",
          "element": "C",
          "coord": [
            -1.7186000347137451,
            0.36489999294281006,
            -2.867300033569336
          ]
        },
        {
          "atom_index": 51,
          "name": "C",
          "element": "C",
          "coord": [
            -1.7359999418258667,
            0.29899999499320984,
            -2.7300000190734863
          ]
        },
        {
          "atom_index": 52,
          "name": "O",
          "element": "O",
          "coord": [
            -1.6620999574661255,
            0.3244999945163727,
            -2.6340999603271484
          ]
        },
        {
          "atom_index": 53,
          "name": "CB",
          "element": "C",
          "coord": [
            -1.6706000566482544,
            0.26350000500679016,
            -2.9714999198913574
          ]
        },
        {
          "atom_index": 54,
          "name": "OG",
          "element": "O",
          "coord": [
            -1.5329999923706055,
            0.22930000722408295,
            -2.9551000595092773
          ]
        }
      ]
    },
    {
      "id": "H:8",
      "chain": "H",
      "resseq": 8,
      "icode": "",
      "resname": "GLY",
      "hetflag": " ",
      "sasa": 0.0,
      "atoms": [
        {
          "atom_index": 55,
          "name": "N",
          "element": "N",
          "coord": [
            -1.8380000591278076,
            0.211899995803833,
            -2.7207999229431152
          ]
        },
        {
          "atom_index": 56,
          "name": "CA",
          "element": "C",
          "coord": [
            -1.8804999589920044,
            0.16210000216960907,
            -2.592099905014038
          ]
        },
        {
          "atom_index": 57,
          "name": "C",
          "element": "C",
          "coord": [
            -1.7990000247955322,
            0.04360000044107437,
            -2.5416998863220215
          ]
        },
        {
          "atom_index": 58,
          "name": "O",
          "element": "O",
          "coord": [
            -1.7144999504089355,
            -0.014000000432133675,
            -2.6119000911712646
          ]
        }
      ]
    },
    {
      "id": "H:9",
      "chain": "H",
      "resseq": 9,
      "icode": "",
      "resname": "ALA",
      "hetflag": " ",
      "sasa": 0.0,
      "atoms": [
        {
          "atom_index": 59,
          "name": "N",
          "element": "N",
          "coord": [
            -1.8271000385284424,
            0.00839999970048666,
            -2.416100025177002
          ]
        },
        {
          "atom_index": 60,
          "name": "CA",
          "element": "C",
          "coord": [
            -1.7578999996185303,
            -0.10140000283718109,
            -2.349600076675415
          ]
        },
        {
          "atom_index": 61,
          "name": "C",
          "element": "C",
          "coord": [
            -1.781599998474121,
            -0.23309999704360962,
            -2.4228999614715576
          ]
        },
        {
          "atom_index": 62,
          "name": "O",
          "element": "O",
          "coord": [
            -1.8848999738693237,
            -0.2533000111579895,
            -2.4870998859405518
          ]
        },
        {
          "atom_index": 63,
          "name": "CB",
          "element": "C",
          "coord": [
            -1.8062000274658203,
            -0.1128000020980835,
            -2.2053000926971436
          ]
        }
      ]
    },
    {
      "id": "H:10",
      "chain": "H",
      "resseq": 10,
      "icode": "",
      "resname": "VAL",
      "hetflag": " ",
      "sasa": 0.19359277188777924,
      "atoms": [
        {
          "atom_index": 64,
          "name": "N",
          "element": "N",
          "coord": [
            -1.6863000392913818,
            -0.3255000114440918,
            -2.410599946975708
          ]
        },
        {
          "atom_index": 65,
          "name": "CA",
          "element": "C",
          "coord": [
            -1.6943000555038452,
            -0.45080000162124634,
            -2.484600067138672
          ]
        },
        {
          "atom_index": 66,
          "name": "C",
          "element": "C",
          "coord": [
            -1.627500057220459,
            -0.5629000067710876,
            -2.4058001041412354
          ]
        },
        {
          "atom_index": 67,
          "name": "O",
          "element": "O",
          "coord": [
            -1.5348999500274658,
            -0.5406000018119812,
            -2.3264000415802
          ]
        },
        {
          "atom_index": 68,
          "name": "CB",
          "element": "C",
          "coord": [
            -1.631500005722046,
            -0.4359000027179718,
            -2.625
          ]
        },
        {
          "atom_index": 69,
          "name": "CG1",
          "element": "C",
          "coord": [
            -1.4837000370025635,
            -0.4088999927043915,
            -2.6131999492645264
          ]
        },
        {
          "atom_index": 70,
          "name": "CG2",
          "element": "C",
          "coord": [
            -1.65910005569458,
            -0.5583999752998352,
            -2.710700035095215
          ]
        }
      ]
    },
    {
      "id": "H:11",
      "chain": "H",
      "resseq": 11,
      "icode": "",
      "resname": "ILE",
      "hetflag": " ",
      "sasa": 0.0,
      "atoms": [
        {
          "atom_index": 71,
          "name": "N",
          "element": "N",
          "coord": [
            -1.6791000366210938,
            -0.684499979019165,
            -2.4275999069213867
          ]
        },
        {
          "atom_index": 72,
          "name": "CA",
          "element": "C",
          "coord": [
            -1.6203999519348145,
            -0.8084999918937683,
            -2.3791000843048096
          ]
        },
        {
          "atom_index": 73,
          "name": "C",
          "element": "C",
          "coord": [
            -1.5520999431610107,
            -0.8765000104904175,
            -2.4965999126434326
          ]
        },
        {
          "atom_index": 74,
          "name": "O",
          "element": "O",
          "coord": [
            -1.6131000518798828,
            -0.8937000036239624,
            -2.603300094604492
          ]
        },
        {
          "atom_index": 75,
          "name": "CB",
          "element": "C",
          "coord": [
            -1.7281999588012695,
            -0.9010000228881836,
            -2.3201000690460205
          ]
        },
        {
          "atom_index": 76,
          "name": "CG1",
          "element": "C",
          "coord": [
            -1.8148000240325928,
            -0.82669997215271,
            -2.217600107192993
          ]
        },
        {
          "atom_index": 77,
          "name": "CG2",
          "element": "C",
          "coord": [
            -1.6638000011444092,
            -1.0253000259399414,
            -2.2627999782562256
          ]
        },
        {
          "atom_index": 78,
          "name": "CD1",
          "element": "C",
          "coord": [
            -1.7426999807357788,
            -0.7817000150680542,
            -2.0977001190185547
          ]
        }
      ]
    },
    {
      "id": "H:12",
      "chain": "H",
      "resseq": 12,
      "icode": "",
      "resname": "LYS",
      "hetflag": " ",
      "sasa": 0.8862524628639221,
      "atoms": [
        {
          "atom_index": 79,
          "name": "N",
          "element": "N",
          "coord": [
            -1.4285999536514282,
            -0.9208999872207642,
            -2.476099967956543
          ]
        },
        {
          "atom_index": 80,
          "name": "CA",
          "element": "C",
          "coord": [
            -1.3494000434875488,
            -0.9839000105857849,
            -2.5806000232696533
          ]
        },
        {
          "atom_index": 81,
          "name": "C",
          "element": "C",
          "coord": [
            -1.2925000190734863,
            -1.114799976348877,
            -2.52810001373291
          ]
        },
        {
          "atom_index": 82,
          "name": "O",
          "element": "O",
          "coord": [
            -1.263200044631958,
            -1.127500057220459,
            -2.4091999530792236
          ]
        },
        {
          "atom_index": 83,
          "name": "CB",
          "element": "C",
          "coord": [
            -1.2342000007629395,
            -0.8938000202178955,
            -2.6256000995635986
          ]
        },
        {
          "atom_index": 84,
          "name": "CG",
          "element": "C",
          "coord": [
            -1.277999997138977,
            -0.7569000124931335,
            -2.677000045776367
          ]
        },
        {
          "atom_index": 85,
          "name": "CD",
          "element": "C",
          "coord": [
            -1.371399998664856,
            -0.7670999765396118,
            -2.7950000762939453
          ]
        },
        {
          "atom_index": 86,
          "name": "CE",
          "element": "C",
          "coord": [
            -1.3077000379562378,
            -0.8391000032424927,
            -2.910399913787842
          ]
        },
        {
          "atom_index": 87,
          "name": "NZ",
          "element": "N",
          "coord": [
            -1.3765000104904175,
            -0.801800012588501,
            -3.039299964904785
          ]
        }
      ]
    },
    {
      "id": "H:13",
      "chain": "H",
      "resseq": 13,
      "icode": "",
      "resname": "THR",
      "hetflag": " ",
      "sasa": 1.2054905891418457,
      "atoms": [
        {
          "atom_index": 88,
          "name": "N",
          "element": "N",
          "coord": [
            -1.2766000032424927,
            -1.2130999565124512,
            -2.6191999912261963
          ]
        },
        {
          "atom_index": 89,
          "name": "CA",
          "element": "C",
          "coord": [
            -1.2178000211715698,
            -1.3401999473571777,
            -2.5792999267578125
          ]
        },
        {
          "atom_index": 90,
          "name": "C",
          "element": "C",
          "coord": [
            -1.0663000345230103,
            -1.3352999687194824,
            -2.5947999954223633
          ]
        },
        {
          "atom_index": 91,
          "name": "O",
          "element": "O",
          "coord": [
            -1.013700008392334,
            -1.261299967765808,
            -2.6789000034332275
          ]
        },
        {
          "atom_index": 92,
          "name": "CB",
          "element": "C",
          "coord": [
            -1.2733999490737915,
            -1.4555000066757202,
            -2.663300037384033
          ]
        },
        {
          "atom_index": 93,
          "name": "OG1",
          "element": "O",
          "coord": [
            -1.2529000043869019,
            -1.4285999536514282,
            -2.802500009536743
          ]
        },
        {
          "atom_index": 94,
          "name": "CG2",
          "element": "C",
          "coord": [
            -1.4222999811172485,
            -1.4765000343322754,
            -2.637399911880493
          ]
        }
      ]
    },
    {
      "id": "H:14",
      "chain": "H",
      "resseq": 14,
      "icode": "",
      "resname": "PRO",
      "hetflag": " ",
      "sasa": 1.3638756275177002,
      "atoms": [
        {
          "atom_index": 95,
          "name": "N",
          "element": "N",
          "coord": [
            -0.9934999942779541,
            -1.4103000164031982,
            -2.512700080871582
          ]
        },
        {
          "atom_index": 96,
          "name": "CA",
          "element": "C",
          "coord": [
            -0.847599983215332,
            -1.4119999408721924,
            -2.5250000953674316
          ]
        },
        {
          "atom_index": 97,
          "name": "C",
          "element": "C",
          "coord": [
            -0.8050000071525574,
            -1.448699951171875,
            -2.6661999225616455
          ]
        },
        {
          "atom_index": 98,
          "name": "O",
          "element": "O",
          "coord": [
            -0.8593999743461609,
            -1.5407999753952026,
            -2.72760009765625
          ]
        },
        {
          "atom_index": 99,
          "name": "CB",
          "element": "C",
          "coord": [
            -0.8048999905586243,
            -1.5196000337600708,
            -2.4242000579833984
          ]
        },
        {
          "atom_index": 100,
          "name": "CG",
          "element": "C",
          "coord": [
            -0.9143999814987183,
            -1.5231000185012817,
            -2.325200080871582
          ]
        },
        {
          "atom_index": 101,
          "name": "CD",
          "element": "C",
          "coord": [
            -1.0404000282287598,
            -1.4958000183105469,
            -2.402400016784668
          ]
        }
      ]
    },
    {
      "id": "H:15",
      "chain": "H",
      "resseq": 15,
      "icode": "",
      "resname": "GLY",
      "hetflag": " ",
      "sasa": 2.9184014797210693,
      "atoms": [
        {
          "atom_index": 102,
          "name": "N",
          "element": "N",
          "coord": [
            -0.7050999999046326,
            -1.3766000270843506,
            -2.716599941253662
          ]
        },
        {
          "atom_index": 103,
          "name": "CA",
          "element": "C",
          "coord": [
            -0.6552000045776367,
            -1.3997999429702759,
            -2.8501999378204346
          ]
        },
        {
          "atom_index": 104,
          "name": "C",
          "element": "C",
          "coord": [
            -0.7213000059127808,
            -1.3151999711990356,
            -2.956899881362915
          ]
        },
        {
          "atom_index": 105,
          "name": "O",
          "element": "O",
          "coord": [
            -0.6722000241279602,
            -1.3116999864578247,
            -3.0701000690460205
          ]
        }
      ]
    },
    {
      "id": "H:16",
      "chain": "H",
      "resseq": 16,
      "icode": "",
      "resname": "SER",
      "hetflag": " ",
      "sasa": 0.12906184792518616,
      "atoms": [
        {
          "atom_index": 106,
          "name": "N",
          "element": "N",
          "coord": [
            -0.8321999907493591,
            -1.249500036239624,
            -2.9256999492645264
          ]
        },
        {
          "atom_index": 107,
          "name": "CA",
          "element": "C",
          "coord": [
            -0.899399995803833,
            -1.1634000539779663,
            -3.0220000743865967
          ]
        },
        {
          "atom_index": 108,
          "name": "C",
          "element": "C",
          "coord": [
            -0.8371999859809875,
            -1.024399995803833,
            -3.0209999084472656
          ]
        },
        {
          "atom_index": 109,
          "name": "O",
          "element": "O",
          "coord": [
            -0.7390000224113464,
            -0.9975000023841858,
            -2.9514999389648438
          ]
        },
        {
          "atom_index": 110,
          "name": "CB",
          "element": "C",
          "coord": [
            -1.0485999584197998,
            -1.1549999713897705,
            -2.9921998977661133
          ]
        },
        {
          "atom_index": 111,
          "name": "OG",
          "element": "O",
          "coord": [
            -1.0714999437332153,
            -1.0881999731063843,
            -2.8703999519348145
          ]
        }
      ]
    },
    {
      "id": "H:17",
      "chain": "H",
      "resseq": 17,
      "icode": "",
      "resname": "SER",
      "hetflag": " ",
      "sasa": 0.2837687134742737,
      "atoms": [
        {
          "atom_index": 112,
          "name": "N",
          "element": "N",
          "coord": [
            -0.8952999711036682,
            -0.9348999857902527,
            -3.1003000736236572
          ]
        },
        {
          "atom_index": 113,
          "name": "CA",
          "element": "C",
          "coord": [
            -0.8550000190734863,
            -0.7954000234603882,
            -3.1040000915527344
          ]
        },
        {
          "atom_index": 114,
          "name": "C",
          "element": "C",
          "coord": [
            -0.9772999882698059,
            -0.7081999778747559,
            -3.0815000534057617
          ]
        },
        {
          "atom_index": 115,
          "name": "O",
          "element": "O",
          "coord": [
            -1.090999960899353,
            -0.7491000294685364,
            -3.108099937438965
          ]
        },
        {
          "atom_index": 116,
          "name": "CB",
          "element": "C",
          "coord": [
            -0.7889999747276306,
            -0.7581999897956848,
            -3.238100051879883
          ]
        },
        {
          "atom_index": 117,
          "name": "OG",
          "element": "O",
          "coord": [
            -0.8849999904632568,
            -0.7608000040054321,
            -3.342400074005127
          ]
        }
      ]
    },
    {
      "id": "H:18",
      "chain": "H",
      "resseq": 18,
      "icode": "",
      "resname": "VAL",
      "hetflag": " ",
      "sasa": 0.0,
      "atoms": [
        {
          "atom_index": 118,
          "name": "N",
          "element": "N",
          "coord": [
            -0.9521999955177307,
            -0.5870000123977661,
            -3.032599925994873
          ]
        },
        {
          "atom_index": 119,
          "name": "CA",
          "element": "C",
          "coord": [
            -1.0555000305175781,
            -0.48660001158714294,
            -3.011199951171875
          ]
        },
        {
          "atom_index": 120,
          "name": "C",
          "element": "C",
          "coord": [
            -1.0180000066757202,
            -0.36149999499320984,
            -3.08870005607605
          ]
        },
        {
          "atom_index": 121,
          "name": "O",
          "element": "O",
          "coord": [
            -0.9035000205039978,
            -0.3158999979496002,
            -3.081700086593628
          ]
        },
        {
          "atom_index": 122,
          "name": "CB",
          "element": "C",
          "coord": [
            -1.0741000175476074,
            -0.4553000032901764,
            -2.861799955368042
          ]
        },
        {
          "atom_index": 123,
          "name": "CG1",
          "element": "C",
          "coord": [
            -0.9460999965667725,
            -0.4066999852657318,
            -2.798799991607666
          ]
        },
        {
          "atom_index": 124,
          "name": "CG2",
          "element": "C",
          "coord": [
            -1.188599944114685,
            -0.3546999990940094,
            -2.842400074005127
          ]
        }
      ]
    },
    {
      "id": "H:19",
      "chain": "H",
      "resseq": 19,
      "icode": "",
      "resname": "LYS",
      "hetflag": " ",
      "sasa": 1.6142455339431763,
      "atoms": [
        {
          "atom_index": 125,
          "name": "N",
          "element": "N",
          "coord": [
            -1.113800048828125,
            -0.3061999976634979,
            -3.1619999408721924
          ]
        },
        {
          "atom_index": 126,
          "name": "CA",
          "element": "C",
          "coord": [
            -1.0956000089645386,
            -0.1793999969959259,
            -3.232599973678589
          ]
        },
        {
          "atom_index": 127,
          "name": "C",
          "element": "C",
          "coord": [
            -1.1837999820709229,
            -0.07580000162124634,
            -3.164099931716919
          ]
        },
        {
          "atom_index": 128,
          "name": "O",
          "element": "O",
          "coord": [
            -1.3065999746322632,
            -0.08860000222921371,
            -3.1628000736236572
          ]
        },
        {
          "atom_index": 129,
          "name": "CB",
          "element": "C",
          "coord": [
            -1.128999948501587,
            -0.19460000097751617,
            -3.38070011138916
          ]
        },
        {
          "atom_index": 130,
          "name": "CG",
          "element": "C",
          "coord": [
            -1.0959999561309814,
            -0.0714000016450882,
            -3.4716999530792236
          ]
        },
        {
          "atom_index": 131,
          "name": "CD",
          "element": "C",
          "coord": [
            -1.0915000438690186,
            -0.1168999969959259,
            -3.618799924850464
          ]
        },
        {
          "atom_index": 132,
          "name": "CE",
          "element": "C",
          "coord": [
            -1.0671000480651855,
            -0.003599999938160181,
            -3.714099884033203
          ]
        },
        {
          "atom_index": 133,
          "name": "NZ",
          "element": "N",
          "coord": [
            -1.0885000228881836,
            -0.04899999871850014,
            -3.8547000885009766
          ]
        }
      ]
    },
    {
      "id": "H:20",
      "chain": "H",
      "resseq": 20,
      "icode": "",
      "resname": "ILE",
      "hetflag": " ",
      "sasa": 0.0,
      "atoms": [
        {
          "atom_index": 134,
          "name": "N",
          "element": "N",
          "coord": [
            -1.1211999654769897,
            0.02590000070631504,
            -3.106800079345703
          ]
        },
        {
          "atom_index": 135,
          "name": "CA",
          "element": "C",
          "coord": [
            -1.1912000179290771,
            0.13089999556541443,
            -3.033900022506714
          ]
        },
        {
          "atom_index": 136,
          "name": "C",
          "element": "C",
          "coord": [
            -1.1894999742507935,
            0.2556000053882599,
            -3.119999885559082
          ]
        },
        {
          "atom_index": 137,
          "name": "O",
          "element": "O",
          "coord": [
            -1.086300015449524,
            0.2888999879360199,
            -3.1798999309539795
          ]
        },
        {
          "atom_index": 138,
          "name": "CB",
          "element": "C",
          "coord": [
            -1.1253999471664429,
            0.1574999988079071,
            -2.8975000381469727
          ]
        },
        {
          "atom_index": 139,
          "name": "CG1",
          "element": "C",
          "coord": [
            -1.1136000156402588,
            0.027699999511241913,
            -2.8169000148773193
          ]
        },
        {
          "atom_index": 140,
          "name": "CG2",
          "element": "C",
          "coord": [
            -1.2038999795913696,
            0.26269999146461487,
            -2.8213000297546387
          ]
        },
        {
          "atom_index": 141,
          "name": "CD1",
          "element": "C",
          "coord": [
            -1.0407999753952026,
            0.04520000144839287,
            -2.683500051498413
          ]
        }
      ]
    },
    {
      "id": "H:21",
      "chain": "H",
      "resseq": 21,
      "icode": "",
      "resname": "SER",
      "hetflag": " ",
      "sasa": 0.0,
      "atoms": [
        {
          "atom_index": 142,
          "name": "N",
          "element": "N",
          "coord": [
            -1.3040000200271606,
            0.3231000006198883,
            -3.1291000843048096
          ]
        },
        {
          "atom_index": 143,
          "name": "CA",
          "element": "C",
          "coord": [
            -1.315999984741211,
            0.44609999656677246,
            -3.2065000534057617
          ]
        },
        {
          "atom_index": 144,
          "name": "C",
          "element": "C",
          "coord": [
            -1.311400055885315,
            0.5676000118255615,
            -3.1159000396728516
          ]
        },
        {
          "atom_index": 145,
          "name": "O",
          "element": "O",
          "coord": [
            -1.3515000343322754,
            0.5629000067710876,
            -2.999500036239624
          ]
        },
        {
          "atom_index": 146,
          "name": "CB",
          "element": "C",
          "coord": [
            -1.4456000328063965,
            0.4490000009536743,
            -3.2862000465393066
          ]
        },
        {
          "atom_index": 147,
          "name": "OG",
          "element": "O",
          "coord": [
            -1.5575000047683716,
            0.4519999921321869,
            -3.1995999813079834
          ]
        }
      ]
    },
    {
      "id": "H:22",
      "chain": "H",
      "resseq": 22,
      "icode": "",
      "resname": "CYS",
      "hetflag": " ",
      "sasa": 0.0,
      "atoms": [
        {
          "atom_index": 148,
          "name": "N",
          "element": "N",
          "coord": [
            -1.2604000568389893,
            0.6776999831199646,
            -3.172100067138672
          ]
        },
        {
          "atom_index": 149,
          "name": "CA",
          "element": "C",
          "coord": [
            -1.249899983406067,
            0.8068000078201294,
            -3.1038999557495117
          ]
        },
        {
          "atom_index": 150,
          "name": "C",
          "element": "C",
          "coord": [
            -1.2963000535964966,
            0.9111999869346619,
            -3.204699993133545
          ]
        },
        {
          "atom_index": 151,
          "name": "O",
          "element": "O",
          "coord": [
            -1.2197999954223633,
            0.9485999941825867,
            -3.2943999767303467
          ]
        },
        {
          "atom_index": 152,
          "name": "CB",
          "element": "C",
          "coord": [
            -1.1079000234603882,
            0.8335999846458435,
            -3.057300090789795
          ]
        },
        {
          "atom_index": 153,
          "name": "SG",
          "element": "S",
          "coord": [
            -1.079300045967102,
            0.9943000078201294,
            -2.9793999195098877
          ]
        }
      ]
    },
    {
      "id": "H:23",
      "chain": "H",
      "resseq": 23,
      "icode": "",
      "resname": "ARG",
      "hetflag": " ",
      "sasa": 2.511542558670044,
      "atoms": [
        {
          "atom_index": 154,
          "name": "N",
          "element": "N",
          "coord": [
            -1.4222999811172485,
            0.9508000016212463,
            -3.194200038909912
          ]
        },
        {
          "atom_index": 155,
          "name": "CA",
          "element": "C",
          "coord": [
            -1.4846999645233154,
            1.0568000078201294,
            -3.2827999591827393
          ]
        },
        {
          "atom_index": 156,
          "name": "C",
          "element": "C",
          "coord": [
            -1.4651000499725342,
            1.2101000547409058,
            -3.2304999828338623
          ]
        },
        {
          "atom_index": 157,
          "name": "O",
          "element": "O",
          "coord": [
            -1.517199993133545,
            1.2754000425338745,
            -3.134700059890747
          ]
        },
        {
          "atom_index": 158,
          "name": "CB",
          "element": "C",
          "coord": [
            -1.635699987411499,
            1.023800015449524,
            -3.3043999671936035
          ]
        },
        {
          "atom_index": 159,
          "name": "CG",
          "element": "C",
          "coord": [
            -1.7164000272750854,
            1.121899962425232,
            -3.390199899673462
          ]
        },
        {
          "atom_index": 160,
          "name": "CD",
          "element": "C",
          "coord": [
            -1.8610999584197998,
            1.0752999782562256,
            -3.414099931716919
          ]
        },
        {
          "atom_index": 161,
          "name": "NE",
          "element": "N",
          "coord": [
            -1.8660999536514282,
            0.9327999949455261,
            -3.4518001079559326
          ]
        },
        {
          "atom_index": 162,
          "name": "CZ",
          "element": "C",
          "coord": [
            -1.885699987411499,
            0.8285999894142151,
            -3.363300085067749
          ]
        },
        {
          "atom_index": 163,
          "name": "NH1",
          "element": "N",
          "coord": [
            -1.8896000385284424,
            0.6941999793052673,
            -3.408900022506714
          ]
        },
        {
          "atom_index": 164,
          "name": "NH2",
          "element": "N",
          "coord": [
            -1.9031000137329102,
            0.8592000007629395,
            -3.226099967956543
          ]
        }
      ]
    },
    {
      "id": "H:24",
      "chain": "H",
      "resseq": 24,
      "icode": "",
      "resname": "ALA",
      "hetflag": " ",
      "sasa": 0.0,
      "atoms": [
        {
          "atom_index": 165,
          "name": "N",
          "element": "N",
          "coord": [
            -1.3772000074386597,
            1.2690000534057617,
            -3.311800003051758
          ]
        },
        {
          "atom_index": 166,
          "name": "CA",
          "element": "C",
          "coord": [
            -1.3285000324249268,
            1.4006999731063843,
            -3.2723000049591064
          ]
        },
        {
          "atom_index": 167,
          "name": "C",
          "element": "C",
          "coord": [
            -1.4040000438690186,
            1.5103000402450562,
            -3.3461999893188477
          ]
        },
        {
          "atom_index": 168,
          "name": "O",
          "element": "O",
          "coord": [
            -1.4453999996185303,
            1.4931999444961548,
            -3.4616000652313232
          ]
        },
        {
          "atom_index": 169,
          "name": "CB",
          "element": "C",
          "coord": [
            -1.1789000034332275,
            1.4149999618530273,
            -3.3011999130249023
          ]
        }
      ]
    },
    {
      "id": "H:25",
      "chain": "H",
      "resseq": 25,
      "icode": "",
      "resname": "SER",
      "hetflag": " ",
      "sasa": 0.0,
      "atoms": [
        {
          "atom_index": 170,
          "name": "N",
          "element": "N",
          "coord": [
            -1.4220000505447388,
            1.6232000589370728,
            -3.27839994430542
          ]
        },
        {
          "atom_index": 171,
          "name": "CA",
          "element": "C",
          "coord": [
            -1.4846999645233154,
            1.7391999959945679,
            -3.3413000106811523
          ]
        },
        {
          "atom_index": 172,
          "name": "C",
          "element": "C",
          "coord": [
            -1.4400999546051025,
            1.8668999671936035,
            -3.270699977874756
          ]
        },
        {
          "atom_index": 173,
          "name": "O",
          "element": "O",
          "coord": [
            -1.3777999877929688,
            1.8633999824523926,
            -3.164299964904785
          ]
        },
        {
          "atom_index": 174,
          "name": "CB",
          "element": "C",
          "coord": [
            -1.6376999616622925,
            1.7273999452590942,
            -3.3401999473571777
          ]
        },
        {
          "atom_index": 175,
          "name": "OG",
          "element": "O",
          "coord": [
            -1.687999963760376,
            1.7172000408172607,
            -3.2081000804901123
          ]
        }
      ]
    },
    {
      "id": "H:26",
      "chain": "H",
      "resseq": 26,
      "icode": "",
      "resname": "GLY",
      "hetflag": " ",
      "sasa": 0.0,
      "atoms": [
        {
          "atom_index": 176,
          "name": "N",
          "element": "N",
          "coord": [
            -1.4744000434875488,
            1.9809999465942383,
            -3.331399917602539
          ]
        },
        {
          "atom_index": 177,
          "name": "CA",
          "element": "C",
          "coord": [
            -1.443600058555603,
            2.1098999977111816,
            -3.2720000743865967
          ]
        },
        {
          "atom_index": 178,
          "name": "C",
          "element": "C",
          "coord": [
            -1.30840003490448,
            2.169300079345703,
            -3.305299997329712
          ]
        },
        {
          "atom_index": 179,
          "name": "O",
          "element": "O",
          "coord": [
            -1.2747999429702759,
            2.274600028991699,
            -3.250200033187866
          ]
        }
      ]
    },
    {
      "id": "H:27",
      "chain": "H",
      "resseq": 27,
      "icode": "",
      "resname": "TYR",
      "hetflag": " ",
      "sasa": 0.0,
      "atoms": [
        {
          "atom_index": 180,
          "name": "N",
          "element": "N",
          "coord": [
            -1.232100009918213,
            2.109100103378296,
            -3.395900011062622
          ]
        },
        {
          "atom_index": 181,
          "name": "CA",
          "element": "C",
          "coord": [
            -1.1023999452590942,
            2.1619999408721924,
            -3.4367001056671143
          ]
        },
        {
          "atom_index": 182,
          "name": "C",
          "element": "C",
          "coord": [
            -1.0616999864578247,
            2.0894999504089355,
            -3.564199924468994
          ]
        },
        {
          "atom_index": 183,
          "name": "O",
          "element": "O",
          "coord": [
            -1.122499942779541,
            1.988800048828125,
            -3.601799964904785
          ]
        },
        {
          "atom_index": 184,
          "name": "CB",
          "element": "C",
          "coord": [
            -0.9983000159263611,
            2.1412999629974365,
            -3.327399969100952
          ]
        },
        {
          "atom_index": 185,
          "name": "CG",
          "element": "C",
          "coord": [
            -0.9621000289916992,
            1.9955999851226807,
            -3.3094000816345215
          ]
        },
        {
          "atom_index": 186,
          "name": "CD1",
          "element": "C",
          "coord": [
            -1.0384000539779663,
            1.9117000102996826,
            -3.228800058364868
          ]
        },
        {
          "atom_index": 187,
          "name": "CD2",
          "element": "C",
          "coord": [
            -0.8518000245094299,
            1.9421000480651855,
            -3.374000072479248
          ]
        },
        {
          "atom_index": 188,
          "name": "CE1",
          "element": "C",
          "coord": [
            -1.0039000511169434,
            1.7769999504089355,
            -3.2121999263763428
          ]
        },
        {
          "atom_index": 189,
          "name": "CE2",
          "element": "C",
          "coord": [
            -0.8169999718666077,
            1.8092000484466553,
            -3.3585000038146973
          ]
        },
        {
          "atom_index": 190,
          "name": "CZ",
          "element": "C",
          "coord": [
            -0.8934000134468079,
            1.7273999452590942,
            -3.2783000469207764
          ]
        },
        {
          "atom_index": 191,
          "name": "OH",
          "element": "O",
          "coord": [
            -0.8551999926567078,
            1.5964000225067139,
            -3.2660000324249268
          ]
        }
      ]
    },
    {
      "id": "H:28",
      "chain": "H",
      "resseq": 28,
      "icode": "",
      "resname": "ASN",
      "hetflag": " ",
      "sasa": 0.06330374628305435,
      "atoms": [
        {
          "atom_index": 192,
          "name": "N",
          "element": "N",
          "coord": [
            -0.957099974155426,
            2.139699935913086,
            -3.630000114440918
          ]
        },
        {
          "atom_index": 193,
          "name": "CA",
          "element": "C",
          "coord": [
            -0.911899983882904,
            2.0752999782562256,
            -3.7532999515533447
          ]
        },
        {
          "atom_index": 194,
          "name": "C",
          "element": "C",
          "coord": [
            -0.8384000062942505,
            1.9466999769210815,
            -3.7181999683380127
          ]
        },
        {
          "atom_index": 195,
          "name": "O",
          "element": "O",
          "coord": [
            -0.7253000140190125,
            1.9499000310897827,
            -3.668800115585327
          ]
        },
        {
          "atom_index": 196,
          "name": "CB",
          "element": "C",
          "coord": [
            -0.8226000070571899,
            2.16759991645813,
            -3.835400104522705
          ]
        },
        {
          "atom_index": 197,
          "name": "CG",
          "element": "C",
          "coord": [
            -0.7929999828338623,
            2.110300064086914,
            -3.9723000526428223
          ]
        },
        {
          "atom_index": 198,
          "name": "OD1",
          "element": "O",
          "coord": [
            -0.7703999876976013,
            1.990399956703186,
            -3.9869000911712646
          ]
        },
        {
          "atom_index": 199,
          "name": "ND2",
          "element": "N",
          "coord": [
            -0.7979999780654907,
            2.1947999000549316,
            -4.0742998123168945
          ]
        }
      ]
    },
    {
      "id": "H:29",
      "chain": "H",
      "resseq": 29,
      "icode": "",
      "resname": "PHE",
      "hetflag": " ",
      "sasa": 0.0,
      "atoms": [
        {
          "atom_index": 200,
          "name": "N",
          "element": "N",
          "coord": [
            -0.9031999707221985,
            1.833899974822998,
            -3.746999979019165
          ]
        },
        {
          "atom_index": 201,
          "name": "CA",
          "element": "C",
          "coord": [
            -0.8555999994277954,
            1.7024999856948853,
            -3.7058000564575195
          ]
        },
        {
          "atom_index": 202,
          "name": "C",
          "element": "C",
          "coord": [
            -0.7177000045776367,
            1.6718000173568726,
            -3.761399984359741
          ]
        },
        {
          "atom_index": 203,
          "name": "O",
          "element": "O",
          "coord": [
            -0.6412000060081482,
            1.5967999696731567,
            -3.699700117111206
          ]
        },
        {
          "atom_index": 204,
          "name": "CB",
          "element": "C",
          "coord": [
            -0.9575999975204468,
            1.5993000268936157,
            -3.7537999153137207
          ]
        },
        {
          "atom_index": 205,
          "name": "CG",
          "element": "C",
          "coord": [
            -0.9294999837875366,
            1.457900047302246,
            -3.714099884033203
          ]
        },
        {
          "atom_index": 206,
          "name": "CD1",
          "element": "C",
          "coord": [
            -0.9399999976158142,
            1.4170000553131104,
            -3.5815999507904053
          ]
        },
        {
          "atom_index": 207,
          "name": "CD2",
          "element": "C",
          "coord": [
            -0.9010000228881836,
            1.3629000186920166,
            -3.810499906539917
          ]
        },
        {
          "atom_index": 208,
          "name": "CE1",
          "element": "C",
          "coord": [
            -0.9187999963760376,
            1.287500023841858,
            -3.5464999675750732
          ]
        },
        {
          "atom_index": 209,
          "name": "CE2",
          "element": "C",
          "coord": [
            -0.8802000284194946,
            1.2303999662399292,
            -3.7750000953674316
          ]
        },
        {
          "atom_index": 210,
          "name": "CZ",
          "element": "C",
          "coord": [
            -0.8892999887466431,
            1.1928000450134277,
            -3.643199920654297
          ]
        }
      ]
    },
    {
      "id": "H:30",
      "chain": "H",
      "resseq": 30,
      "icode": "",
      "resname": "ARG",
      "hetflag": " ",
      "sasa": 0.0,
      "atoms": [
        {
          "atom_index": 211,
          "name": "N",
          "element": "N",
          "coord": [
            -0.6851999759674072,
            1.726099967956543,
            -3.8780999183654785
          ]
        },
        {
          "atom_index": 212,
          "name": "CA",
          "element": "C",
          "coord": [
            -0.5573999881744385,
            1.69760000705719,
            -3.941499948501587
          ]
        },
        {
          "atom_index": 213,
          "name": "C",
          "element": "C",
          "coord": [
            -0.4399000108242035,
            1.7633999586105347,
            -3.8708999156951904
          ]
        },
        {
          "atom_index": 214,
          "name": "O",
          "element": "O",
          "coord": [
            -0.3255999982357025,
            1.7281999588012695,
            -3.901099920272827
          ]
        },
        {
          "atom_index": 215,
          "name": "CB",
          "element": "C",
          "coord": [
            -0.5590999722480774,
            1.7453999519348145,
            -4.086999893188477
          ]
        },
        {
          "atom_index": 216,
          "name": "CG",
          "element": "C",
          "coord": [
            -0.6370000243186951,
            1.6578999757766724,
            -4.184800148010254
          ]
        },
        {
          "atom_index": 217,
          "name": "CD",
          "element": "C",
          "coord": [
            -0.6585000157356262,
            1.7355999946594238,
            -4.315299987792969
          ]
        },
        {
          "atom_index": 218,
          "name": "NE",
          "element": "N",
          "coord": [
            -0.7016000151634216,
            1.652999997138977,
            -4.4278998374938965
          ]
        },
        {
          "atom_index": 219,
          "name": "CZ",
          "element": "C",
          "coord": [
            -0.8278999924659729,
            1.6207000017166138,
            -4.454100131988525
          ]
        },
        {
          "atom_index": 220,
          "name": "NH1",
          "element": "N",
          "coord": [
            -0.9257000088691711,
            1.6619000434875488,
            -4.374100208282471
          ]
        },
        {
          "atom_index": 221,
          "name": "NH2",
          "element": "N",
          "coord": [
            -0.8561999797821045,
            1.5462000370025635,
            -4.5605998039245605
          ]
        }
      ]
    },
    {
      "id": "H:31",
      "chain": "H",
      "resseq": 31,
      "icode": "",
      "resname": "ASP",
      "hetflag": " ",
      "sasa": 1.0720151662826538,
      "atoms": [
        {
          "atom_index": 222,
          "name": "N",
          "element": "N",
          "coord": [
            -0.4643999934196472,
            1.8561999797821045,
            -3.778700113296509
          ]
        },
        {
          "atom_index": 223,
          "name": "CA",
          "element": "C",
          "coord": [
            -0.35920000076293945,
            1.9423999786376953,
            -3.7256999015808105
          ]
        },
        {
          "atom_index": 224,
          "name": "C",
          "element": "C",
          "coord": [
            -0.3095000088214874,
            1.9027999639511108,
            -3.5866000652313232
          ]
        },
        {
          "atom_index": 225,
          "name": "O",
          "element": "O",
          "coord": [
            -0.21969999372959137,
            1.9699000120162964,
            -3.53410005569458
          ]
        },
        {
          "atom_index": 226,
          "name": "CB",
          "element": "C",
          "coord": [
            -0.40779998898506165,
            2.087399959564209,
            -3.7204999923706055
          ]
        },
        {
          "atom_index": 227,
          "name": "CG",
          "element": "C",
          "coord": [
            -0.42340001463890076,
            2.1507999897003174,
            -3.8596999645233154
          ]
        },
        {
          "atom_index": 228,
          "name": "OD1",
          "element": "O",
          "coord": [
            -0.37709999084472656,
            2.09060001373291,
            -3.9595000743865967
          ]
        },
        {
          "atom_index": 229,
          "name": "OD2",
          "element": "O",
          "coord": [
            -0.48069998621940613,
            2.2616000175476074,
            -3.8682000637054443
          ]
        }
      ]
    },
    {
      "id": "H:32",
      "chain": "H",
      "resseq": 32,
      "icode": "",
      "resname": "TYR",
      "hetflag": " ",
      "sasa": 0.0,
      "atoms": [
        {
          "atom_index": 230,
          "name": "N",
          "element": "N",
          "coord": [
            -0.3659000098705292,
            1.7990000247955322,
            -3.524199962615967
          ]
        },
        {
          "atom_index": 231,
          "name": "CA",
          "element": "C",
          "coord": [
            -0.32420000433921814,
            1.7577999830245972,
            -3.390500068664551
          ]
        },
        {
          "atom_index": 232,
          "name": "C",
          "element": "C",
          "coord": [
            -0.3041999936103821,
            1.607699990272522,
            -3.3854000568389893
          ]
        },
        {
          "atom_index": 233,
          "name": "O",
          "element": "O",
          "coord": [
            -0.3779999911785126,
            1.5319000482559204,
            -3.4486000537872314
          ]
        },
        {
          "atom_index": 234,
          "name": "CB",
          "element": "C",
          "coord": [
            -0.42640000581741333,
            1.797700047492981,
            -3.2839999198913574
          ]
        },
        {
          "atom_index": 235,
          "name": "CG",
          "element": "C",
          "coord": [
            -0.43939998745918274,
            1.9464999437332153,
            -3.2662999629974365
          ]
        },
        {
          "atom_index": 236,
          "name": "CD1",
          "element": "C",
          "coord": [
            -0.5152000188827515,
            2.0220999717712402,
            -3.3536999225616455
          ]
        },
        {
          "atom_index": 237,
          "name": "CD2",
          "element": "C",
          "coord": [
            -0.37540000677108765,
            2.0107998847961426,
            -3.1607000827789307
          ]
        },
        {
          "atom_index": 238,
          "name": "CE1",
          "element": "C",
          "coord": [
            -0.5264999866485596,
            2.1600000858306885,
            -3.3373000621795654
          ]
        },
        {
          "atom_index": 239,
          "name": "CE2",
          "element": "C",
          "coord": [
            -0.38589999079704285,
            2.148200035095215,
            -3.1438000202178955
          ]
        },
        {
          "atom_index": 240,
          "name": "CZ",
          "element": "C",
          "coord": [
            -0.46239998936653137,
            2.22160005569458,
            -3.2321999073028564
          ]
        },
        {
          "atom_index": 241,
          "name": "OH",
          "element": "O",
          "coord": [
            -0.474700003862381,
            2.3580000400543213,
            -3.2165000438690186
          ]
        }
      ]
    },
    {
      "id": "H:33",
      "chain": "H",
      "resseq": 33,
      "icode": "",
      "resname": "SER",
      "hetflag": " ",
      "sasa": 0.0,
      "atoms": [
        {
          "atom_index": 242,
          "name": "N",
          "element": "N",
          "coord": [
            -0.20499999821186066,
            1.5658999681472778,
            -3.308000087738037
          ]
        },
        {
          "atom_index": 243,
          "name": "CA",
          "element": "C",
          "coord": [
            -0.18029999732971191,
            1.4250999689102173,
            -3.283400058746338
          ]
        },
        {
          "atom_index": 244,
          "name": "C",
          "element": "C",
          "coord": [
            -0.28189998865127563,
            1.372499942779541,
            -3.183199882507324
          ]
        },
        {
          "atom_index": 245,
          "name": "O",
          "element": "O",
          "coord": [
            -0.3070000112056732,
            1.4363000392913818,
            -3.079900026321411
          ]
        },
        {
          "atom_index": 246,
          "name": "CB",
          "element": "C",
          "coord": [
            -0.03720000013709068,
            1.4085999727249146,
            -3.2309000492095947
          ]
        },
        {
          "atom_index": 247,
          "name": "OG",
          "element": "O",
          "coord": [
            -0.005100000184029341,
            1.273900032043457,
            -3.2053000926971436
          ]
        }
      ]
    },
    {
      "id": "H:34",
      "chain": "H",
      "resseq": 34,
      "icode": "",
      "resname": "ILE",
      "hetflag": " ",
      "sasa": 0.0,
      "atoms": [
        {
          "atom_index": 248,
          "name": "N",
          "element": "N",
          "coord": [
            -0.33899998664855957,
            1.2549999952316284,
            -3.2114999294281006
          ]
        },
        {
          "atom_index": 249,
          "name": "CA",
          "element": "C",
          "coord": [
            -0.42640000581741333,
            1.1865999698638916,
            -3.117799997329712
          ]
        },
        {
          "atom_index": 250,
          "name": "C",
          "element": "C",
          "coord": [
            -0.34450000524520874,
            1.0780999660491943,
            -3.0495998859405518
          ]
        },
        {
          "atom_index": 251,
          "name": "O",
          "element": "O",
          "coord": [
            -0.28209999203681946,
            0.9957000017166138,
            -3.1175999641418457
          ]
        },
        {
          "atom_index": 252,
          "name": "CB",
          "element": "C",
          "coord": [
            -0.5486999750137329,
            1.1246999502182007,
            -3.1879000663757324
          ]
        },
        {
          "atom_index": 253,
          "name": "CG1",
          "element": "C",
          "coord": [
            -0.6435999870300293,
            1.2330000400543213,
            -3.2414000034332275
          ]
        },
        {
          "atom_index": 254,
          "name": "CG2",
          "element": "C",
          "coord": [
            -0.6225000023841858,
            1.0298999547958374,
            -3.0917000770568848
          ]
        },
        {
          "atom_index": 255,
          "name": "CD1",
          "element": "C",
          "coord": [
            -0.7197999954223633,
            1.3039000034332275,
            -3.134200096130371
          ]
        }
      ]
    },
    {
      "id": "H:35",
      "chain": "H",
      "resseq": 35,
      "icode": "",
      "resname": "HIS",
      "hetflag": " ",
      "sasa": 0.0,
      "atoms": [
        {
          "atom_index": 256,
          "name": "N",
          "element": "N",
          "coord": [
            -0.34529998898506165,
            1.0777000188827515,
            -2.9166998863220215
          ]
        },
        {
          "atom_index": 257,
          "name": "CA",
          "element": "C",
          "coord": [
            -0.27880001068115234,
            0.975600004196167,
            -2.837100028991699
          ]
        },
        {
          "atom_index": 258,
          "name": "C",
          "element": "C",
          "coord": [
            -0.3813000023365021,
            0.8804000020027161,
            -2.7776999473571777
          ]
        },
        {
          "atom_index": 259,
          "name": "O",
          "element": "O",
          "coord": [
            -0.5008000135421753,
            0.909600019454956,
            -2.7695999145507812
          ]
        },
        {
          "atom_index": 260,
          "name": "CB",
          "element": "C",
          "coord": [
            -0.1956000030040741,
            1.0383000373840332,
            -2.7248001098632812
          ]
        },
        {
          "atom_index": 261,
          "name": "CG",
          "element": "C",
          "coord": [
            -0.0729999989271164,
            1.1096999645233154,
            -2.7718000411987305
          ]
        },
        {
          "atom_index": 262,
          "name": "ND1",
          "element": "N",
          "coord": [
            0.05050000175833702,
            1.0882999897003174,
            -2.7147998809814453
          ]
        },
        {
          "atom_index": 263,
          "name": "CD2",
          "element": "C",
          "coord": [
            -0.0544000007212162,
            1.2038999795913696,
            -2.867300033569336
          ]
        },
        {
          "atom_index": 264,
          "name": "CE1",
          "element": "C",
          "coord": [
            0.14000000059604645,
            1.1651999950408936,
            -2.773699998855591
          ]
        },
        {
          "atom_index": 265,
          "name": "NE2",
          "element": "N",
          "coord": [
            0.07900000363588333,
            1.2353999614715576,
            -2.867500066757202
          ]
        }
      ]
    },
    {
      "id": "H:36",
      "chain": "H",
      "resseq": 36,
      "icode": "",
      "resname": "TRP",
      "hetflag": " ",
      "sasa": 0.0,
      "atoms": [
        {
          "atom_index": 266,
          "name": "N",
          "element": "N",
          "coord": [
            -0.3314000070095062,
            0.7652999758720398,
            -2.7355000972747803
          ]
        },
        {
          "atom_index": 267,
          "name": "CA",
          "element": "C",
          "coord": [
            -0.4099999964237213,
            0.6643000245094299,
            -2.667799949645996
          ]
        },
        {
          "atom_index": 268,
          "name": "C",
          "element": "C",
          "coord": [
            -0.3336000144481659,
            0.6193000078201294,
            -2.544600009918213
          ]
        },
        {
          "atom_index": 269,
          "name": "O",
          "element": "O",
          "coord": [
            -0.21089999377727509,
            0.6043999791145325,
            -2.547800064086914
          ]
        },
        {
          "atom_index": 270,
          "name": "CB",
          "element": "C",
          "coord": [
            -0.4375999867916107,
            0.5447999835014343,
            -2.7571001052856445
          ]
        },
        {
          "atom_index": 271,
          "name": "CG",
          "element": "C",
          "coord": [
            -0.5321000218391418,
            0.5720000267028809,
            -2.8687000274658203
          ]
        },
        {
          "atom_index": 272,
          "name": "CD1",
          "element": "C",
          "coord": [
            -0.5012000203132629,
            0.6237999796867371,
            -2.9911999702453613
          ]
        },
        {
          "atom_index": 273,
          "name": "CD2",
          "element": "C",
          "coord": [
            -0.6736999750137329,
            0.5475999712944031,
            -2.86929988861084
          ]
        },
        {
          "atom_index": 274,
          "name": "NE1",
          "element": "N",
          "coord": [
            -0.6154999732971191,
            0.6317999958992004,
            -3.0687999725341797
          ]
        },
        {
          "atom_index": 275,
          "name": "CE2",
          "element": "C",
          "coord": [
            -0.7222999930381775,
            0.5866000056266785,
            -2.995699882507324
          ]
        },
        {
          "atom_index": 276,
          "name": "CE3",
          "element": "C",
          "coord": [
            -0.7639999985694885,
            0.4959000051021576,
            -2.7753000259399414
          ]
        },
        {
          "atom_index": 277,
          "name": "CZ2",
          "element": "C",
          "coord": [
            -0.8569999933242798,
            0.5748000144958496,
            -3.0306999683380127
          ]
        },
        {
          "atom_index": 278,
          "name": "CZ3",
          "element": "C",
          "coord": [
            -0.8970999717712402,
            0.4848000109195709,
            -2.8104000091552734
          ]
        },
        {
          "atom_index": 279,
          "name": "CH2",
          "element": "C",
          "coord": [
            -0.9423999786376953,
            0.5248000025749207,
            -2.9363999366760254
          ]
        }
      ]
    },
    {
      "id": "H:37",
      "chain": "H",
      "resseq": 37,
      "icode": "",
      "resname": "VAL",
      "hetflag": " ",
      "sasa": 0.0,
      "atoms": [
        {
          "atom_index": 280,
          "name": "N",
          "element": "N",
          "coord": [
            -0.4072999954223633,
            0.5964999794960022,
            -2.4365999698638916
          ]
        },
        {
          "atom_index": 281,
          "name": "CA",
          "element": "C",
          "coord": [
            -0.34940001368522644,
            0.5572999715805054,
            -2.308799982070923
          ]
        },
        {
          "atom_index": 282,
          "name": "C",
          "element": "C",
          "coord": [
            -0.451200008392334,
            0.4648999869823456,
            -2.242500066757202
          ]
        },
        {
          "atom_index": 283,
          "name": "O",
          "element": "O",
          "coord": [
            -0.5717999935150146,
            0.4812000095844269,
            -2.2620999813079834
          ]
        },
        {
          "atom_index": 284,
          "name": "CB",
          "element": "C",
          "coord": [
            -0.3172999918460846,
            0.6804999709129333,
            -2.2204999923706055
          ]
        },
        {
          "atom_index": 285,
          "name": "CG1",
          "element": "C",
          "coord": [
            -0.4438999891281128,
            0.7560999989509583,
            -2.1819000244140625
          ]
        },
        {
          "atom_index": 286,
          "name": "CG2",
          "element": "C",
          "coord": [
            -0.24160000681877136,
            0.6399999856948853,
            -2.097899913787842
          ]
        }
      ]
    },
    {
      "id": "H:38",
      "chain": "H",
      "resseq": 38,
      "icode": "",
      "resname": "ARG",
      "hetflag": " ",
      "sasa": 0.0,
      "atoms": [
        {
          "atom_index": 287,
          "name": "N",
          "element": "N",
          "coord": [
            -0.40380001068115234,
            0.3668999969959259,
            -2.1654999256134033
          ]
        },
        {
          "atom_index": 288,
          "name": "CA",
          "element": "C",
          "coord": [
            -0.49380001425743103,
            0.28110000491142273,
            -2.0882999897003174
          ]
        },
        {
          "atom_index": 289,
          "name": "C",
          "element": "C",
          "coord": [
            -0.46140000224113464,
            0.2896000146865845,
            -1.9398000240325928
          ]
        },
        {
          "atom_index": 290,
          "name": "O",
          "element": "O",
          "coord": [
            -0.34709998965263367,
            0.31619998812675476,
            -1.899399995803833
          ]
        },
        {
          "atom_index": 291,
          "name": "CB",
          "element": "C",
          "coord": [
            -0.48980000615119934,
            0.1348000019788742,
            -2.133500099182129
          ]
        },
        {
          "atom_index": 292,
          "name": "CG",
          "element": "C",
          "coord": [
            -0.3544999957084656,
            0.06930000334978104,
            -2.134399890899658
          ]
        },
        {
          "atom_index": 293,
          "name": "CD",
          "element": "C",
          "coord": [
            -0.3707999885082245,
            -0.0778999999165535,
            -2.176500082015991
          ]
        },
        {
          "atom_index": 294,
          "name": "NE",
          "element": "N",
          "coord": [
            -0.2443999946117401,
            -0.14830000698566437,
            -2.175100088119507
          ]
        },
        {
          "atom_index": 295,
          "name": "CZ",
          "element": "C",
          "coord": [
            -0.23160000145435333,
            -0.27889999747276306,
            -2.1939001083374023
          ]
        },
        {
          "atom_index": 296,
          "name": "NH1",
          "element": "N",
          "coord": [
            -0.3391999900341034,
            -0.35440000891685486,
            -2.214099884033203
          ]
        },
        {
          "atom_index": 297,
          "name": "NH2",
          "element": "N",
          "coord": [
            -0.11110000312328339,
            -0.3352000117301941,
            -2.1902999877929688
          ]
        }
      ]
    },
    {
      "id": "H:39",
      "chain": "H",
      "resseq": 39,
      "icode": "",
      "resname": "LEU",
      "hetflag": " ",
      "sasa": 0.0,
      "atoms": [
        {
          "atom_index": 298,
          "name": "N",
          "element": "N",
          "coord": [
            -0.565500020980835,
            0.2721000015735626,
            -1.8596999645233154
          ]
        },
        {
          "atom_index": 299,
          "name": "CA",
          "element": "C",
          "coord": [
            -0.5573999881744385,
            0.2709999978542328,
            -1.7141000032424927
          ]
        },
        {
          "atom_index": 300,
          "name": "C",
          "element": "C",
          "coord": [
            -0.5860999822616577,
            0.12849999964237213,
            -1.6705000400543213
          ]
        },
        {
          "atom_index": 301,
          "name": "O",
          "element": "O",
          "coord": [
            -0.6967999935150146,
            0.07779999822378159,
            -1.690500020980835
          ]
        },
        {
          "atom_index": 302,
          "name": "CB",
          "element": "C",
          "coord": [
            -0.6546000242233276,
            0.3718999922275543,
            -1.652899980545044
          ]
        },
        {
          "atom_index": 303,
          "name": "CG",
          "element": "C",
          "coord": [
            -0.657800018787384,
            0.37959998846054077,
            -1.4997999668121338
          ]
        },
        {
          "atom_index": 304,
          "name": "CD1",
          "element": "C",
          "coord": [
            -0.5224999785423279,
            0.41940000653266907,
            -1.4401999711990356
          ]
        },
        {
          "atom_index": 305,
          "name": "CD2",
          "element": "C",
          "coord": [
            -0.7680000066757202,
            0.4729999899864197,
            -1.4526000022888184
          ]
        }
      ]
    },
    {
      "id": "H:40",
      "chain": "H",
      "resseq": 40,
      "icode": "",
      "resname": "ILE",
      "hetflag": " ",
      "sasa": 0.0,
      "atoms": [
        {
          "atom_index": 306,
          "name": "N",
          "element": "N",
          "coord": [
            -0.48410001397132874,
            0.06350000202655792,
            -1.617300033569336
          ]
        },
        {
          "atom_index": 307,
          "name": "CA",
          "element": "C",
          "coord": [
            -0.4860999882221222,
            -0.07940000295639038,
            -1.5875999927520752
          ]
        },
        {
          "atom_index": 308,
          "name": "C",
          "element": "C",
          "coord": [
            -0.503600001335144,
            -0.0966000035405159,
            -1.4371000528335571
          ]
        },
        {
          "atom_index": 309,
          "name": "O",
          "element": "O",
          "coord": [
            -0.42289999127388,
            -0.042500000447034836,
            -1.3604999780654907
          ]
        },
        {
          "atom_index": 310,
          "name": "CB",
          "element": "C",
          "coord": [
            -0.35659998655319214,
            -0.148499995470047,
            -1.6345000267028809
          ]
        },
        {
          "atom_index": 311,
          "name": "CG1",
          "element": "C",
          "coord": [
            -0.3327000141143799,
            -0.12389999628067017,
            -1.7828999757766724
          ]
        },
        {
          "atom_index": 312,
          "name": "CG2",
          "element": "C",
          "coord": [
            -0.3612000048160553,
            -0.29840001463890076,
            -1.6051000356674194
          ]
        },
        {
          "atom_index": 313,
          "name": "CD1",
          "element": "C",
          "coord": [
            -0.18979999423027039,
            -0.15360000729560852,
            -1.8291000127792358
          ]
        }
      ]
    },
    {
      "id": "H:41",
      "chain": "H",
      "resseq": 41,
      "icode": "",
      "resname": "PRO",
      "hetflag": " ",
      "sasa": 0.0,
      "atoms": [
        {
          "atom_index": 314,
          "name": "N",
          "element": "N",
          "coord": [
            -0.6029000282287598,
            -0.17219999432563782,
            -1.3909000158309937
          ]
        },
        {
          "atom_index": 315,
          "name": "CA",
          "element": "C",
          "coord": [
            -0.6133000254631042,
            -0.19660000503063202,
            -1.2466000318527222
          ]
        },
        {
          "atom_index": 316,
          "name": "C",
          "element": "C",
          "coord": [
            -0.4823000133037567,
            -0.249099999666214,
            -1.1891000270843506
          ]
        },
        {
          "atom_index": 317,
          "name": "O",
          "element": "O",
          "coord": [
            -0.4156999886035919,
            -0.33379998803138733,
            -1.2482999563217163
          ]
        },
        {
          "atom_index": 318,
          "name": "CB",
          "element": "C",
          "coord": [
            -0.7254999876022339,
            -0.3003999888896942,
            -1.236899971961975
          ]
        },
        {
          "atom_index": 319,
          "name": "CG",
          "element": "C",
          "coord": [
            -0.8090999722480774,
            -0.27459999918937683,
            -1.3554999828338623
          ]
        },
        {
          "atom_index": 320,
          "name": "CD",
          "element": "C",
          "coord": [
            -0.7141000032424927,
            -0.2345999926328659,
            -1.4646999835968018
          ]
        }
      ]
    },
    {
      "id": "H:42",
      "chain": "H",
      "resseq": 42,
      "icode": "",
      "resname": "ASP",
      "hetflag": " ",
      "sasa": 0.0,
      "atoms": [
        {
          "atom_index": 321,
          "name": "N",
          "element": "N",
          "coord": [
            -0.4431000053882599,
            -0.1940000057220459,
            -1.0743000507354736
          ]
        },
        {
          "atom_index": 322,
          "name": "CA",
          "element": "C",
          "coord": [
            -0.32330000400543213,
            -0.23100000619888306,
            -0.9990000128746033
          ]
        },
        {
          "atom_index": 323,
          "name": "C",
          "element": "C",
          "coord": [
            -0.19140000641345978,
            -0.19249999523162842,
            -1.0664000511169434
          ]
        },
        {
          "atom_index": 324,
          "name": "O",
          "element": "O",
          "coord": [
            -0.08579999953508377,
            -0.22100000083446503,
            -1.0097999572753906
          ]
        },
        {
          "atom_index": 325,
          "name": "CB",
          "element": "C",
          "coord": [
            -0.3188999891281128,
            -0.38119998574256897,
            -0.968999981880188
          ]
        },
        {
          "atom_index": 326,
          "name": "CG",
          "element": "C",
          "coord": [
            -0.43299999833106995,
            -0.42500001192092896,
            -0.8819000124931335
          ]
        },
        {
          "atom_index": 327,
          "name": "OD1",
          "element": "O",
          "coord": [
            -0.4681999981403351,
            -0.3497999906539917,
            -0.7886999845504761
          ]
        },
        {
          "atom_index": 328,
          "name": "OD2",
          "element": "O",
          "coord": [
            -0.4875999987125397,
            -0.5339000225067139,
            -0.9071000218391418
          ]
        }
      ]
    },
    {
      "id": "H:43",
      "chain": "H",
      "resseq": 43,
      "icode": "",
      "resname": "LYS",
      "hetflag": " ",
      "sasa": 1.6775492429733276,
      "atoms": [
        {
          "atom_index": 329,
          "name": "N",
          "element": "N",
          "coord": [
            -0.19269999861717224,
            -0.13030000030994415,
            -1.1847000122070312
          ]
        },
        {
          "atom_index": 330,
          "name": "CA",
          "element": "C",
          "coord": [
            -0.06909999996423721,
            -0.09539999812841415,
            -1.2544000148773193
          ]
        },
        {
          "atom_index": 331,
          "name": "C",
          "element": "C",
          "coord": [
            -0.06369999796152115,
            0.04859999939799309,
            -1.3035000562667847
          ]
        },
        {
          "atom_index": 332,
          "name": "O",
          "element": "O",
          "coord": [
            0.047200001776218414,
            0.09889999777078629,
            -1.3284000158309937
          ]
        },
        {
          "atom_index": 333,
          "name": "CB",
          "element": "C",
          "coord": [
            -0.04699999839067459,
            -0.18799999356269836,
            -1.3738000392913818
          ]
        },
        {
          "atom_index": 334,
          "name": "CG",
          "element": "C",
          "coord": [
            -0.03840000182390213,
            -0.3370000123977661,
            -1.3341000080108643
          ]
        },
        {
          "atom_index": 335,
          "name": "CD",
          "element": "C",
          "coord": [
            -0.01730000041425228,
            -0.42399999499320984,
            -1.4562000036239624
          ]
        },
        {
          "atom_index": 336,
          "name": "CE",
          "element": "C",
          "coord": [
            0.0013000000035390258,
            -0.5702999830245972,
            -1.4184999465942383
          ]
        },
        {
          "atom_index": 337,
          "name": "NZ",
          "element": "N",
          "coord": [
            0.12630000710487366,
            -0.5888000130653381,
            -1.3398000001907349
          ]
        }
      ]
    },
    {
      "id": "H:44",
      "chain": "H",
      "resseq": 44,
      "icode": "",
      "resname": "GLY",
      "hetflag": " ",
      "sasa": 0.0,
      "atoms": [
        {
          "atom_index": 338,
          "name": "N",
          "element": "N",
          "coord": [
            -0.17679999768733978,
            0.11699999868869781,
            -1.3157999515533447
          ]
        },
        {
          "atom_index": 339,
          "name": "CA",
          "element": "C",
          "coord": [
            -0.1770000010728836,
            0.25839999318122864,
            -1.3487000465393066
          ]
        },
        {
          "atom_index": 340,
          "name": "C",
          "element": "C",
          "coord": [
            -0.1868000030517578,
            0.2831000089645386,
            -1.4979000091552734
          ]
        },
        {
          "atom_index": 341,
          "name": "O",
          "element": "O",
          "coord": [
            -0.2298000007867813,
            0.19789999723434448,
            -1.575700044631958
          ]
        }
      ]
    },
    {
      "id": "H:45",
      "chain": "H",
      "resseq": 45,
      "icode": "",
      "resname": "PHE",
      "hetflag": " ",
      "sasa": 0.0,
      "atoms": [
        {
          "atom_index": 342,
          "name": "N",
          "element": "N",
          "coord": [
            -0.1459999978542328,
            0.4034999907016754,
            -1.5384999513626099
          ]
        },
        {
          "atom_index": 343,
          "name": "CA",
          "element": "C",
          "coord": [
            -0.15399999916553497,
            0.44119998812675476,
            -1.6787999868392944
          ]
        },
        {
          "atom_index": 344,
          "name": "C",
          "element": "C",
          "coord": [
            -0.039500001817941666,
            0.37959998846054077,
            -1.7590999603271484
          ]
        },
        {
          "atom_index": 345,
          "name": "O",
          "element": "O",
          "coord": [
            0.07450000196695328,
            0.3702000081539154,
            -1.711400032043457
          ]
        },
        {
          "atom_index": 346,
          "name": "CB",
          "element": "C",
          "coord": [
            -0.14990000426769257,
            0.5936999917030334,
            -1.694200038909912
          ]
        },
        {
          "atom_index": 347,
          "name": "CG",
          "element": "C",
          "coord": [
            -0.2757999897003174,
            0.6640999913215637,
            -1.6516000032424927
          ]
        },
        {
          "atom_index": 348,
          "name": "CD1",
          "element": "C",
          "coord": [
            -0.3880999982357025,
            0.6646999716758728,
            -1.7331000566482544
          ]
        },
        {
          "atom_index": 349,
          "name": "CD2",
          "element": "C",
          "coord": [
            -0.28130000829696655,
            0.7307000160217285,
            -1.530400037765503
          ]
        },
        {
          "atom_index": 350,
          "name": "CE1",
          "element": "C",
          "coord": [
            -0.5037999749183655,
            0.7317000031471252,
            -1.694599986076355
          ]
        },
        {
          "atom_index": 351,
          "name": "CE2",
          "element": "C",
          "coord": [
            -0.39489999413490295,
            0.800000011920929,
            -1.4925999641418457
          ]
        },
        {
          "atom_index": 352,
          "name": "CZ",
          "element": "C",
          "coord": [
            -0.5072000026702881,
            0.7996000051498413,
            -1.5741000175476074
          ]
        }
      ]
    },
    {
      "id": "H:46",
      "chain": "H",
      "resseq": 46,
      "icode": "",
      "resname": "GLU",
      "hetflag": " ",
      "sasa": 0.0,
      "atoms": [
        {
          "atom_index": 353,
          "name": "N",
          "element": "N",
          "coord": [
            -0.06949999928474426,
            0.3441999852657318,
            -1.8842999935150146
          ]
        },
        {
          "atom_index": 354,
          "name": "CA",
          "element": "C",
          "coord": [
            0.030799999833106995,
            0.30160000920295715,
            -1.9819999933242798
          ]
        },
        {
          "atom_index": 355,
          "name": "C",
          "element": "C",
          "coord": [
            -0.0017000000225380063,
            0.3677000105381012,
            -2.115299940109253
          ]
        },
        {
          "atom_index": 356,
          "name": "O",
          "element": "O",
          "coord": [
            -0.10939999669790268,
            0.34700000286102295,
            -2.171999931335449
          ]
        },
        {
          "atom_index": 357,
          "name": "CB",
          "element": "C",
          "coord": [
            0.03480000048875809,
            0.148499995470047,
            -1.9974000453948975
          ]
        },
        {
          "atom_index": 358,
          "name": "CG",
          "element": "C",
          "coord": [
            0.14319999516010284,
            0.09870000183582306,
            -2.0975000858306885
          ]
        },
        {
          "atom_index": 359,
          "name": "CD",
          "element": "C",
          "coord": [
            0.13930000364780426,
            -0.051899999380111694,
            -2.118499994277954
          ]
        },
        {
          "atom_index": 360,
          "name": "OE1",
          "element": "O",
          "coord": [
            0.02800000086426735,
            -0.10559999942779541,
            -2.1273999214172363
          ]
        },
        {
          "atom_index": 361,
          "name": "OE2",
          "element": "O",
          "coord": [
            0.24629999697208405,
            -0.11580000072717667,
            -2.1268999576568604
          ]
        }
      ]
    },
    {
      "id": "H:47",
      "chain": "H",
      "resseq": 47,
      "icode": "",
      "resname": "TRP",
      "hetflag": " ",
      "sasa": 0.0,
      "atoms": [
        {
          "atom_index": 362,
          "name": "N",
          "element": "N",
          "coord": [
            0.09099999815225601,
            0.4489000141620636,
            -2.164099931716919
          ]
        },
        {
          "atom_index": 363,
          "name": "CA",
          "element": "C",
          "coord": [
            0.07750000059604645,
            0.5097000002861023,
            -2.2953999042510986
          ]
        },
        {
          "atom_index": 364,
          "name": "C",
          "element": "C",
          "coord": [
            0.08269999921321869,
            0.40230000019073486,
            -2.4045000076293945
          ]
        },
        {
          "atom_index": 365,
          "name": "O",
          "element": "O",
          "coord": [
            0.1670999974012375,
            0.3116999864578247,
            -2.4007999897003174
          ]
        },
        {
          "atom_index": 366,
          "name": "CB",
          "element": "C",
          "coord": [
            0.18960000574588776,
            0.6123999953269958,
            -2.3125
          ]
        },
        {
          "atom_index": 367,
          "name": "CG",
          "element": "C",
          "coord": [
            0.18960000574588776,
            0.680400013923645,
            -2.444000005722046
          ]
        },
        {
          "atom_index": 368,
          "name": "CD1",
          "element": "C",
          "coord": [
            0.1014999970793724,
            0.777400016784668,
            -2.487799882888794
          ]
        },
        {
          "atom_index": 369,
          "name": "CD2",
          "element": "C",
          "coord": [
            0.28139999508857727,
            0.65829998254776,
            -2.552299976348877
          ]
        },
        {
          "atom_index": 370,
          "name": "NE1",
          "element": "N",
          "coord": [
            0.1348000019788742,
            0.8169999718666077,
            -2.6152000427246094
          ]
        },
        {
          "atom_index": 371,
          "name": "CE2",
          "element": "C",
          "coord": [
            0.2442999929189682,
            0.7461000084877014,
            -2.6572999954223633
          ]
        },
        {
          "atom_index": 372,
          "name": "CE3",
          "element": "C",
          "coord": [
            0.39250001311302185,
            0.5753999948501587,
            -2.5703001022338867
          ]
        },
        {
          "atom_index": 373,
          "name": "CZ2",
          "element": "C",
          "coord": [
            0.3125,
            0.7501999735832214,
            -2.7774999141693115
          ]
        },
        {
          "atom_index": 374,
          "name": "CZ3",
          "element": "C",
          "coord": [
            0.4595000147819519,
            0.5800999999046326,
            -2.690999984741211
          ]
        },
        {
          "atom_index": 375,
          "name": "CH2",
          "element": "C",
          "coord": [
            0.4203999936580658,
            0.6676999926567078,
            -2.7920000553131104
          ]
        }
      ]
    },
    {
      "id": "H:48",
      "chain": "H",
      "resseq": 48,
      "icode": "",
      "resname": "ILE",
      "hetflag": " ",
      "sasa": 0.0,
      "atoms": [
        {
          "atom_index": 376,
          "name": "N",
          "element": "N",
          "coord": [
            -0.008299999870359898,
            0.41179999709129333,
            -2.5009000301361084
          ]
        },
        {
          "atom_index": 377,
          "name": "CA",
          "element": "C",
          "coord": [
            -0.017999999225139618,
            0.314300000667572,
            -2.6094000339508057
          ]
        },
        {
          "atom_index": 378,
          "name": "C",
          "element": "C",
          "coord": [
            0.049300000071525574,
            0.36399999260902405,
            -2.7363998889923096
          ]
        },
        {
          "atom_index": 379,
          "name": "O",
          "element": "O",
          "coord": [
            0.12540000677108765,
            0.2906999886035919,
            -2.7994000911712646
          ]
        },
        {
          "atom_index": 380,
          "name": "CB",
          "element": "C",
          "coord": [
            -0.1657000035047531,
            0.2757999897003174,
            -2.634200096130371
          ]
        },
        {
          "atom_index": 381,
          "name": "CG1",
          "element": "C",
          "coord": [
            -0.22310000658035278,
            0.20640000700950623,
            -2.509999990463257
          ]
        },
        {
          "atom_index": 382,
          "name": "CG2",
          "element": "C",
          "coord": [
            -0.17720000445842743,
            0.18799999356269836,
            -2.7592999935150146
          ]
        },
        {
          "atom_index": 383,
          "name": "CD1",
          "element": "C",
          "coord": [
            -0.3709999918937683,
            0.1859000027179718,
            -2.5165998935699463
          ]
        }
      ]
    },
    {
      "id": "H:49",
      "chain": "H",
      "resseq": 49,
      "icode": "",
      "resname": "GLY",
      "hetflag": " ",
      "sasa": 0.0,
      "atoms": [
        {
          "atom_index": 384,
          "name": "N",
          "element": "N",
          "coord": [
            0.024000000208616257,
            0.48840001225471497,
            -2.776400089263916
          ]
        },
        {
          "atom_index": 385,
          "name": "CA",
          "element": "C",
          "coord": [
            0.08229999989271164,
            0.5389000177383423,
            -2.8984999656677246
          ]
        },
        {
          "atom_index": 386,
          "name": "C",
          "element": "C",
          "coord": [
            0.0142000000923872,
            0.6672000288963318,
            -2.9400999546051025
          ]
        },
        {
          "atom_index": 387,
          "name": "O",
          "element": "O",
          "coord": [
            -0.07670000195503235,
            0.717199981212616,
            -2.872299909591675
          ]
        }
      ]
    },
    {
      "id": "H:50",
      "chain": "H",
      "resseq": 50,
      "icode": "",
      "resname": "TRP",
      "hetflag": " ",
      "sasa": 0.0,
      "atoms": [
        {
          "atom_index": 388,
          "name": "N",
          "element": "N",
          "coord": [
            0.06040000170469284,
            0.7203999757766724,
            -3.052799940109253
          ]
        },
        {
          "atom_index": 389,
          "name": "CA",
          "element": "C",
          "coord": [
            -0.006800000090152025,
            0.8328999876976013,
            -3.1161999702453613
          ]
        },
        {
          "atom_index": 390,
          "name": "C",
          "element": "C",
          "coord": [
            -0.0203000009059906,
            0.8127999901771545,
            -3.265700101852417
          ]
        },
        {
          "atom_index": 391,
          "name": "O",
          "element": "O",
          "coord": [
            0.051100000739097595,
            0.7336000204086304,
            -3.3271000385284424
          ]
        },
        {
          "atom_index": 392,
          "name": "CB",
          "element": "C",
          "coord": [
            0.06379999965429306,
            0.9674000144004822,
            -3.0894999504089355
          ]
        },
        {
          "atom_index": 393,
          "name": "CG",
          "element": "C",
          "coord": [
            0.21060000360012054,
            0.9872000217437744,
            -3.1296000480651855
          ]
        },
        {
          "atom_index": 394,
          "name": "CD1",
          "element": "C",
          "coord": [
            0.31520000100135803,
            1.0051000118255615,
            -3.043299913406372
          ]
        },
        {
          "atom_index": 395,
          "name": "CD2",
          "element": "C",
          "coord": [
            0.2669000029563904,
            0.9995999932289124,
            -3.262500047683716
          ]
        },
        {
          "atom_index": 396,
          "name": "NE1",
          "element": "N",
          "coord": [
            0.4316999912261963,
            1.0256999731063843,
            -3.1126999855041504
          ]
        },
        {
          "atom_index": 397,
          "name": "CE2",
          "element": "C",
          "coord": [
            0.4058000147342682,
            1.0223000049591064,
            -3.246799945831299
          ]
        },
        {
          "atom_index": 398,
          "name": "CE3",
          "element": "C",
          "coord": [
            0.21449999511241913,
            0.9916999936103821,
            -3.3919999599456787
          ]
        },
        {
          "atom_index": 399,
          "name": "CZ2",
          "element": "C",
          "coord": [
            0.4925999939441681,
            1.0382000207901,
            -3.355799913406372
          ]
        },
        {
          "atom_index": 400,
          "name": "CZ3",
          "element": "C",
          "coord": [
            0.30169999599456787,
            1.0049999952316284,
            -3.5000998973846436
          ]
        },
        {
          "atom_index": 401,
          "name": "CH2",
          "element": "C",
          "coord": [
            0.4388999938964844,
            1.0281000137329102,
            -3.481100082397461
          ]
        }
      ]
    },
    {
      "id": "H:51",
      "chain": "H",
      "resseq": 51,
      "icode": "",
      "resname": "ILE",
      "hetflag": " ",
      "sasa": 0.0,
      "atoms": [
        {
          "atom_index": 402,
          "name": "N",
          "element": "N",
          "coord": [
            -0.11410000175237656,
            0.888700008392334,
            -3.3227999210357666
          ]
        },
        {
          "atom_index": 403,
          "name": "CA",
          "element": "C",
          "coord": [
            -0.1362999975681305,
            0.8949999809265137,
            -3.466599941253662
          ]
        },
        {
          "atom_index": 404,
          "name": "C",
          "element": "C",
          "coord": [
            -0.15150000154972076,
            1.041200041770935,
            -3.504699945449829
          ]
        },
        {
          "atom_index": 405,
          "name": "O",
          "element": "O",
          "coord": [
            -0.2223999947309494,
            1.1166000366210938,
            -3.4368999004364014
          ]
        },
        {
          "atom_index": 406,
          "name": "CB",
          "element": "C",
          "coord": [
            -0.26010000705718994,
            0.8147000074386597,
            -3.5104000568389893
          ]
        },
        {
          "atom_index": 407,
          "name": "CG1",
          "element": "C",
          "coord": [
            -0.27469998598098755,
            0.8166000247001648,
            -3.662400007247925
          ]
        },
        {
          "atom_index": 408,
          "name": "CG2",
          "element": "C",
          "coord": [
            -0.3862999975681305,
            0.8689000010490417,
            -3.4458999633789062
          ]
        },
        {
          "atom_index": 409,
          "name": "CD1",
          "element": "C",
          "coord": [
            -0.3707999885082245,
            0.7091000080108643,
            -3.71370005607605
          ]
        }
      ]
    },
    {
      "id": "H:52",
      "chain": "H",
      "resseq": 52,
      "icode": "",
      "resname": "LYS",
      "hetflag": " ",
      "sasa": 0.0,
      "atoms": [
        {
          "atom_index": 410,
          "name": "N",
          "element": "N",
          "coord": [
            -0.08309999853372574,
            1.0805000066757202,
            -3.610599994659424
          ]
        },
        {
          "atom_index": 411,
          "name": "CA",
          "element": "C",
          "coord": [
            -0.09880000352859497,
            1.2127000093460083,
            -3.6686999797821045
          ]
        },
        {
          "atom_index": 412,
          "name": "C",
          "element": "C",
          "coord": [
            -0.18970000743865967,
            1.1988999843597412,
            -3.790299892425537
          ]
        },
        {
          "atom_index": 413,
          "name": "O",
          "element": "O",
          "coord": [
            -0.14920000731945038,
            1.1380000114440918,
            -3.8905999660491943
          ]
        },
        {
          "atom_index": 414,
          "name": "CB",
          "element": "C",
          "coord": [
            0.03689999878406525,
            1.270900011062622,
            -3.7067999839782715
          ]
        },
        {
          "atom_index": 415,
          "name": "CG",
          "element": "C",
          "coord": [
            0.12240000069141388,
            1.2984000444412231,
            -3.58270001411438
          ]
        },
        {
          "atom_index": 416,
          "name": "CD",
          "element": "C",
          "coord": [
            0.2621999979019165,
            1.3483999967575073,
            -3.612600088119507
          ]
        },
        {
          "atom_index": 417,
          "name": "CE",
          "element": "C",
          "coord": [
            0.33889999985694885,
            1.3687000274658203,
            -3.481600046157837
          ]
        },
        {
          "atom_index": 418,
          "name": "NZ",
          "element": "N",
          "coord": [
            0.47350001335144043,
            1.4265999794006348,
            -3.502700090408325
          ]
        }
      ]
    },
    {
      "id": "H:52",
      "chain": "H",
      "resseq": 52,
      "icode": "",
      "resname": "PRO",
      "hetflag": " ",
      "sasa": 0.0,
      "atoms": [
        {
          "atom_index": 419,
          "name": "N",
          "element": "N",
          "coord": [
            -0.3131999969482422,
            1.2483999729156494,
            -3.784899950027466
          ]
        },
        {
          "atom_index": 420,
          "name": "CA",
          "element": "C",
          "coord": [
            -0.4124000072479248,
            1.2107000350952148,
            -3.886899948120117
          ]
        },
        {
          "atom_index": 421,
          "name": "C",
          "element": "C",
          "coord": [
            -0.37940001487731934,
            1.2518999576568604,
            -4.029799938201904
          ]
        },
        {
          "atom_index": 422,
          "name": "O",
          "element": "O",
          "coord": [
            -0.4345000088214874,
            1.19159996509552,
            -4.122700214385986
          ]
        },
        {
          "atom_index": 423,
          "name": "CB",
          "element": "C",
          "coord": [
            -0.5389999747276306,
            1.2811000347137451,
            -3.837599992752075
          ]
        },
        {
          "atom_index": 424,
          "name": "CG",
          "element": "C",
          "coord": [
            -0.5234000086784363,
            1.2842999696731567,
            -3.6910998821258545
          ]
        },
        {
          "atom_index": 425,
          "name": "CD",
          "element": "C",
          "coord": [
            -0.3776000142097473,
            1.3147000074386597,
            -3.6700000762939453
          ]
        }
      ]
    },
    {
      "id": "H:53",
      "chain": "H",
      "resseq": 53,
      "icode": "",
      "resname": "LEU",
      "hetflag": " ",
      "sasa": 0.6130437850952148,
      "atoms": [
        {
          "atom_index": 426,
          "name": "N",
          "element": "N",
          "coord": [
            -0.2946000099182129,
            1.3526999950408936,
            -4.0518999099731445
          ]
        },
        {
          "atom_index": 427,
          "name": "CA",
          "element": "C",
          "coord": [
            -0.2777999937534332,
            1.4052000045776367,
            -4.187300205230713
          ]
        },
        {
          "atom_index": 428,
          "name": "C",
          "element": "C",
          "coord": [
            -0.23970000445842743,
            1.294800043106079,
            -4.285299777984619
          ]
        },
        {
          "atom_index": 429,
          "name": "O",
          "element": "O",
          "coord": [
            -0.3066999912261963,
            1.274399995803833,
            -4.387199878692627
          ]
        },
        {
          "atom_index": 430,
          "name": "CB",
          "element": "C",
          "coord": [
            -0.1729000061750412,
            1.5166000127792358,
            -4.189300060272217
          ]
        },
        {
          "atom_index": 431,
          "name": "CG",
          "element": "C",
          "coord": [
            -0.15039999783039093,
            1.5772000551223755,
            -4.32889986038208
          ]
        },
        {
          "atom_index": 432,
          "name": "CD1",
          "element": "C",
          "coord": [
            -0.2766000032424927,
            1.6468000411987305,
            -4.381100177764893
          ]
        },
        {
          "atom_index": 433,
          "name": "CD2",
          "element": "C",
          "coord": [
            -0.033399999141693115,
            1.673200011253357,
            -4.327099800109863
          ]
        }
      ]
    },
    {
      "id": "H:54",
      "chain": "H",
      "resseq": 54,
      "icode": "",
      "resname": "TRP",
      "hetflag": " ",
      "sasa": 9.558305740356445,
      "atoms": [
        {
          "atom_index": 434,
          "name": "N",
          "element": "N",
          "coord": [
            -0.13099999725818634,
            1.2231999635696411,
            -4.256199836730957
          ]
        },
        {
          "atom_index": 435,
          "name": "CA",
          "element": "C",
          "coord": [
            -0.0851999968290329,
            1.1130000352859497,
            -4.339799880981445
          ]
        },
        {
          "atom_index": 436,
          "name": "C",
          "element": "C",
          "coord": [
            -0.10199999809265137,
            0.9779000282287598,
            -4.2729997634887695
          ]
        },
        {
          "atom_index": 437,
          "name": "O",
          "element": "O",
          "coord": [
            -0.07400000095367432,
            0.8755000233650208,
            -4.335899829864502
          ]
        },
        {
          "atom_index": 438,
          "name": "CB",
          "element": "C",
          "coord": [
            0.06199999898672104,
            1.131500005722046,
            -4.377099990844727
          ]
        },
        {
          "atom_index": 439,
          "name": "CG",
          "element": "C",
          "coord": [
            0.08649999648332596,
            1.2493000030517578,
            -4.463799953460693
          ]
        },
        {
          "atom_index": 440,
          "name": "CD1",
          "element": "C",
          "coord": [
            0.14350000023841858,
            1.3674999475479126,
            -4.42710018157959
          ]
        },
        {
          "atom_index": 441,
          "name": "CD2",
          "element": "C",
          "coord": [
            0.0544000007212162,
            1.2615000009536743,
            -4.60290002822876
          ]
        },
        {
          "atom_index": 442,
          "name": "NE1",
          "element": "N",
          "coord": [
            0.14910000562667847,
            1.4529000520706177,
            -4.534800052642822
          ]
        },
        {
          "atom_index": 443,
          "name": "CE2",
          "element": "C",
          "coord": [
            0.09539999812841415,
            1.3899999856948853,
            -4.643899917602539
          ]
        },
        {
          "atom_index": 444,
          "name": "CE3",
          "element": "C",
          "coord": [
            -0.00419999985024333,
            1.176300048828125,
            -4.696700096130371
          ]
        },
        {
          "atom_index": 445,
          "name": "CZ2",
          "element": "C",
          "coord": [
            0.07919999957084656,
            1.4351999759674072,
            -4.774700164794922
          ]
        },
        {
          "atom_index": 446,
          "name": "CZ3",
          "element": "C",
          "coord": [
            -0.020099999383091927,
            1.221500039100647,
            -4.826900005340576
          ]
        },
        {
          "atom_index": 447,
          "name": "CH2",
          "element": "C",
          "coord": [
            0.021400000900030136,
            1.3496999740600586,
            -4.8643999099731445
          ]
        }
      ]
    },
    {
      "id": "H:55",
      "chain": "H",
      "resseq": 55,
      "icode": "",
      "resname": "GLY",
      "hetflag": " ",
      "sasa": 0.0,
      "atoms": [
        {
          "atom_index": 448,
          "name": "N",
          "element": "N",
          "coord": [
            -0.1459999978542328,
            0.9750999808311462,
            -4.148099899291992
          ]
        },
        {
          "atom_index": 449,
          "name": "CA",
          "element": "C",
          "coord": [
            -0.16089999675750732,
            0.8500000238418579,
            -4.076499938964844
          ]
        },
        {
          "atom_index": 450,
          "name": "C",
          "element": "C",
          "coord": [
            -0.03530000150203705,
            0.7998999953269958,
            -4.009500026702881
          ]
        },
        {
          "atom_index": 451,
          "name": "O",
          "element": "O",
          "coord": [
            -0.03220000118017197,
            0.6841999888420105,
            -3.966399908065796
          ]
        }
      ]
    },
    {
      "id": "H:56",
      "chain": "H",
      "resseq": 56,
      "icode": "",
      "resname": "ALA",
      "hetflag": " ",
      "sasa": 0.6130437850952148,
      "atoms": [
        {
          "atom_index": 452,
          "name": "N",
          "element": "N",
          "coord": [
            0.06750000268220901,
            0.8833000063896179,
            -3.9983999729156494
          ]
        },
        {
          "atom_index": 453,
          "name": "CA",
          "element": "C",
          "coord": [
            0.1890999972820282,
            0.8436999917030334,
            -3.9289000034332275
          ]
        },
        {
          "atom_index": 454,
          "name": "C",
          "element": "C",
          "coord": [
            0.15780000388622284,
            0.807200014591217,
            -3.7843000888824463
          ]
        },
        {
          "atom_index": 455,
          "name": "O",
          "element": "O",
          "coord": [
            0.07249999791383743,
            0.8687000274658203,
            -3.7197000980377197
          ]
        },
        {
          "atom_index": 456,
          "name": "CB",
          "element": "C",
          "coord": [
            0.2912999987602234,
            0.9574999809265137,
            -3.9339001178741455
          ]
        }
      ]
    },
    {
      "id": "H:57",
      "chain": "H",
      "resseq": 57,
      "icode": "",
      "resname": "VAL",
      "hetflag": " ",
      "sasa": 0.48030388355255127,
      "atoms": [
        {
          "atom_index": 457,
          "name": "N",
          "element": "N",
          "coord": [
            0.2295999974012375,
            0.7074999809265137,
            -3.7323999404907227
          ]
        },
        {
          "atom_index": 458,
          "name": "CA",
          "element": "C",
          "coord": [
            0.2029999941587448,
            0.6536999940872192,
            -3.5999999046325684
          ]
        },
        {
          "atom_index": 459,
          "name": "C",
          "element": "C",
          "coord": [
            0.33390000462532043,
            0.6327000260353088,
            -3.5257999897003174
          ]
        },
        {
          "atom_index": 460,
          "name": "O",
          "element": "O",
          "coord": [
            0.4422999918460846,
            0.6248000264167786,
            -3.5845999717712402
          ]
        },
        {
          "atom_index": 461,
          "name": "CB",
          "element": "C",
          "coord": [
            0.12610000371932983,
            0.5199000239372253,
            -3.606100082397461
          ]
        },
        {
          "atom_index": 462,
          "name": "CG1",
          "element": "C",
          "coord": [
            -0.013100000098347664,
            0.5421000123023987,
            -3.662899971008301
          ]
        },
        {
          "atom_index": 463,
          "name": "CG2",
          "element": "C",
          "coord": [
            0.20239999890327454,
            0.41850000619888306,
            -3.6909000873565674
          ]
        }
      ]
    },
    {
      "id": "H:58",
      "chain": "H",
      "resseq": 58,
      "icode": "",
      "resname": "SER",
      "hetflag": " ",
      "sasa": 0.0,
      "atoms": [
        {
          "atom_index": 464,
          "name": "N",
          "element": "N",
          "coord": [
            0.3212999999523163,
            0.6237999796867371,
            -3.394200086593628
          ]
        },
        {
          "atom_index": 465,
          "name": "CA",
          "element": "C",
          "coord": [
            0.4302999973297119,
            0.5812000036239624,
            -3.308000087738037
          ]
        },
        {
          "atom_index": 466,
          "name": "C",
          "element": "C",
          "coord": [
            0.3682999908924103,
            0.5029000043869019,
            -3.1933000087738037
          ]
        },
        {
          "atom_index": 467,
          "name": "O",
          "element": "O",
          "coord": [
            0.2750000059604645,
            0.552299976348877,
            -3.1303000450134277
          ]
        },
        {
          "atom_index": 468,
          "name": "CB",
          "element": "C",
          "coord": [
            0.5083000063896179,
            0.7014999985694885,
            -3.255000114440918
          ]
        },
        {
          "atom_index": 469,
          "name": "OG",
          "element": "O",
          "coord": [
            0.6134999990463257,
            0.6608999967575073,
            -3.1714000701904297
          ]
        }
      ]
    },
    {
      "id": "H:59",
      "chain": "H",
      "resseq": 59,
      "icode": "",
      "resname": "TYR",
      "hetflag": " ",
      "sasa": 0.0,
      "atoms": [
        {
          "atom_index": 470,
          "name": "N",
          "element": "N",
          "coord": [
            0.4194999933242798,
            0.3831000030040741,
            -3.1659998893737793
          ]
        },
        {
          "atom_index": 471,
          "name": "CA",
          "element": "C",
          "coord": [
            0.3626999855041504,
            0.2953000068664551,
            -3.0643999576568604
          ]
        },
        {
          "atom_index": 472,
          "name": "C",
          "element": "C",
          "coord": [
            0.4632999897003174,
            0.26829999685287476,
            -2.953200101852417
          ]
        },
        {
          "atom_index": 473,
          "name": "O",
          "element": "O",
          "coord": [
            0.5841000080108643,
            0.26510000228881836,
            -2.9760000705718994
          ]
        },
        {
          "atom_index": 474,
          "name": "CB",
          "element": "C",
          "coord": [
            0.3199000060558319,
            0.16110000014305115,
            -3.1254000663757324
          ]
        },
        {
          "atom_index": 475,
          "name": "CG",
          "element": "C",
          "coord": [
            0.22779999673366547,
            0.1712999939918518,
            -3.243799924850464
          ]
        },
        {
          "atom_index": 476,
          "name": "CD1",
          "element": "C",
          "coord": [
            0.11620000004768372,
            0.25360000133514404,
            -3.240999937057495
          ]
        },
        {
          "atom_index": 477,
          "name": "CD2",
          "element": "C",
          "coord": [
            0.25189998745918274,
            0.09749999642372131,
            -3.359100103378296
          ]
        },
        {
          "atom_index": 478,
          "name": "CE1",
          "element": "C",
          "coord": [
            0.030300000682473183,
            0.2614000141620636,
            -3.3505001068115234
          ]
        },
        {
          "atom_index": 479,
          "name": "CE2",
          "element": "C",
          "coord": [
            0.16680000722408295,
            0.10480000078678131,
            -3.4686999320983887
          ]
        },
        {
          "atom_index": 480,
          "name": "CZ",
          "element": "C",
          "coord": [
            0.056299999356269836,
            0.18639999628067017,
            -3.463599920272827
          ]
        },
        {
          "atom_index": 481,
          "name": "OH",
          "element": "O",
          "coord": [
            -0.02810000069439411,
            0.1940000057220459,
            -3.572499990463257
          ]
        }
      ]
    },
    {
      "id": "H:60",
      "chain": "H",
      "resseq": 60,
      "icode": "",
      "resname": "ALA",
      "hetflag": " ",
      "sasa": 0.0,
      "atoms": [
        {
          "atom_index": 482,
          "name": "N",
          "element": "N",
          "coord": [
            0.4117000102996826,
            0.24699999392032623,
            -2.8322999477386475
          ]
        },
        {
          "atom_index": 483,
          "name": "CA",
          "element": "C",
          "coord": [
            0.4952999949455261,
            0.21080000698566437,
            -2.718899965286255
          ]
        },
        {
          "atom_index": 484,
          "name": "C",
          "element": "C",
          "coord": [
            0.5802000164985657,
            0.08860000222921371,
            -2.752000093460083
          ]
        },
        {
          "atom_index": 485,
          "name": "O",
          "element": "O",
          "coord": [
            0.5289999842643738,
            -0.011500000022351742,
            -2.8036000728607178
          ]
        },
        {
          "atom_index": 486,
          "name": "CB",
          "element": "C",
          "coord": [
            0.4083000123500824,
            0.1818999946117401,
            -2.5961999893188477
          ]
        }
      ]
    },
    {
      "id": "H:61",
      "chain": "H",
      "resseq": 61,
      "icode": "",
      "resname": "ARG",
      "hetflag": " ",
      "sasa": 5.326115608215332,
      "atoms": [
        {
          "atom_index": 487,
          "name": "N",
          "element": "N",
          "coord": [
            0.7081999778747559,
            0.09610000252723694,
            -2.719399929046631
          ]
        },
        {
          "atom_index": 488,
          "name": "CA",
          "element": "C",
          "coord": [
            0.8016999959945679,
            -0.010999999940395355,
            -2.76200008392334
          ]
        },
        {
          "atom_index": 489,
          "name": "C",
          "element": "C",
          "coord": [
            0.758899986743927,
            -0.14970000088214874,
            -2.7076001167297363
          ]
        },
        {
          "atom_index": 490,
          "name": "O",
          "element": "O",
          "coord": [
            0.7771000266075134,
            -0.25519999861717224,
            -2.771899938583374
          ]
        },
        {
          "atom_index": 491,
          "name": "CB",
          "element": "C",
          "coord": [
            0.9506999850273132,
            0.014399999752640724,
            -2.7244999408721924
          ]
        },
        {
          "atom_index": 492,
          "name": "CG",
          "element": "C",
          "coord": [
            1.0038000345230103,
            0.14869999885559082,
            -2.7730000019073486
          ]
        },
        {
          "atom_index": 493,
          "name": "CD",
          "element": "C",
          "coord": [
            1.1502000093460083,
            0.17030000686645508,
            -2.734499931335449
          ]
        },
        {
          "atom_index": 494,
          "name": "NE",
          "element": "N",
          "coord": [
            1.2036999464035034,
            0.2987000048160553,
            -2.7797999382019043
          ]
        },
        {
          "atom_index": 495,
          "name": "CZ",
          "element": "C",
          "coord": [
            1.2072999477386475,
            0.3353999853134155,
            -2.9119999408721924
          ]
        },
        {
          "atom_index": 496,
          "name": "NH1",
          "element": "N",
          "coord": [
            1.2592999935150146,
            0.4616999924182892,
            -2.950700044631958
          ]
        },
        {
          "atom_index": 497,
          "name": "NH2",
          "element": "N",
          "coord": [
            1.1572999954223633,
            0.2443999946117401,
            -3.0083999633789062
          ]
        }
      ]
    },
    {
      "id": "H:62",
      "chain": "H",
      "resseq": 62,
      "icode": "",
      "resname": "GLN",
      "hetflag": " ",
      "sasa": 0.8315460085868835,
      "atoms": [
        {
          "atom_index": 498,
          "name": "N",
          "element": "N",
          "coord": [
            0.7057999968528748,
            -0.15139999985694885,
            -2.586400032043457
          ]
        },
        {
          "atom_index": 499,
          "name": "CA",
          "element": "C",
          "coord": [
            0.6704000234603882,
            -0.27950000762939453,
            -2.527100086212158
          ]
        },
        {
          "atom_index": 500,
          "name": "C",
          "element": "C",
          "coord": [
            0.5386000275611877,
            -0.3343000113964081,
            -2.579699993133545
          ]
        },
        {
          "atom_index": 501,
          "name": "O",
          "element": "O",
          "coord": [
            0.5030999779701233,
            -0.4474000036716461,
            -2.546099901199341
          ]
        },
        {
          "atom_index": 502,
          "name": "CB",
          "element": "C",
          "coord": [
            0.6664999723434448,
            -0.2667999863624573,
            -2.373800039291382
          ]
        },
        {
          "atom_index": 503,
          "name": "CG",
          "element": "C",
          "coord": [
            0.5462999939918518,
            -0.19189999997615814,
            -2.3169000148773193
          ]
        },
        {
          "atom_index": 504,
          "name": "CD",
          "element": "C",
          "coord": [
            0.5539000034332275,
            -0.04039999842643738,
            -2.3234000205993652
          ]
        },
        {
          "atom_index": 505,
          "name": "OE1",
          "element": "O",
          "coord": [
            0.6478999853134155,
            0.01860000006854534,
            -2.3780999183654785
          ]
        },
        {
          "atom_index": 506,
          "name": "NE2",
          "element": "N",
          "coord": [
            0.45500001311302185,
            0.024399999529123306,
            -2.263200044631958
          ]
        }
      ]
    },
    {
      "id": "H:63",
      "chain": "H",
      "resseq": 63,
      "icode": "",
      "resname": "LEU",
      "hetflag": " ",
      "sasa": 0.0,
      "atoms": [
        {
          "atom_index": 507,
          "name": "N",
          "element": "N",
          "coord": [
            0.46540001034736633,
            -0.25679999589920044,
            -2.659899950027466
          ]
        },
        {
          "atom_index": 508,
          "name": "CA",
          "element": "C",
          "coord": [
            0.3416000008583069,
            -0.2994999885559082,
            -2.7223000526428223
          ]
        },
        {
          "atom_index": 509,
          "name": "C",
          "element": "C",
          "coord": [
            0.3546999990940094,
            -0.3199000060558319,
            -2.8724000453948975
          ]
        },
        {
          "atom_index": 510,
          "name": "O",
          "element": "O",
          "coord": [
            0.2547999918460846,
            -0.3531000018119812,
            -2.9377999305725098
          ]
        },
        {
          "atom_index": 511,
          "name": "CB",
          "element": "C",
          "coord": [
            0.23149999976158142,
            -0.19679999351501465,
            -2.695199966430664
          ]
        },
        {
          "atom_index": 512,
          "name": "CG",
          "element": "C",
          "coord": [
            0.20160000026226044,
            -0.1673000007867813,
            -2.5483999252319336
          ]
        },
        {
          "atom_index": 513,
          "name": "CD1",
          "element": "C",
          "coord": [
            0.0908999964594841,
            -0.0649000033736229,
            -2.5364999771118164
          ]
        },
        {
          "atom_index": 514,
          "name": "CD2",
          "element": "C",
          "coord": [
            0.1632000058889389,
            -0.296999990940094,
            -2.4758999347686768
          ]
        }
      ]
    },
    {
      "id": "H:64",
      "chain": "H",
      "resseq": 64,
      "icode": "",
      "resname": "GLN",
      "hetflag": " ",
      "sasa": 2.3779802322387695,
      "atoms": [
        {
          "atom_index": 515,
          "name": "N",
          "element": "N",
          "coord": [
            0.4738999903202057,
            -0.2987000048160553,
            -2.9289000034332275
          ]
        },
        {
          "atom_index": 516,
          "name": "CA",
          "element": "C",
          "coord": [
            0.49219998717308044,
            -0.30869999527931213,
            -3.0738000869750977
          ]
        },
        {
          "atom_index": 517,
          "name": "C",
          "element": "C",
          "coord": [
            0.4447999894618988,
            -0.44339999556541443,
            -3.1256000995635986
          ]
        },
        {
          "atom_index": 518,
          "name": "O",
          "element": "O",
          "coord": [
            0.4853000044822693,
            -0.5490000247955322,
            -3.075200080871582
          ]
        },
        {
          "atom_index": 519,
          "name": "CB",
          "element": "C",
          "coord": [
            0.6388000249862671,
            -0.2888000011444092,
            -3.1119000911712646
          ]
        },
        {
          "atom_index": 520,
          "name": "CG",
          "element": "C",
          "coord": [
            0.6930000185966492,
            -0.14990000426769257,
            -3.0857999324798584
          ]
        },
        {
          "atom_index": 521,
          "name": "CD",
          "element": "C",
          "coord": [
            0.6638000011444092,
            -0.052000001072883606,
            -3.1977999210357666
          ]
        },
        {
          "atom_index": 522,
          "name": "OE1",
          "element": "O",
          "coord": [
            0.5914999842643738,
            -0.08269999921321869,
            -3.293299913406372
          ]
        },
        {
          "atom_index": 523,
          "name": "NE2",
          "element": "N",
          "coord": [
            0.7211999893188477,
            0.06710000336170197,
            -3.1868999004364014
          ]
        }
      ]
    },
    {
      "id": "H:65",
      "chain": "H",
      "resseq": 65,
      "icode": "",
      "resname": "GLY",
      "hetflag": " ",
      "sasa": 2.4675216674804688,
      "atoms": [
        {
          "atom_index": 524,
          "name": "N",
          "element": "N",
          "coord": [
            0.36239999532699585,
            -0.43869999051094055,
            -3.2307000160217285
          ]
        },
        {
          "atom_index": 525,
          "name": "CA",
          "element": "C",
          "coord": [
            0.2996000051498413,
            -0.5551000237464905,
            -3.289400100708008
          ]
        },
        {
          "atom_index": 526,
          "name": "C",
          "element": "C",
          "coord": [
            0.15520000457763672,
            -0.5723999738693237,
            -3.247499942779541
          ]
        },
        {
          "atom_index": 527,
          "name": "O",
          "element": "O",
          "coord": [
            0.07479999959468842,
            -0.6272000074386597,
            -3.3238000869750977
          ]
        }
      ]
    },
    {
      "id": "H:66",
      "chain": "H",
      "resseq": 66,
      "icode": "",
      "resname": "ARG",
      "hetflag": " ",
      "sasa": 0.0,
      "atoms": [
        {
          "atom_index": 528,
          "name": "N",
          "element": "N",
          "coord": [
            0.12080000340938568,
            -0.5245000123977661,
            -3.128499984741211
          ]
        },
        {
          "atom_index": 529,
          "name": "CA",
          "element": "C",
          "coord": [
            -0.013000000268220901,
            -0.5392000079154968,
            -3.0738000869750977
          ]
        },
        {
          "atom_index": 530,
          "name": "C",
          "element": "C",
          "coord": [
            -0.10490000247955322,
            -0.4235999882221222,
            -3.1094000339508057
          ]
        },
        {
          "atom_index": 531,
          "name": "O",
          "element": "O",
          "coord": [
            -0.22599999606609344,
            -0.4357999861240387,
            -3.092099905014038
          ]
        },
        {
          "atom_index": 532,
          "name": "CB",
          "element": "C",
          "coord": [
            -0.005499999970197678,
            -0.5515999794006348,
            -2.9217000007629395
          ]
        },
        {
          "atom_index": 533,
          "name": "CG",
          "element": "C",
          "coord": [
            0.08659999817609787,
            -0.6644999980926514,
            -2.878499984741211
          ]
        },
        {
          "atom_index": 534,
          "name": "CD",
          "element": "C",
          "coord": [
            0.01979999989271164,
            -0.7548999786376953,
            -2.7792999744415283
          ]
        },
        {
          "atom_index": 535,
          "name": "NE",
          "element": "N",
          "coord": [
            0.019899999722838402,
            -0.6973999738693237,
            -2.6465001106262207
          ]
        },
        {
          "atom_index": 536,
          "name": "CZ",
          "element": "C",
          "coord": [
            -0.08309999853372574,
            -0.7005000114440918,
            -2.562999963760376
          ]
        },
        {
          "atom_index": 537,
          "name": "NH1",
          "element": "N",
          "coord": [
            -0.19859999418258667,
            -0.7542999982833862,
            -2.598599910736084
          ]
        },
        {
          "atom_index": 538,
          "name": "NH2",
          "element": "N",
          "coord": [
            -0.07069999724626541,
            -0.6470000147819519,
            -2.44350004196167
          ]
        }
      ]
    },
    {
      "id": "H:67",
      "chain": "H",
      "resseq": 67,
      "icode": "",
      "resname": "VAL",
      "hetflag": " ",
      "sasa": 0.0,
      "atoms": [
        {
          "atom_index": 539,
          "name": "N",
          "element": "N",
          "coord": [
            -0.050599999725818634,
            -0.31380000710487366,
            -3.1605000495910645
          ]
        },
        {
          "atom_index": 540,
          "name": "CA",
          "element": "C",
          "coord": [
            -0.125,
            -0.18970000743865967,
            -3.1777000427246094
          ]
        },
        {
          "atom_index": 541,
          "name": "C",
          "element": "C",
          "coord": [
            -0.12970000505447388,
            -0.1551000028848648,
            -3.325200080871582
          ]
        },
        {
          "atom_index": 542,
          "name": "O",
          "element": "O",
          "coord": [
            -0.027400000020861626,
            -0.15929999947547913,
            -3.3947999477386475
          ]
        },
        {
          "atom_index": 543,
          "name": "CB",
          "element": "C",
          "coord": [
            -0.061000000685453415,
            -0.07259999960660934,
            -3.0999999046325684
          ]
        },
        {
          "atom_index": 544,
          "name": "CG1",
          "element": "C",
          "coord": [
            -0.1526000052690506,
            0.05400000140070915,
            -3.1077001094818115
          ]
        },
        {
          "atom_index": 545,
          "name": "CG2",
          "element": "C",
          "coord": [
            -0.033799998462200165,
            -0.10989999771118164,
            -2.95740008354187
          ]
        }
      ]
    },
    {
      "id": "H:68",
      "chain": "H",
      "resseq": 68,
      "icode": "",
      "resname": "SER",
      "hetflag": " ",
      "sasa": 0.6305971741676331,
      "atoms": [
        {
          "atom_index": 546,
          "name": "N",
          "element": "N",
          "coord": [
            -0.24819999933242798,
            -0.11540000140666962,
            -3.370800018310547
          ]
        },
        {
          "atom_index": 547,
          "name": "CA",
          "element": "C",
          "coord": [
            -0.2680000066757202,
            -0.06710000336170197,
            -3.506999969482422
          ]
        },
        {
          "atom_index": 548,
          "name": "C",
          "element": "C",
          "coord": [
            -0.3630000054836273,
            0.05139999836683273,
            -3.4993999004364014
          ]
        },
        {
          "atom_index": 549,
          "name": "O",
          "element": "O",
          "coord": [
            -0.47929999232292175,
            0.035100001841783524,
            -3.461400032043457
          ]
        },
        {
          "atom_index": 550,
          "name": "CB",
          "element": "C",
          "coord": [
            -0.32409998774528503,
            -0.1770000010728836,
            -3.5968000888824463
          ]
        },
        {
          "atom_index": 551,
          "name": "OG",
          "element": "O",
          "coord": [
            -0.35440000891685486,
            -0.12439999729394913,
            -3.724400043487549
          ]
        }
      ]
    },
    {
      "id": "H:69",
      "chain": "H",
      "resseq": 69,
      "icode": "",
      "resname": "MET",
      "hetflag": " ",
      "sasa": 0.0,
      "atoms": [
        {
          "atom_index": 552,
          "name": "N",
          "element": "N",
          "coord": [
            -0.3131999969482422,
            0.17000000178813934,
            -3.5318000316619873
          ]
        },
        {
          "atom_index": 553,
          "name": "CA",
          "element": "C",
          "coord": [
            -0.3935000002384186,
            0.29120001196861267,
            -3.5329999923706055
          ]
        },
        {
          "atom_index": 554,
          "name": "C",
          "element": "C",
          "coord": [
            -0.4203000068664551,
            0.3353999853134155,
            -3.6758999824523926
          ]
        },
        {
          "atom_index": 555,
          "name": "O",
          "element": "O",
          "coord": [
            -0.3312000036239624,
            0.33090001344680786,
            -3.76200008392334
          ]
        },
        {
          "atom_index": 556,
          "name": "CB",
          "element": "C",
          "coord": [
            -0.3244999945163727,
            0.40459999442100525,
            -3.457200050354004
          ]
        },
        {
          "atom_index": 557,
          "name": "CG",
          "element": "C",
          "coord": [
            -0.31839999556541443,
            0.3813999891281128,
            -3.3101999759674072
          ]
        },
        {
          "atom_index": 558,
          "name": "SD",
          "element": "S",
          "coord": [
            -0.23010000586509705,
            0.5117999911308289,
            -3.223599910736084
          ]
        },
        {
          "atom_index": 559,
          "name": "CE",
          "element": "C",
          "coord": [
            -0.2206999957561493,
            0.43880000710487366,
            -3.060699939727783
          ]
        }
      ]
    },
    {
      "id": "H:70",
      "chain": "H",
      "resseq": 70,
      "icode": "",
      "resname": "THR",
      "hetflag": " ",
      "sasa": 0.4194509983062744,
      "atoms": [
        {
          "atom_index": 560,
          "name": "N",
          "element": "N",
          "coord": [
            -0.5432999730110168,
            0.37929999828338623,
            -3.6993000507354736
          ]
        },
        {
          "atom_index": 561,
          "name": "CA",
          "element": "C",
          "coord": [
            -0.5882999897003174,
            0.42570000886917114,
            -3.8297998905181885
          ]
        },
        {
          "atom_index": 562,
          "name": "C",
          "element": "C",
          "coord": [
            -0.680400013923645,
            0.5444999933242798,
            -3.8071999549865723
          ]
        },
        {
          "atom_index": 563,
          "name": "O",
          "element": "O",
          "coord": [
            -0.713699996471405,
            0.5788999795913696,
            -3.69350004196167
          ]
        },
        {
          "atom_index": 564,
          "name": "CB",
          "element": "C",
          "coord": [
            -0.661300003528595,
            0.3149999976158142,
            -3.9065001010894775
          ]
        },
        {
          "atom_index": 565,
          "name": "OG1",
          "element": "O",
          "coord": [
            -0.771399974822998,
            0.26930001378059387,
            -3.8271000385284424
          ]
        },
        {
          "atom_index": 566,
          "name": "CG2",
          "element": "C",
          "coord": [
            -0.5673999786376953,
            0.19910000264644623,
            -3.9391000270843506
          ]
        }
      ]
    },
    {
      "id": "H:71",
      "chain": "H",
      "resseq": 71,
      "icode": "",
      "resname": "ARG",
      "hetflag": " ",
      "sasa": 0.2532149851322174,
      "atoms": [
        {
          "atom_index": 567,
          "name": "N",
          "element": "N",
          "coord": [
            -0.7246999740600586,
            0.6069999933242798,
            -3.916300058364868
          ]
        },
        {
          "atom_index": 568,
          "name": "CA",
          "element": "C",
          "coord": [
            -0.8159000277519226,
            0.7193999886512756,
            -3.9033000469207764
          ]
        },
        {
          "atom_index": 569,
          "name": "C",
          "element": "C",
          "coord": [
            -0.8986999988555908,
            0.7333999872207642,
            -4.030099868774414
          ]
        },
        {
          "atom_index": 570,
          "name": "O",
          "element": "O",
          "coord": [
            -0.8626999855041504,
            0.6833000183105469,
            -4.13730001449585
          ]
        },
        {
          "atom_index": 571,
          "name": "CB",
          "element": "C",
          "coord": [
            -0.7414000034332275,
            0.8507000207901001,
            -3.873199939727783
          ]
        },
        {
          "atom_index": 572,
          "name": "CG",
          "element": "C",
          "coord": [
            -0.6869999766349792,
            0.9283000230789185,
            -3.9930999279022217
          ]
        },
        {
          "atom_index": 573,
          "name": "CD",
          "element": "C",
          "coord": [
            -0.5834000110626221,
            0.8490999937057495,
            -4.071100234985352
          ]
        },
        {
          "atom_index": 574,
          "name": "NE",
          "element": "N",
          "coord": [
            -0.5167999863624573,
            0.9333000183105469,
            -4.170199871063232
          ]
        },
        {
          "atom_index": 575,
          "name": "CZ",
          "element": "C",
          "coord": [
            -0.4675999879837036,
            0.8906000256538391,
            -4.286399841308594
          ]
        },
        {
          "atom_index": 576,
          "name": "NH1",
          "element": "N",
          "coord": [
            -0.4771000146865845,
            0.763700008392334,
            -4.322999954223633
          ]
        },
        {
          "atom_index": 577,
          "name": "NH2",
          "element": "N",
          "coord": [
            -0.41019999980926514,
            0.9768000245094299,
            -4.368500232696533
          ]
        }
      ]
    },
    {
      "id": "H:72",
      "chain": "H",
      "resseq": 72,
      "icode": "",
      "resname": "GLN",
      "hetflag": " ",
      "sasa": 2.529221534729004,
      "atoms": [
        {
          "atom_index": 578,
          "name": "N",
          "element": "N",
          "coord": [
            -1.011199951171875,
            0.8008000254631042,
            -4.0157999992370605
          ]
        },
        {
          "atom_index": 579,
          "name": "CA",
          "element": "C",
          "coord": [
            -1.0885000228881836,
            0.847000002861023,
            -4.13040018081665
          ]
        },
        {
          "atom_index": 580,
          "name": "C",
          "element": "C",
          "coord": [
            -1.0901000499725342,
            0.9990000128746033,
            -4.1269001960754395
          ]
        },
        {
          "atom_index": 581,
          "name": "O",
          "element": "O",
          "coord": [
            -1.1277999877929688,
            1.0586999654769897,
            -4.025000095367432
          ]
        },
        {
          "atom_index": 582,
          "name": "CB",
          "element": "C",
          "coord": [
            -1.2309999465942383,
            0.7910000085830688,
            -4.130899906158447
          ]
        },
        {
          "atom_index": 583,
          "name": "CG",
          "element": "C",
          "coord": [
            -1.3079999685287476,
            0.8320000171661377,
            -4.256999969482422
          ]
        },
        {
          "atom_index": 584,
          "name": "CD",
          "element": "C",
          "coord": [
            -1.4312000274658203,
            0.7470999956130981,
            -4.285699844360352
          ]
        },
        {
          "atom_index": 585,
          "name": "OE1",
          "element": "O",
          "coord": [
            -1.4434000253677368,
            0.6337000131607056,
            -4.236800193786621
          ]
        },
        {
          "atom_index": 586,
          "name": "NE2",
          "element": "N",
          "coord": [
            -1.5216000080108643,
            0.8001000285148621,
            -4.36929988861084
          ]
        }
      ]
    },
    {
      "id": "H:73",
      "chain": "H",
      "resseq": 73,
      "icode": "",
      "resname": "LEU",
      "hetflag": " ",
      "sasa": 0.0,
      "atoms": [
        {
          "atom_index": 587,
          "name": "N",
          "element": "N",
          "coord": [
            -1.0469000339508057,
            1.0600999593734741,
            -4.237199783325195
          ]
        },
        {
          "atom_index": 588,
          "name": "CA",
          "element": "C",
          "coord": [
            -1.0443999767303467,
            1.204300045967102,
            -4.255899906158447
          ]
        },
        {
          "atom_index": 589,
          "name": "C",
          "element": "C",
          "coord": [
            -1.1692999601364136,
            1.251099944114685,
            -4.330699920654297
          ]
        },
        {
          "atom_index": 590,
          "name": "O",
          "element": "O",
          "coord": [
            -1.229599952697754,
            1.177299976348877,
            -4.408699989318848
          ]
        },
        {
          "atom_index": 591,
          "name": "CB",
          "element": "C",
          "coord": [
            -0.9204000234603882,
            1.2461999654769897,
            -4.3354997634887695
          ]
        },
        {
          "atom_index": 592,
          "name": "CG",
          "element": "C",
          "coord": [
            -0.781499981880188,
            1.2102999687194824,
            -4.281899929046631
          ]
        },
        {
          "atom_index": 593,
          "name": "CD1",
          "element": "C",
          "coord": [
            -0.6741999983787537,
            1.2598999738693237,
            -4.379000186920166
          ]
        },
        {
          "atom_index": 594,
          "name": "CD2",
          "element": "C",
          "coord": [
            -0.7620999813079834,
            1.271299958229065,
            -4.145500183105469
          ]
        }
      ]
    },
    {
      "id": "H:74",
      "chain": "H",
      "resseq": 74,
      "icode": "",
      "resname": "SER",
      "hetflag": " ",
      "sasa": 0.0,
      "atoms": [
        {
          "atom_index": 595,
          "name": "N",
          "element": "N",
          "coord": [
            -1.207800030708313,
            1.3753000497817993,
            -4.306099891662598
          ]
        },
        {
          "atom_index": 596,
          "name": "CA",
          "element": "C",
          "coord": [
            -1.3069000244140625,
            1.4386999607086182,
            -4.3902997970581055
          ]
        },
        {
          "atom_index": 597,
          "name": "C",
          "element": "C",
          "coord": [
            -1.2541999816894531,
            1.4483000040054321,
            -4.533400058746338
          ]
        },
        {
          "atom_index": 598,
          "name": "O",
          "element": "O",
          "coord": [
            -1.1405999660491943,
            1.4917999505996704,
            -4.555600166320801
          ]
        },
        {
          "atom_index": 599,
          "name": "CB",
          "element": "C",
          "coord": [
            -1.3372000455856323,
            1.5774999856948853,
            -4.336900234222412
          ]
        },
        {
          "atom_index": 600,
          "name": "OG",
          "element": "O",
          "coord": [
            -1.4356000423431396,
            1.6338000297546387,
            -4.415900230407715
          ]
        }
      ]
    },
    {
      "id": "H:75",
      "chain": "H",
      "resseq": 75,
      "icode": "",
      "resname": "GLN",
      "hetflag": " ",
      "sasa": 4.175405502319336,
      "atoms": [
        {
          "atom_index": 601,
          "name": "N",
          "element": "N",
          "coord": [
            -1.3377000093460083,
            1.4120999574661255,
            -4.630499839782715
          ]
        },
        {
          "atom_index": 602,
          "name": "CA",
          "element": "C",
          "coord": [
            -1.2996000051498413,
            1.4182000160217285,
            -4.770999908447266
          ]
        },
        {
          "atom_index": 603,
          "name": "C",
          "element": "C",
          "coord": [
            -1.3401000499725342,
            1.5484999418258667,
            -4.836599826812744
          ]
        },
        {
          "atom_index": 604,
          "name": "O",
          "element": "O",
          "coord": [
            -1.3034000396728516,
            1.5719000101089478,
            -4.952199935913086
          ]
        },
        {
          "atom_index": 605,
          "name": "CB",
          "element": "C",
          "coord": [
            -1.3614000082015991,
            1.3015999794006348,
            -4.848800182342529
          ]
        },
        {
          "atom_index": 606,
          "name": "CG",
          "element": "C",
          "coord": [
            -1.308899998664856,
            1.1651999950408936,
            -4.805500030517578
          ]
        },
        {
          "atom_index": 607,
          "name": "CD",
          "element": "C",
          "coord": [
            -1.1562999486923218,
            1.155500054359436,
            -4.807400226593018
          ]
        },
        {
          "atom_index": 608,
          "name": "OE1",
          "element": "O",
          "coord": [
            -1.0913000106811523,
            1.2055000066757202,
            -4.898900032043457
          ]
        },
        {
          "atom_index": 609,
          "name": "NE2",
          "element": "N",
          "coord": [
            -1.0992000102996826,
            1.0920000076293945,
            -4.705599784851074
          ]
        }
      ]
    },
    {
      "id": "H:76",
      "chain": "H",
      "resseq": 76,
      "icode": "",
      "resname": "ASP",
      "hetflag": " ",
      "sasa": 0.0,
      "atoms": [
        {
          "atom_index": 610,
          "name": "N",
          "element": "N",
          "coord": [
            -1.417199969291687,
            1.6318999528884888,
            -4.767399787902832
          ]
        },
        {
          "atom_index": 611,
          "name": "CA",
          "element": "C",
          "coord": [
            -1.4550000429153442,
            1.7619999647140503,
            -4.819300174713135
          ]
        },
        {
          "atom_index": 612,
          "name": "C",
          "element": "C",
          "coord": [
            -1.367900013923645,
            1.8676999807357788,
            -4.75439977645874
          ]
        },
        {
          "atom_index": 613,
          "name": "O",
          "element": "O",
          "coord": [
            -1.3723000288009644,
            1.882599949836731,
            -4.631199836730957
          ]
        },
        {
          "atom_index": 614,
          "name": "CB",
          "element": "C",
          "coord": [
            -1.6003999710083008,
            1.7918000221252441,
            -4.791100025177002
          ]
        },
        {
          "atom_index": 615,
          "name": "CG",
          "element": "C",
          "coord": [
            -1.6418999433517456,
            1.9276000261306763,
            -4.845200061798096
          ]
        },
        {
          "atom_index": 616,
          "name": "OD1",
          "element": "O",
          "coord": [
            -1.5540000200271606,
            2.009999990463257,
            -4.875100135803223
          ]
        },
        {
          "atom_index": 617,
          "name": "OD2",
          "element": "O",
          "coord": [
            -1.7620999813079834,
            1.9531999826431274,
            -4.855999946594238
          ]
        }
      ]
    },
    {
      "id": "H:76",
      "chain": "H",
      "resseq": 76,
      "icode": "",
      "resname": "PRO",
      "hetflag": " ",
      "sasa": 0.0,
      "atoms": [
        {
          "atom_index": 618,
          "name": "N",
          "element": "N",
          "coord": [
            -1.2884000539779663,
            1.9430999755859375,
            -4.830399990081787
          ]
        },
        {
          "atom_index": 619,
          "name": "CA",
          "element": "C",
          "coord": [
            -1.2103999853134155,
            2.0510001182556152,
            -4.768400192260742
          ]
        },
        {
          "atom_index": 620,
          "name": "C",
          "element": "C",
          "coord": [
            -1.2961000204086304,
            2.1628000736236572,
            -4.710999965667725
          ]
        },
        {
          "atom_index": 621,
          "name": "O",
          "element": "O",
          "coord": [
            -1.245300054550171,
            2.2425999641418457,
            -4.631700038909912
          ]
        },
        {
          "atom_index": 622,
          "name": "CB",
          "element": "C",
          "coord": [
            -1.1216000318527222,
            2.101300001144409,
            -4.883299827575684
          ]
        },
        {
          "atom_index": 623,
          "name": "CG",
          "element": "C",
          "coord": [
            -1.1871999502182007,
            2.0557000637054443,
            -5.007299900054932
          ]
        },
        {
          "atom_index": 624,
          "name": "CD",
          "element": "C",
          "coord": [
            -1.2615000009536743,
            1.9301999807357788,
            -4.974699974060059
          ]
        }
      ]
    },
    {
      "id": "H:76",
      "chain": "H",
      "resseq": 76,
      "icode": "",
      "resname": "ASP",
      "hetflag": " ",
      "sasa": 0.0,
      "atoms": [
        {
          "atom_index": 625,
          "name": "N",
          "element": "N",
          "coord": [
            -1.4239000082015991,
            2.1717000007629395,
            -4.747000217437744
          ]
        },
        {
          "atom_index": 626,
          "name": "CA",
          "element": "C",
          "coord": [
            -1.5118999481201172,
            2.2667999267578125,
            -4.680600166320801
          ]
        },
        {
          "atom_index": 627,
          "name": "C",
          "element": "C",
          "coord": [
            -1.5371999740600586,
            2.2304999828338623,
            -4.53380012512207
          ]
        },
        {
          "atom_index": 628,
          "name": "O",
          "element": "O",
          "coord": [
            -1.5885000228881836,
            2.314500093460083,
            -4.459099769592285
          ]
        },
        {
          "atom_index": 629,
          "name": "CB",
          "element": "C",
          "coord": [
            -1.6464999914169312,
            2.2757999897003174,
            -4.754700183868408
          ]
        },
        {
          "atom_index": 630,
          "name": "CG",
          "element": "C",
          "coord": [
            -1.6341999769210815,
            2.3322999477386475,
            -4.897500038146973
          ]
        },
        {
          "atom_index": 631,
          "name": "OD1",
          "element": "O",
          "coord": [
            -1.5428999662399292,
            2.4147000312805176,
            -4.924099922180176
          ]
        },
        {
          "atom_index": 632,
          "name": "OD2",
          "element": "O",
          "coord": [
            -1.7186000347137451,
            2.295799970626831,
            -4.982800006866455
          ]
        }
      ]
    },
    {
      "id": "H:76",
      "chain": "H",
      "resseq": 76,
      "icode": "",
      "resname": "ASP",
      "hetflag": " ",
      "sasa": 0.0,
      "atoms": [
        {
          "atom_index": 633,
          "name": "N",
          "element": "N",
          "coord": [
            -1.5027999877929688,
            2.1092000007629395,
            -4.489999771118164
          ]
        },
        {
          "atom_index": 634,
          "name": "CA",
          "element": "C",
          "coord": [
            -1.5535999536514282,
            2.054500102996826,
            -4.363800048828125
          ]
        },
        {
          "atom_index": 635,
          "name": "C",
          "element": "C",
          "coord": [
            -1.4434000253677368,
            1.9809000492095947,
            -4.288400173187256
          ]
        },
        {
          "atom_index": 636,
          "name": "O",
          "element": "O",
          "coord": [
            -1.4529999494552612,
            1.8609999418258667,
            -4.261300086975098
          ]
        },
        {
          "atom_index": 637,
          "name": "CB",
          "element": "C",
          "coord": [
            -1.6723999977111816,
            1.9627000093460083,
            -4.3927001953125
          ]
        },
        {
          "atom_index": 638,
          "name": "CG",
          "element": "C",
          "coord": [
            -1.742300033569336,
            1.9163999557495117,
            -4.2677001953125
          ]
        },
        {
          "atom_index": 639,
          "name": "OD1",
          "element": "O",
          "coord": [
            -1.7381000518798828,
            1.9895000457763672,
            -4.166900157928467
          ]
        },
        {
          "atom_index": 640,
          "name": "OD2",
          "element": "O",
          "coord": [
            -1.8021999597549438,
            1.8063000440597534,
            -4.269800186157227
          ]
        }
      ]
    },
    {
      "id": "H:76",
      "chain": "H",
      "resseq": 76,
      "icode": "",
      "resname": "PRO",
      "hetflag": " ",
      "sasa": 0.0,
      "atoms": [
        {
          "atom_index": 641,
          "name": "N",
          "element": "N",
          "coord": [
            -1.3380000591278076,
            2.052000045776367,
            -4.247700214385986
          ]
        },
        {
          "atom_index": 642,
          "name": "CA",
          "element": "C",
          "coord": [
            -1.223099946975708,
            1.9853999614715576,
            -4.1859002113342285
          ]
        },
        {
          "atom_index": 643,
          "name": "C",
          "element": "C",
          "coord": [
            -1.2338000535964966,
            1.958899974822998,
            -4.036799907684326
          ]
        },
        {
          "atom_index": 644,
          "name": "O",
          "element": "O",
          "coord": [
            -1.1439000368118286,
            1.8941999673843384,
            -3.9820001125335693
          ]
        },
        {
          "atom_index": 645,
          "name": "CB",
          "element": "C",
          "coord": [
            -1.1095999479293823,
            2.085200071334839,
            -4.213500022888184
          ]
        },
        {
          "atom_index": 646,
          "name": "CG",
          "element": "C",
          "coord": [
            -1.1777000427246094,
            2.21589994430542,
            -4.207900047302246
          ]
        },
        {
          "atom_index": 647,
          "name": "CD",
          "element": "C",
          "coord": [
            -1.312600016593933,
            2.1953999996185303,
            -4.269000053405762
          ]
        }
      ]
    },
    {
      "id": "H:76",
      "chain": "H",
      "resseq": 76,
      "icode": "",
      "resname": "ASP",
      "hetflag": " ",
      "sasa": 0.0,
      "atoms": [
        {
          "atom_index": 648,
          "name": "N",
          "element": "N",
          "coord": [
            -1.336899995803833,
            2.0064001083374023,
            -3.9677000045776367
          ]
        },
        {
          "atom_index": 649,
          "name": "CA",
          "element": "C",
          "coord": [
            -1.3309999704360962,
            2.006999969482422,
            -3.821700096130371
          ]
        },
        {
          "atom_index": 650,
          "name": "C",
          "element": "C",
          "coord": [
            -1.3945000171661377,
            1.8840999603271484,
            -3.7574000358581543
          ]
        },
        {
          "atom_index": 651,
          "name": "O",
          "element": "O",
          "coord": [
            -1.4637999534606934,
            1.8914999961853027,
            -3.654599905014038
          ]
        },
        {
          "atom_index": 652,
          "name": "CB",
          "element": "C",
          "coord": [
            -1.3925000429153442,
            2.1356000900268555,
            -3.7695000171661377
          ]
        },
        {
          "atom_index": 653,
          "name": "CG",
          "element": "C",
          "coord": [
            -1.2989000082015991,
            2.255000114440918,
            -3.7881999015808105
          ]
        },
        {
          "atom_index": 654,
          "name": "OD1",
          "element": "O",
          "coord": [
            -1.187399983406067,
            2.237499952316284,
            -3.8434998989105225
          ]
        },
        {
          "atom_index": 655,
          "name": "OD2",
          "element": "O",
          "coord": [
            -1.3377000093460083,
            2.367000102996826,
            -3.750200033187866
          ]
        }
      ]
    },
    {
      "id": "H:76",
      "chain": "H",
      "resseq": 76,
      "icode": "",
      "resname": "TRP",
      "hetflag": " ",
      "sasa": 0.0,
      "atoms": [
        {
          "atom_index": 656,
          "name": "N",
          "element": "N",
          "coord": [
            -1.3659000396728516,
            1.7674000263214111,
            -3.8141000270843506
          ]
        },
        {
          "atom_index": 657,
          "name": "CA",
          "element": "C",
          "coord": [
            -1.4048999547958374,
            1.6419999599456787,
            -3.750999927520752
          ]
        },
        {
          "atom_index": 658,
          "name": "C",
          "element": "C",
          "coord": [
            -1.31850004196167,
            1.531599998474121,
            -3.809299945831299
          ]
        },
        {
          "atom_index": 659,
          "name": "O",
          "element": "O",
          "coord": [
            -1.2555999755859375,
            1.5476000308990479,
            -3.9142000675201416
          ]
        },
        {
          "atom_index": 660,
          "name": "CB",
          "element": "C",
          "coord": [
            -1.5537999868392944,
            1.611799955368042,
            -3.7706000804901123
          ]
        },
        {
          "atom_index": 661,
          "name": "CG",
          "element": "C",
          "coord": [
            -1.5880999565124512,
            1.583299994468689,
            -3.912400007247925
          ]
        },
        {
          "atom_index": 662,
          "name": "CD1",
          "element": "C",
          "coord": [
            -1.6296000480651855,
            1.67330002784729,
            -4.007299900054932
          ]
        },
        {
          "atom_index": 663,
          "name": "CD2",
          "element": "C",
          "coord": [
            -1.5827000141143799,
            1.4562000036239624,
            -3.977799892425537
          ]
        },
        {
          "atom_index": 664,
          "name": "NE1",
          "element": "N",
          "coord": [
            -1.6491999626159668,
            1.6097999811172485,
            -4.1265997886657715
          ]
        },
        {
          "atom_index": 665,
          "name": "CE2",
          "element": "C",
          "coord": [
            -1.6216000318527222,
            1.4765000343322754,
            -4.111400127410889
          ]
        },
        {
          "atom_index": 666,
          "name": "CE3",
          "element": "C",
          "coord": [
            -1.548799991607666,
            1.3273999691009521,
            -3.9367001056671143
          ]
        },
        {
          "atom_index": 667,
          "name": "CZ2",
          "element": "C",
          "coord": [
            -1.6269999742507935,
            1.3729000091552734,
            -4.203400135040283
          ]
        },
        {
          "atom_index": 668,
          "name": "CZ3",
          "element": "C",
          "coord": [
            -1.5539000034332275,
            1.225100040435791,
            -4.02839994430542
          ]
        },
        {
          "atom_index": 669,
          "name": "CH2",
          "element": "C",
          "coord": [
            -1.5921000242233276,
            1.2490999698638916,
            -4.160399913787842
          ]
        }
      ]
    },
    {
      "id": "H:76",
      "chain": "H",
      "resseq": 76,
      "icode": "",
      "resname": "GLY",
      "hetflag": " ",
      "sasa": 0.0,
      "atoms": [
        {
          "atom_index": 670,
          "name": "N",
          "element": "N",
          "coord": [
            -1.3166999816894531,
            1.4191999435424805,
            -3.739500045776367
          ]
        },
        {
          "atom_index": 671,
          "name": "CA",
          "element": "C",
          "coord": [
            -1.2474000453948975,
            1.3009999990463257,
            -3.7867000102996826
          ]
        },
        {
          "atom_index": 672,
          "name": "C",
          "element": "C",
          "coord": [
            -1.2717000246047974,
            1.1885000467300415,
            -3.6882998943328857
          ]
        },
        {
          "atom_index": 673,
          "name": "O",
          "element": "O",
          "coord": [
            -1.3323999643325806,
            1.207200050354004,
            -3.581899881362915
          ]
        }
      ]
    },
    {
      "id": "H:77",
      "chain": "H",
      "resseq": 77,
      "icode": "",
      "resname": "VAL",
      "hetflag": " ",
      "sasa": 0.0,
      "atoms": [
        {
          "atom_index": 674,
          "name": "N",
          "element": "N",
          "coord": [
            -1.2252000570297241,
            1.0693999528884888,
            -3.726099967956543
          ]
        },
        {
          "atom_index": 675,
          "name": "CA",
          "element": "C",
          "coord": [
            -1.235200047492981,
            0.9524999856948853,
            -3.6396000385284424
          ]
        },
        {
          "atom_index": 676,
          "name": "C",
          "element": "C",
          "coord": [
            -1.0994999408721924,
            0.8849999904632568,
            -3.6333000659942627
          ]
        },
        {
          "atom_index": 677,
          "name": "O",
          "element": "O",
          "coord": [
            -1.041200041770935,
            0.852400004863739,
            -3.736999988555908
          ]
        },
        {
          "atom_index": 678,
          "name": "CB",
          "element": "C",
          "coord": [
            -1.3420000076293945,
            0.8518000245094299,
            -3.6872000694274902
          ]
        },
        {
          "atom_index": 679,
          "name": "CG1",
          "element": "C",
          "coord": [
            -1.360200047492981,
            0.743399977684021,
            -3.5792999267578125
          ]
        },
        {
          "atom_index": 680,
          "name": "CG2",
          "element": "C",
          "coord": [
            -1.4709999561309814,
            0.9218999743461609,
            -3.7183001041412354
          ]
        }
      ]
    },
    {
      "id": "H:78",
      "chain": "H",
      "resseq": 78,
      "icode": "",
      "resname": "ALA",
      "hetflag": " ",
      "sasa": 0.0,
      "atoms": [
        {
          "atom_index": 681,
          "name": "N",
          "element": "N",
          "coord": [
            -1.0509999990463257,
            0.8611000180244446,
            -3.5120999813079834
          ]
        },
        {
          "atom_index": 682,
          "name": "CA",
          "element": "C",
          "coord": [
            -0.9284999966621399,
            0.7860000133514404,
            -3.490600109100342
          ]
        },
        {
          "atom_index": 683,
          "name": "C",
          "element": "C",
          "coord": [
            -0.963699996471405,
            0.6492000222206116,
            -3.4344000816345215
          ]
        },
        {
          "atom_index": 684,
          "name": "O",
          "element": "O",
          "coord": [
            -1.055400013923645,
            0.6365000009536743,
            -3.3524999618530273
          ]
        },
        {
          "atom_index": 685,
          "name": "CB",
          "element": "C",
          "coord": [
            -0.8339999914169312,
            0.8582000136375427,
            -3.394200086593628
          ]
        }
      ]
    },
    {
      "id": "H:79",
      "chain": "H",
      "resseq": 79,
      "icode": "",
      "resname": "TYR",
      "hetflag": " ",
      "sasa": 0.09458957612514496,
      "atoms": [
        {
          "atom_index": 686,
          "name": "N",
          "element": "N",
          "coord": [
            -0.8899999856948853,
            0.5475999712944031,
            -3.4779000282287598
          ]
        },
        {
          "atom_index": 687,
          "name": "CA",
          "element": "C",
          "coord": [
            -0.909600019454956,
            0.4117000102996826,
            -3.429800033569336
          ]
        },
        {
          "atom_index": 688,
          "name": "C",
          "element": "C",
          "coord": [
            -0.7814000248908997,
            0.35659998655319214,
            -3.369499921798706
          ]
        },
        {
          "atom_index": 689,
          "name": "O",
          "element": "O",
          "coord": [
            -0.6717000007629395,
            0.3824999928474426,
            -3.4193999767303467
          ]
        },
        {
          "atom_index": 690,
          "name": "CB",
          "element": "C",
          "coord": [
            -0.9539999961853027,
            0.31869998574256897,
            -3.542099952697754
          ]
        },
        {
          "atom_index": 691,
          "name": "CG",
          "element": "C",
          "coord": [
            -1.0816999673843384,
            0.3601999878883362,
            -3.609499931335449
          ]
        },
        {
          "atom_index": 692,
          "name": "CD1",
          "element": "C",
          "coord": [
            -1.2044999599456787,
            0.3222000002861023,
            -3.5585999488830566
          ]
        },
        {
          "atom_index": 693,
          "name": "CD2",
          "element": "C",
          "coord": [
            -1.0795999765396118,
            0.43650001287460327,
            -3.724600076675415
          ]
        },
        {
          "atom_index": 694,
          "name": "CE1",
          "element": "C",
          "coord": [
            -1.3235000371932983,
            0.36000001430511475,
            -3.6214001178741455
          ]
        },
        {
          "atom_index": 695,
          "name": "CE2",
          "element": "C",
          "coord": [
            -1.1978000402450562,
            0.4749999940395355,
            -3.787899971008301
          ]
        },
        {
          "atom_index": 696,
          "name": "CZ",
          "element": "C",
          "coord": [
            -1.3186999559402466,
            0.4372999966144562,
            -3.735300064086914
          ]
        },
        {
          "atom_index": 697,
          "name": "OH",
          "element": "O",
          "coord": [
            -1.434999942779541,
            0.47450000047683716,
            -3.7985000610351562
          ]
        }
      ]
    },
    {
      "id": "H:80",
      "chain": "H",
      "resseq": 80,
      "icode": "",
      "resname": "MET",
      "hetflag": " ",
      "sasa": 0.0,
      "atoms": [
        {
          "atom_index": 698,
          "name": "N",
          "element": "N",
          "coord": [
            -0.7976999878883362,
            0.27730000019073486,
            -3.2651000022888184
          ]
        },
        {
          "atom_index": 699,
          "name": "CA",
          "element": "C",
          "coord": [
            -0.6880000233650208,
            0.2021999955177307,
            -3.205399990081787
          ]
        },
        {
          "atom_index": 700,
          "name": "C",
          "element": "C",
          "coord": [
            -0.7325000166893005,
            0.057500001043081284,
            -3.1953001022338867
          ]
        },
        {
          "atom_index": 701,
          "name": "O",
          "element": "O",
          "coord": [
            -0.8320000171661377,
            0.02810000069439411,
            -3.1285998821258545
          ]
        },
        {
          "atom_index": 702,
          "name": "CB",
          "element": "C",
          "coord": [
            -0.6510000228881836,
            0.260699987411499,
            -3.069200038909912
          ]
        },
        {
          "atom_index": 703,
          "name": "CG",
          "element": "C",
          "coord": [
            -0.5231999754905701,
            0.2037000060081482,
            -3.006500005722046
          ]
        },
        {
          "atom_index": 704,
          "name": "SD",
          "element": "S",
          "coord": [
            -0.5439000129699707,
            0.04149999842047691,
            -2.9333999156951904
          ]
        },
        {
          "atom_index": 705,
          "name": "CE",
          "element": "C",
          "coord": [
            -0.6693999767303467,
            0.0731000006198883,
            -2.809799909591675
          ]
        }
      ]
    },
    {
      "id": "H:81",
      "chain": "H",
      "resseq": 81,
      "icode": "",
      "resname": "GLU",
      "hetflag": " ",
      "sasa": 0.9774255752563477,
      "atoms": [
        {
          "atom_index": 706,
          "name": "N",
          "element": "N",
          "coord": [
            -0.6639000177383423,
            -0.030500000342726707,
            -3.2674999237060547
          ]
        },
        {
          "atom_index": 707,
          "name": "CA",
          "element": "C",
          "coord": [
            -0.6906999945640564,
            -0.17350000143051147,
            -3.2625999450683594
          ]
        },
        {
          "atom_index": 708,
          "name": "C",
          "element": "C",
          "coord": [
            -0.5799000263214111,
            -0.23999999463558197,
            -3.181999921798706
          ]
        },
        {
          "atom_index": 709,
          "name": "O",
          "element": "O",
          "coord": [
            -0.4611000120639801,
            -0.21860000491142273,
            -3.2090001106262207
          ]
        },
        {
          "atom_index": 710,
          "name": "CB",
          "element": "C",
          "coord": [
            -0.6995999813079834,
            -0.2345000058412552,
            -3.4019999504089355
          ]
        },
        {
          "atom_index": 711,
          "name": "CG",
          "element": "C",
          "coord": [
            -0.7391999959945679,
            -0.3815999925136566,
            -3.3956000804901123
          ]
        },
        {
          "atom_index": 712,
          "name": "CD",
          "element": "C",
          "coord": [
            -0.77920001745224,
            -0.44029998779296875,
            -3.5283000469207764
          ]
        },
        {
          "atom_index": 713,
          "name": "OE1",
          "element": "O",
          "coord": [
            -0.7742000222206116,
            -0.36899998784065247,
            -3.6298999786376953
          ]
        },
        {
          "atom_index": 714,
          "name": "OE2",
          "element": "O",
          "coord": [
            -0.8156999945640564,
            -0.5598999857902527,
            -3.529400110244751
          ]
        }
      ]
    },
    {
      "id": "H:82",
      "chain": "H",
      "resseq": 82,
      "icode": "",
      "resname": "PHE",
      "hetflag": " ",
      "sasa": 0.0,
      "atoms": [
        {
          "atom_index": 715,
          "name": "N",
          "element": "N",
          "coord": [
            -0.6193000078201294,
            -0.3172999918460846,
            -3.0815999507904053
          ]
        },
        {
          "atom_index": 716,
          "name": "CA",
          "element": "C",
          "coord": [
            -0.527999997138977,
            -0.3804999887943268,
            -2.986999988555908
          ]
        },
        {
          "atom_index": 717,
          "name": "C",
          "element": "C",
          "coord": [
            -0.54830002784729,
            -0.5311999917030334,
            -2.9976999759674072
          ]
        },
        {
          "atom_index": 718,
          "name": "O",
          "element": "O",
          "coord": [
            -0.6585999727249146,
            -0.5807999968528748,
            -2.97189998626709
          ]
        },
        {
          "atom_index": 719,
          "name": "CB",
          "element": "C",
          "coord": [
            -0.5569000244140625,
            -0.3310000002384186,
            -2.8452000617980957
          ]
        },
        {
          "atom_index": 720,
          "name": "CG",
          "element": "C",
          "coord": [
            -0.44020000100135803,
            -0.337799996137619,
            -2.751199960708618
          ]
        },
        {
          "atom_index": 721,
          "name": "CD1",
          "element": "C",
          "coord": [
            -0.3361000120639801,
            -0.24809999763965607,
            -2.7613000869750977
          ]
        },
        {
          "atom_index": 722,
          "name": "CD2",
          "element": "C",
          "coord": [
            -0.43810001015663147,
            -0.42910000681877136,
            -2.6482999324798584
          ]
        },
        {
          "atom_index": 723,
          "name": "CE1",
          "element": "C",
          "coord": [
            -0.22930000722408295,
            -0.2529999911785126,
            -2.672800064086914
          ]
        },
        {
          "atom_index": 724,
          "name": "CE2",
          "element": "C",
          "coord": [
            -0.33079999685287476,
            -0.43470001220703125,
            -2.559999942779541
          ]
        },
        {
          "atom_index": 725,
          "name": "CZ",
          "element": "C",
          "coord": [
            -0.2272000014781952,
            -0.34610000252723694,
            -2.5725998878479004
          ]
        }
      ]
    },
    {
      "id": "H:82",
      "chain": "H",
      "resseq": 82,
      "icode": "",
      "resname": "SER",
      "hetflag": " ",
      "sasa": 0.0,
      "atoms": [
        {
          "atom_index": 726,
          "name": "N",
          "element": "N",
          "coord": [
            -0.4438999891281128,
            -0.6031000018119812,
            -3.0381999015808105
          ]
        },
        {
          "atom_index": 727,
          "name": "CA",
          "element": "C",
          "coord": [
            -0.4553000032901764,
            -0.7440999746322632,
            -3.074399948120117
          ]
        },
        {
          "atom_index": 728,
          "name": "C",
          "element": "C",
          "coord": [
            -0.3824999928474426,
            -0.8327000141143799,
            -2.974299907684326
          ]
        },
        {
          "atom_index": 729,
          "name": "O",
          "element": "O",
          "coord": [
            -0.3125,
            -0.7857000231742859,
            -2.885200023651123
          ]
        },
        {
          "atom_index": 730,
          "name": "CB",
          "element": "C",
          "coord": [
            -0.39989998936653137,
            -0.7675999999046326,
            -3.21560001373291
          ]
        },
        {
          "atom_index": 731,
          "name": "OG",
          "element": "O",
          "coord": [
            -0.25870001316070557,
            -0.7519999742507935,
            -3.2167000770568848
          ]
        }
      ]
    },
    {
      "id": "H:82",
      "chain": "H",
      "resseq": 82,
      "icode": "",
      "resname": "GLY",
      "hetflag": " ",
      "sasa": 0.0,
      "atoms": [
        {
          "atom_index": 732,
          "name": "N",
          "element": "N",
          "coord": [
            -0.39989998936653137,
            -0.9635999798774719,
            -2.990600109100342
          ]
        },
        {
          "atom_index": 733,
          "name": "CA",
          "element": "C",
          "coord": [
            -0.3409000039100647,
            -1.05840003490448,
            -2.897900104522705
          ]
        },
        {
          "atom_index": 734,
          "name": "C",
          "element": "C",
          "coord": [
            -0.3882000148296356,
            -1.0426000356674194,
            -2.755000114440918
          ]
        },
        {
          "atom_index": 735,
          "name": "O",
          "element": "O",
          "coord": [
            -0.3086000084877014,
            -1.0571000576019287,
            -2.661900043487549
          ]
        }
      ]
    },
    {
      "id": "H:82",
      "chain": "H",
      "resseq": 82,
      "icode": "",
      "resname": "LEU",
      "hetflag": " ",
      "sasa": 0.0,
      "atoms": [
        {
          "atom_index": 736,
          "name": "N",
          "element": "N",
          "coord": [
            -0.515999972820282,
            -1.013700008392334,
            -2.7353999614715576
          ]
        },
        {
          "atom_index": 737,
          "name": "CA",
          "element": "C",
          "coord": [
            -0.5658000111579895,
            -0.9797999858856201,
            -2.602799892425537
          ]
        },
        {
          "atom_index": 738,
          "name": "C",
          "element": "C",
          "coord": [
            -0.5543000102043152,
            -1.0967999696731567,
            -2.5051000118255615
          ]
        },
        {
          "atom_index": 739,
          "name": "O",
          "element": "O",
          "coord": [
            -0.5773000121116638,
            -1.212499976158142,
            -2.5406999588012695
          ]
        },
        {
          "atom_index": 740,
          "name": "CB",
          "element": "C",
          "coord": [
            -0.7113000154495239,
            -0.9369000196456909,
            -2.6117000579833984
          ]
        },
        {
          "atom_index": 741,
          "name": "CG",
          "element": "C",
          "coord": [
            -0.7404000163078308,
            -0.8069999814033508,
            -2.685800075531006
          ]
        },
        {
          "atom_index": 742,
          "name": "CD1",
          "element": "C",
          "coord": [
            -0.8912000060081482,
            -0.7943000197410583,
            -2.700500011444092
          ]
        },
        {
          "atom_index": 743,
          "name": "CD2",
          "element": "C",
          "coord": [
            -0.6855000257492065,
            -0.6934999823570251,
            -2.608599901199341
          ]
        }
      ]
    },
    {
      "id": "H:83",
      "chain": "H",
      "resseq": 83,
      "icode": "",
      "resname": "THR",
      "hetflag": " ",
      "sasa": 1.8391313552856445,
      "atoms": [
        {
          "atom_index": 744,
          "name": "N",
          "element": "N",
          "coord": [
            -0.5238000154495239,
            -1.065000057220459,
            -2.3801000118255615
          ]
        },
        {
          "atom_index": 745,
          "name": "CA",
          "element": "C",
          "coord": [
            -0.5284000039100647,
            -1.159000039100647,
            -2.2690999507904053
          ]
        },
        {
          "atom_index": 746,
          "name": "C",
          "element": "C",
          "coord": [
            -0.6013000011444092,
            -1.0927000045776367,
            -2.1540000438690186
          ]
        },
        {
          "atom_index": 747,
          "name": "O",
          "element": "O",
          "coord": [
            -0.6284000277519226,
            -0.972100019454956,
            -2.157099962234497
          ]
        },
        {
          "atom_index": 748,
          "name": "CB",
          "element": "C",
          "coord": [
            -0.38749998807907104,
            -1.2028000354766846,
            -2.2244999408721924
          ]
        },
        {
          "atom_index": 749,
          "name": "OG1",
          "element": "O",
          "coord": [
            -0.3262999951839447,
            -1.100000023841858,
            -2.146399974822998
          ]
        },
        {
          "atom_index": 750,
          "name": "CG2",
          "element": "C",
          "coord": [
            -0.2994999885559082,
            -1.2346999645233154,
            -2.3434998989105225
          ]
        }
      ]
    },
    {
      "id": "H:84",
      "chain": "H",
      "resseq": 84,
      "icode": "",
      "resname": "PRO",
      "hetflag": " ",
      "sasa": 0.06453092396259308,
      "atoms": [
        {
          "atom_index": 751,
          "name": "N",
          "element": "N",
          "coord": [
            -0.6377000212669373,
            -1.1685999631881714,
            -2.0504000186920166
          ]
        },
        {
          "atom_index": 752,
          "name": "CA",
          "element": "C",
          "coord": [
            -0.7045999765396118,
            -1.1060999631881714,
            -1.934999942779541
          ]
        },
        {
          "atom_index": 753,
          "name": "C",
          "element": "C",
          "coord": [
            -0.6255999803543091,
            -0.9896000027656555,
            -1.8741999864578247
          ]
        },
        {
          "atom_index": 754,
          "name": "O",
          "element": "O",
          "coord": [
            -0.6865000128746033,
            -0.899399995803833,
            -1.815500020980835
          ]
        },
        {
          "atom_index": 755,
          "name": "CB",
          "element": "C",
          "coord": [
            -0.7208999991416931,
            -1.222499966621399,
            -1.8372000455856323
          ]
        },
        {
          "atom_index": 756,
          "name": "CG",
          "element": "C",
          "coord": [
            -0.7290999889373779,
            -1.3421000242233276,
            -1.9257999658584595
          ]
        },
        {
          "atom_index": 757,
          "name": "CD",
          "element": "C",
          "coord": [
            -0.6310999989509583,
            -1.3154000043869019,
            -2.0360000133514404
          ]
        }
      ]
    },
    {
      "id": "H:85",
      "chain": "H",
      "resseq": 85,
      "icode": "",
      "resname": "ALA",
      "hetflag": " ",
      "sasa": 0.06453092396259308,
      "atoms": [
        {
          "atom_index": 758,
          "name": "N",
          "element": "N",
          "coord": [
            -0.4927999973297119,
            -0.9869999885559082,
            -1.8896000385284424
          ]
        },
        {
          "atom_index": 759,
          "name": "CA",
          "element": "C",
          "coord": [
            -0.4115999937057495,
            -0.8761000037193298,
            -1.8401000499725342
          ]
        },
        {
          "atom_index": 760,
          "name": "C",
          "element": "C",
          "coord": [
            -0.4422000050544739,
            -0.7445999979972839,
            -1.910099983215332
          ]
        },
        {
          "atom_index": 761,
          "name": "O",
          "element": "O",
          "coord": [
            -0.4018000066280365,
            -0.6381999850273132,
            -1.8609999418258667
          ]
        },
        {
          "atom_index": 762,
          "name": "CB",
          "element": "C",
          "coord": [
            -0.26350000500679016,
            -0.9083999991416931,
            -1.857699990272522
          ]
        }
      ]
    },
    {
      "id": "H:86",
      "chain": "H",
      "resseq": 86,
      "icode": "",
      "resname": "ASP",
      "hetflag": " ",
      "sasa": 0.0,
      "atoms": [
        {
          "atom_index": 763,
          "name": "N",
          "element": "N",
          "coord": [
            -0.5098000168800354,
            -0.7491999864578247,
            -2.0239999294281006
          ]
        },
        {
          "atom_index": 764,
          "name": "CA",
          "element": "C",
          "coord": [
            -0.5454000234603882,
            -0.629800021648407,
            -2.0999999046325684
          ]
        },
        {
          "atom_index": 765,
          "name": "C",
          "element": "C",
          "coord": [
            -0.6811000108718872,
            -0.572700023651123,
            -2.060699939727783
          ]
        },
        {
          "atom_index": 766,
          "name": "O",
          "element": "O",
          "coord": [
            -0.7235000133514404,
            -0.4708999991416931,
            -2.1171998977661133
          ]
        },
        {
          "atom_index": 767,
          "name": "CB",
          "element": "C",
          "coord": [
            -0.5440999865531921,
            -0.6614000201225281,
            -2.249000072479248
          ]
        },
        {
          "atom_index": 768,
          "name": "CG",
          "element": "C",
          "coord": [
            -0.4065999984741211,
            -0.6988999843597412,
            -2.2985000610351562
          ]
        },
        {
          "atom_index": 769,
          "name": "OD1",
          "element": "O",
          "coord": [
            -0.3109999895095825,
            -0.6208000183105469,
            -2.2720999717712402
          ]
        },
        {
          "atom_index": 770,
          "name": "OD2",
          "element": "O",
          "coord": [
            -0.3928000032901764,
            -0.8055999875068665,
            -2.3624000549316406
          ]
        }
      ]
    },
    {
      "id": "H:87",
      "chain": "H",
      "resseq": 87,
      "icode": "",
      "resname": "THR",
      "hetflag": " ",
      "sasa": 0.0,
      "atoms": [
        {
          "atom_index": 771,
          "name": "N",
          "element": "N",
          "coord": [
            -0.7494000196456909,
            -0.6347000002861023,
            -1.9648000001907349
          ]
        },
        {
          "atom_index": 772,
          "name": "CA",
          "element": "C",
          "coord": [
            -0.8694000244140625,
            -0.5753999948501587,
            -1.9076999425888062
          ]
        },
        {
          "atom_index": 773,
          "name": "C",
          "element": "C",
          "coord": [
            -0.8325999975204468,
            -0.4413999915122986,
            -1.843999981880188
          ]
        },
        {
          "atom_index": 774,
          "name": "O",
          "element": "O",
          "coord": [
            -0.7480000257492065,
            -0.4352000057697296,
            -1.7538000345230103
          ]
        },
        {
          "atom_index": 775,
          "name": "CB",
          "element": "C",
          "coord": [
            -0.9315000176429749,
            -0.670799970626831,
            -1.8049999475479126
          ]
        },
        {
          "atom_index": 776,
          "name": "OG1",
          "element": "O",
          "coord": [
            -0.9728999733924866,
            -0.7925999760627747,
            -1.8698999881744385
          ]
        },
        {
          "atom_index": 777,
          "name": "CG2",
          "element": "C",
          "coord": [
            -1.0496000051498413,
            -0.6068999767303467,
            -1.7340999841690063
          ]
        }
      ]
    },
    {
      "id": "H:88",
      "chain": "H",
      "resseq": 88,
      "icode": "",
      "resname": "ALA",
      "hetflag": " ",
      "sasa": 0.0,
      "atoms": [
        {
          "atom_index": 778,
          "name": "N",
          "element": "N",
          "coord": [
            -0.8938000202178955,
            -0.33410000801086426,
            -1.8926000595092773
          ]
        },
        {
          "atom_index": 779,
          "name": "CA",
          "element": "C",
          "coord": [
            -0.8496000170707703,
            -0.1996999979019165,
            -1.858199954032898
          ]
        },
        {
          "atom_index": 780,
          "name": "C",
          "element": "C",
          "coord": [
            -0.9467999935150146,
            -0.1006999984383583,
            -1.920699954032898
          ]
        },
        {
          "atom_index": 781,
          "name": "O",
          "element": "O",
          "coord": [
            -1.0369000434875488,
            -0.1386999934911728,
            -1.99590003490448
          ]
        },
        {
          "atom_index": 782,
          "name": "CB",
          "element": "C",
          "coord": [
            -0.707099974155426,
            -0.17589999735355377,
            -1.9075000286102295
          ]
        }
      ]
    },
    {
      "id": "H:89",
      "chain": "H",
      "resseq": 89,
      "icode": "",
      "resname": "GLU",
      "hetflag": " ",
      "sasa": 0.0,
      "atoms": [
        {
          "atom_index": 783,
          "name": "N",
          "element": "N",
          "coord": [
            -0.9279999732971191,
            0.026900000870227814,
            -1.8878999948501587
          ]
        },
        {
          "atom_index": 784,
          "name": "CA",
          "element": "C",
          "coord": [
            -1.0049999952316284,
            0.13500000536441803,
            -1.9472999572753906
          ]
        },
        {
          "atom_index": 785,
          "name": "C",
          "element": "C",
          "coord": [
            -0.9126999974250793,
            0.21140000224113464,
            -2.0416998863220215
          ]
        },
        {
          "atom_index": 786,
          "name": "O",
          "element": "O",
          "coord": [
            -0.8011999726295471,
            0.24959999322891235,
            -2.003000020980835
          ]
        },
        {
          "atom_index": 787,
          "name": "CB",
          "element": "C",
          "coord": [
            -1.065600037574768,
            0.22669999301433563,
            -1.8398000001907349
          ]
        },
        {
          "atom_index": 788,
          "name": "CG",
          "element": "C",
          "coord": [
            -1.1680999994277954,
            0.3230000138282776,
            -1.8984999656677246
          ]
        },
        {
          "atom_index": 789,
          "name": "CD",
          "element": "C",
          "coord": [
            -1.2448999881744385,
            0.4066999852657318,
            -1.7961000204086304
          ]
        },
        {
          "atom_index": 790,
          "name": "OE1",
          "element": "O",
          "coord": [
            -1.2099000215530396,
            0.40540000796318054,
            -1.676200032234192
          ]
        },
        {
          "atom_index": 791,
          "name": "OE2",
          "element": "O",
          "coord": [
            -1.3402999639511108,
            0.476500004529953,
            -1.8388999700546265
          ]
        }
      ]
    },
    {
      "id": "H:90",
      "chain": "H",
      "resseq": 90,
      "icode": "",
      "resname": "TYR",
      "hetflag": " ",
      "sasa": 0.0,
      "atoms": [
        {
          "atom_index": 792,
          "name": "N",
          "element": "N",
          "coord": [
            -0.9577000141143799,
            0.21879999339580536,
            -2.16510009765625
          ]
        },
        {
          "atom_index": 793,
          "name": "CA",
          "element": "C",
          "coord": [
            -0.8812000155448914,
            0.2750999927520752,
            -2.2743000984191895
          ]
        },
        {
          "atom_index": 794,
          "name": "C",
          "element": "C",
          "coord": [
            -0.934499979019165,
            0.41819998621940613,
            -2.3080999851226807
          ]
        },
        {
          "atom_index": 795,
          "name": "O",
          "element": "O",
          "coord": [
            -1.0535000562667847,
            0.43130001425743103,
            -2.320199966430664
          ]
        },
        {
          "atom_index": 796,
          "name": "CB",
          "element": "C",
          "coord": [
            -0.8858000040054321,
            0.1850000023841858,
            -2.4033000469207764
          ]
        },
        {
          "atom_index": 797,
          "name": "CG",
          "element": "C",
          "coord": [
            -0.8170999884605408,
            0.048500001430511475,
            -2.380500078201294
          ]
        },
        {
          "atom_index": 798,
          "name": "CD1",
          "element": "C",
          "coord": [
            -0.8730000257492065,
            -0.04439999908208847,
            -2.296799898147583
          ]
        },
        {
          "atom_index": 799,
          "name": "CD2",
          "element": "C",
          "coord": [
            -0.694599986076355,
            0.01889999955892563,
            -2.437000036239624
          ]
        },
        {
          "atom_index": 800,
          "name": "CE1",
          "element": "C",
          "coord": [
            -0.8105000257492065,
            -0.16339999437332153,
            -2.272700071334839
          ]
        },
        {
          "atom_index": 801,
          "name": "CE2",
          "element": "C",
          "coord": [
            -0.630299985408783,
            -0.09809999912977219,
            -2.4161999225616455
          ]
        },
        {
          "atom_index": 802,
          "name": "CZ",
          "element": "C",
          "coord": [
            -0.6873999834060669,
            -0.19220000505447388,
            -2.3329999446868896
          ]
        },
        {
          "atom_index": 803,
          "name": "OH",
          "element": "O",
          "coord": [
            -0.623199999332428,
            -0.31189998984336853,
            -2.3092000484466553
          ]
        }
      ]
    },
    {
      "id": "H:91",
      "chain": "H",
      "resseq": 91,
      "icode": "",
      "resname": "PHE",
      "hetflag": " ",
      "sasa": 0.0,
      "atoms": [
        {
          "atom_index": 804,
          "name": "N",
          "element": "N",
          "coord": [
            -0.8445000052452087,
            0.5178999900817871,
            -2.3243000507354736
          ]
        },
        {
          "atom_index": 805,
          "name": "CA",
          "element": "C",
          "coord": [
            -0.8776999711990356,
            0.6592000126838684,
            -2.352099895477295
          ]
        },
        {
          "atom_index": 806,
          "name": "C",
          "element": "C",
          "coord": [
            -0.8041999936103821,
            0.713100016117096,
            -2.4800000190734863
          ]
        },
        {
          "atom_index": 807,
          "name": "O",
          "element": "O",
          "coord": [
            -0.6898999810218811,
            0.6783999800682068,
            -2.4951000213623047
          ]
        },
        {
          "atom_index": 808,
          "name": "CB",
          "element": "C",
          "coord": [
            -0.8320000171661377,
            0.7487000226974487,
            -2.2318999767303467
          ]
        },
        {
          "atom_index": 809,
          "name": "CG",
          "element": "C",
          "coord": [
            -0.9007999897003174,
            0.714900016784668,
            -2.097899913787842
          ]
        },
        {
          "atom_index": 810,
          "name": "CD1",
          "element": "C",
          "coord": [
            -1.0188000202178955,
            0.7760000228881836,
            -2.061300039291382
          ]
        },
        {
          "atom_index": 811,
          "name": "CD2",
          "element": "C",
          "coord": [
            -0.8482000231742859,
            0.621999979019165,
            -2.010699987411499
          ]
        },
        {
          "atom_index": 812,
          "name": "CE1",
          "element": "C",
          "coord": [
            -1.0786000490188599,
            0.7490000128746033,
            -1.9428000450134277
          ]
        },
        {
          "atom_index": 813,
          "name": "CE2",
          "element": "C",
          "coord": [
            -0.909600019454956,
            0.5942000150680542,
            -1.8926000595092773
          ]
        },
        {
          "atom_index": 814,
          "name": "CZ",
          "element": "C",
          "coord": [
            -1.023900032043457,
            0.6585000157356262,
            -1.857699990272522
          ]
        }
      ]
    },
    {
      "id": "H:92",
      "chain": "H",
      "resseq": 92,
      "icode": "",
      "resname": "CYS",
      "hetflag": " ",
      "sasa": 0.0,
      "atoms": [
        {
          "atom_index": 815,
          "name": "N",
          "element": "N",
          "coord": [
            -0.8726999759674072,
            0.7910000085830688,
            -2.5664000511169434
          ]
        },
        {
          "atom_index": 816,
          "name": "CA",
          "element": "C",
          "coord": [
            -0.8091999888420105,
            0.8741000294685364,
            -2.669100046157837
          ]
        },
        {
          "atom_index": 817,
          "name": "C",
          "element": "C",
          "coord": [
            -0.7973999977111816,
            1.0111000537872314,
            -2.5938000679016113
          ]
        },
        {
          "atom_index": 818,
          "name": "O",
          "element": "O",
          "coord": [
            -0.876800000667572,
            1.051300048828125,
            -2.5116000175476074
          ]
        },
        {
          "atom_index": 819,
          "name": "CB",
          "element": "C",
          "coord": [
            -0.8816999793052673,
            0.8831999897956848,
            -2.8027000427246094
          ]
        },
        {
          "atom_index": 820,
          "name": "SG",
          "element": "S",
          "coord": [
            -1.045699954032898,
            0.9466000199317932,
            -2.780400037765503
          ]
        }
      ]
    },
    {
      "id": "H:93",
      "chain": "H",
      "resseq": 93,
      "icode": "",
      "resname": "VAL",
      "hetflag": " ",
      "sasa": 0.0,
      "atoms": [
        {
          "atom_index": 821,
          "name": "N",
          "element": "N",
          "coord": [
            -0.6869999766349792,
            1.073799967765808,
            -2.618000030517578
          ]
        },
        {
          "atom_index": 822,
          "name": "CA",
          "element": "C",
          "coord": [
            -0.6525999903678894,
            1.2038999795913696,
            -2.555000066757202
          ]
        },
        {
          "atom_index": 823,
          "name": "C",
          "element": "C",
          "coord": [
            -0.5828999876976013,
            1.3027000427246094,
            -2.6554999351501465
          ]
        },
        {
          "atom_index": 824,
          "name": "O",
          "element": "O",
          "coord": [
            -0.5310999751091003,
            1.2542999982833862,
            -2.751699924468994
          ]
        },
        {
          "atom_index": 825,
          "name": "CB",
          "element": "C",
          "coord": [
            -0.5526000261306763,
            1.1749999523162842,
            -2.435499906539917
          ]
        },
        {
          "atom_index": 826,
          "name": "CG1",
          "element": "C",
          "coord": [
            -0.6237000226974487,
            1.1441999673843384,
            -2.3027000427246094
          ]
        },
        {
          "atom_index": 827,
          "name": "CG2",
          "element": "C",
          "coord": [
            -0.45840001106262207,
            1.0609999895095825,
            -2.4728000164031982
          ]
        }
      ]
    },
    {
      "id": "H:94",
      "chain": "H",
      "resseq": 94,
      "icode": "",
      "resname": "ARG",
      "hetflag": " ",
      "sasa": 0.0,
      "atoms": [
        {
          "atom_index": 828,
          "name": "N",
          "element": "N",
          "coord": [
            -0.5866000056266785,
            1.434399962425232,
            -2.63100004196167
          ]
        },
        {
          "atom_index": 829,
          "name": "CA",
          "element": "C",
          "coord": [
            -0.5198000073432922,
            1.5319000482559204,
            -2.714600086212158
          ]
        },
        {
          "atom_index": 830,
          "name": "C",
          "element": "C",
          "coord": [
            -0.46790000796318054,
            1.648300051689148,
            -2.6319000720977783
          ]
        },
        {
          "atom_index": 831,
          "name": "O",
          "element": "O",
          "coord": [
            -0.5238999724388123,
            1.679900050163269,
            -2.5322999954223633
          ]
        },
        {
          "atom_index": 832,
          "name": "CB",
          "element": "C",
          "coord": [
            -0.6197999715805054,
            1.5807000398635864,
            -2.825000047683716
          ]
        },
        {
          "atom_index": 833,
          "name": "CG",
          "element": "C",
          "coord": [
            -0.5566999912261963,
            1.645799994468689,
            -2.948699951171875
          ]
        },
        {
          "atom_index": 834,
          "name": "CD",
          "element": "C",
          "coord": [
            -0.6388999819755554,
            1.7648999691009521,
            -3.0025999546051025
          ]
        },
        {
          "atom_index": 835,
          "name": "NE",
          "element": "N",
          "coord": [
            -0.6317999958992004,
            1.8823000192642212,
            -2.9158999919891357
          ]
        },
        {
          "atom_index": 836,
          "name": "CZ",
          "element": "C",
          "coord": [
            -0.6685000061988831,
            2.006500005722046,
            -2.957900047302246
          ]
        },
        {
          "atom_index": 837,
          "name": "NH1",
          "element": "N",
          "coord": [
            -0.7246999740600586,
            2.0176000595092773,
            -3.0864999294281006
          ]
        },
        {
          "atom_index": 838,
          "name": "NH2",
          "element": "N",
          "coord": [
            -0.6517999768257141,
            2.118000030517578,
            -2.874500036239624
          ]
        }
      ]
    },
    {
      "id": "H:95",
      "chain": "H",
      "resseq": 95,
      "icode": "",
      "resname": "ARG",
      "hetflag": " ",
      "sasa": 0.0,
      "atoms": [
        {
          "atom_index": 839,
          "name": "N",
          "element": "N",
          "coord": [
            -0.3580999970436096,
            1.7000000476837158,
            -2.6749000549316406
          ]
        },
        {
          "atom_index": 840,
          "name": "CA",
          "element": "C",
          "coord": [
            -0.30079999566078186,
            1.8179999589920044,
            -2.611299991607666
          ]
        },
        {
          "atom_index": 841,
          "name": "C",
          "element": "C",
          "coord": [
            -0.3977000117301941,
            1.937600016593933,
            -2.611799955368042
          ]
        },
        {
          "atom_index": 842,
          "name": "O",
          "element": "O",
          "coord": [
            -0.4957999885082245,
            1.9438999891281128,
            -2.687999963760376
          ]
        },
        {
          "atom_index": 843,
          "name": "CB",
          "element": "C",
          "coord": [
            -0.17110000550746918,
            1.8588999509811401,
            -2.681999921798706
          ]
        },
        {
          "atom_index": 844,
          "name": "CG",
          "element": "C",
          "coord": [
            -0.1867000013589859,
            1.8868000507354736,
            -2.833400011062622
          ]
        },
        {
          "atom_index": 845,
          "name": "CD",
          "element": "C",
          "coord": [
            -0.08240000158548355,
            1.9878000020980835,
            -2.885499954223633
          ]
        },
        {
          "atom_index": 846,
          "name": "NE",
          "element": "N",
          "coord": [
            -0.1289999932050705,
            2.1243999004364014,
            -2.864000082015991
          ]
        },
        {
          "atom_index": 847,
          "name": "CZ",
          "element": "C",
          "coord": [
            -0.07270000129938126,
            2.2335000038146973,
            -2.9147000312805176
          ]
        },
        {
          "atom_index": 848,
          "name": "NH1",
          "element": "N",
          "coord": [
            0.036400001496076584,
            2.2260000705718994,
            -2.99180006980896
          ]
        },
        {
          "atom_index": 849,
          "name": "NH2",
          "element": "N",
          "coord": [
            -0.12780000269412994,
            2.351599931716919,
            -2.889400005340576
          ]
        }
      ]
    },
    {
      "id": "H:96",
      "chain": "H",
      "resseq": 96,
      "icode": "",
      "resname": "GLY",
      "hetflag": " ",
      "sasa": 0.0,
      "atoms": [
        {
          "atom_index": 850,
          "name": "N",
          "element": "N",
          "coord": [
            -0.367900013923645,
            2.0343000888824463,
            -2.525599956512451
          ]
        },
        {
          "atom_index": 851,
          "name": "CA",
          "element": "C",
          "coord": [
            -0.44440001249313354,
            2.1577000617980957,
            -2.514699935913086
          ]
        },
        {
          "atom_index": 852,
          "name": "C",
          "element": "C",
          "coord": [
            -0.38449999690055847,
            2.269399881362915,
            -2.5969998836517334
          ]
        },
        {
          "atom_index": 853,
          "name": "O",
          "element": "O",
          "coord": [
            -0.33739998936653137,
            2.2476999759674072,
            -2.7090001106262207
          ]
        }
      ]
    },
    {
      "id": "H:97",
      "chain": "H",
      "resseq": 97,
      "icode": "",
      "resname": "SER",
      "hetflag": " ",
      "sasa": 0.35492008924484253,
      "atoms": [
        {
          "atom_index": 854,
          "name": "N",
          "element": "N",
          "coord": [
            -0.38440001010894775,
            2.389400005340576,
            -2.5404000282287598
          ]
        },
        {
          "atom_index": 855,
          "name": "CA",
          "element": "C",
          "coord": [
            -0.3465999960899353,
            2.5092999935150146,
            -2.6135001182556152
          ]
        },
        {
          "atom_index": 856,
          "name": "C",
          "element": "C",
          "coord": [
            -0.19689999520778656,
            2.539099931716919,
            -2.611599922180176
          ]
        },
        {
          "atom_index": 857,
          "name": "O",
          "element": "O",
          "coord": [
            -0.15330000221729279,
            2.6322999000549316,
            -2.6810998916625977
          ]
        },
        {
          "atom_index": 858,
          "name": "CB",
          "element": "C",
          "coord": [
            -0.42309999465942383,
            2.6301000118255615,
            -2.557300090789795
          ]
        },
        {
          "atom_index": 859,
          "name": "OG",
          "element": "O",
          "coord": [
            -0.3971000015735626,
            2.646699905395508,
            -2.4186999797821045
          ]
        }
      ]
    },
    {
      "id": "H:98",
      "chain": "H",
      "resseq": 98,
      "icode": "",
      "resname": "CYS",
      "hetflag": " ",
      "sasa": 0.0,
      "atoms": [
        {
          "atom_index": 860,
          "name": "N",
          "element": "N",
          "coord": [
            -0.12150000035762787,
            2.4697999954223633,
            -2.526599884033203
          ]
        },
        {
          "atom_index": 861,
          "name": "CA",
          "element": "C",
          "coord": [
            0.024299999698996544,
            2.499300003051758,
            -2.514899969100952
          ]
        },
        {
          "atom_index": 862,
          "name": "C",
          "element": "C",
          "coord": [
            0.09700000286102295,
            2.462599992752075,
            -2.642899990081787
          ]
        },
        {
          "atom_index": 863,
          "name": "O",
          "element": "O",
          "coord": [
            0.09749999642372131,
            2.3461999893188477,
            -2.6830999851226807
          ]
        },
        {
          "atom_index": 864,
          "name": "CB",
          "element": "C",
          "coord": [
            0.09449999779462814,
            2.4319000244140625,
            -2.3940999507904053
          ]
        },
        {
          "atom_index": 865,
          "name": "SG",
          "element": "S",
          "coord": [
            0.27000001072883606,
            2.4725000858306885,
            -2.378200054168701
          ]
        }
      ]
    },
    {
      "id": "H:99",
      "chain": "H",
      "resseq": 99,
      "icode": "",
      "resname": "ASP",
      "hetflag": " ",
      "sasa": 4.227208137512207,
      "atoms": [
        {
          "atom_index": 866,
          "name": "N",
          "element": "N",
          "coord": [
            0.15870000422000885,
            2.561199903488159,
            -2.7076001167297363
          ]
        },
        {
          "atom_index": 867,
          "name": "CA",
          "element": "C",
          "coord": [
            0.22830000519752502,
            2.531899929046631,
            -2.831899881362915
          ]
        },
        {
          "atom_index": 868,
          "name": "C",
          "element": "C",
          "coord": [
            0.37119999527931213,
            2.4830000400543213,
            -2.812299966812134
          ]
        },
        {
          "atom_index": 869,
          "name": "O",
          "element": "O",
          "coord": [
            0.429500013589859,
            2.4321999549865723,
            -2.9082999229431152
          ]
        },
        {
          "atom_index": 870,
          "name": "CB",
          "element": "C",
          "coord": [
            0.22949999570846558,
            2.6542999744415283,
            -2.922800064086914
          ]
        },
        {
          "atom_index": 871,
          "name": "CG",
          "element": "C",
          "coord": [
            0.09520000219345093,
            2.6784000396728516,
            -2.9895999431610107
          ]
        },
        {
          "atom_index": 872,
          "name": "OD1",
          "element": "O",
          "coord": [
            0.015599999576807022,
            2.5822999477386475,
            -3.0037999153137207
          ]
        },
        {
          "atom_index": 873,
          "name": "OD2",
          "element": "O",
          "coord": [
            0.07050000131130219,
            2.7934999465942383,
            -3.02839994430542
          ]
        }
      ]
    },
    {
      "id": "H:100",
      "chain": "H",
      "resseq": 100,
      "icode": "",
      "resname": "TYR",
      "hetflag": " ",
      "sasa": 0.0,
      "atoms": [
        {
          "atom_index": 874,
          "name": "N",
          "element": "N",
          "coord": [
            0.4284000098705292,
            2.493499994277954,
            -2.692199945449829
          ]
        },
        {
          "atom_index": 875,
          "name": "CA",
          "element": "C",
          "coord": [
            0.5659000277519226,
            2.450500011444092,
            -2.6705000400543213
          ]
        },
        {
          "atom_index": 876,
          "name": "C",
          "element": "C",
          "coord": [
            0.5776000022888184,
            2.3276000022888184,
            -2.5806000232696533
          ]
        },
        {
          "atom_index": 877,
          "name": "O",
          "element": "O",
          "coord": [
            0.6887000203132629,
            2.2750000953674316,
            -2.5659000873565674
          ]
        },
        {
          "atom_index": 878,
          "name": "CB",
          "element": "C",
          "coord": [
            0.6499999761581421,
            2.565000057220459,
            -2.6112000942230225
          ]
        },
        {
          "atom_index": 879,
          "name": "CG",
          "element": "C",
          "coord": [
            0.5989999771118164,
            2.6140999794006348,
            -2.477400064468384
          ]
        },
        {
          "atom_index": 880,
          "name": "CD1",
          "element": "C",
          "coord": [
            0.6274999976158142,
            2.545099973678589,
            -2.3601999282836914
          ]
        },
        {
          "atom_index": 881,
          "name": "CD2",
          "element": "C",
          "coord": [
            0.5238999724388123,
            2.7304999828338623,
            -2.467900037765503
          ]
        },
        {
          "atom_index": 882,
          "name": "CE1",
          "element": "C",
          "coord": [
            0.5810999870300293,
            2.5889999866485596,
            -2.2370998859405518
          ]
        },
        {
          "atom_index": 883,
          "name": "CE2",
          "element": "C",
          "coord": [
            0.4767000079154968,
            2.776099920272827,
            -2.3454999923706055
          ]
        },
        {
          "atom_index": 884,
          "name": "CZ",
          "element": "C",
          "coord": [
            0.504800021648407,
            2.703900098800659,
            -2.2302000522613525
          ]
        },
        {
          "atom_index": 885,
          "name": "OH",
          "element": "O",
          "coord": [
            0.45890000462532043,
            2.749300003051758,
            -2.108299970626831
          ]
        }
      ]
    },
    {
      "id": "H:100",
      "chain": "H",
      "resseq": 100,
      "icode": "",
      "resname": "CYS",
      "hetflag": " ",
      "sasa": 0.0,
      "atoms": [
        {
          "atom_index": 886,
          "name": "N",
          "element": "N",
          "coord": [
            0.4677000045776367,
            2.2806999683380127,
            -2.5208001136779785
          ]
        },
        {
          "atom_index": 887,
          "name": "CA",
          "element": "C",
          "coord": [
            0.4731000065803528,
            2.1747000217437744,
            -2.4209001064300537
          ]
        },
        {
          "atom_index": 888,
          "name": "C",
          "element": "C",
          "coord": [
            0.474700003862381,
            2.0348000526428223,
            -2.481800079345703
          ]
        },
        {
          "atom_index": 889,
          "name": "O",
          "element": "O",
          "coord": [
            0.49140000343322754,
            1.9372999668121338,
            -2.406899929046631
          ]
        },
        {
          "atom_index": 890,
          "name": "CB",
          "element": "C",
          "coord": [
            0.35199999809265137,
            2.1858999729156494,
            -2.327500104904175
          ]
        },
        {
          "atom_index": 891,
          "name": "SG",
          "element": "S",
          "coord": [
            0.3310999870300293,
            2.3434998989105225,
            -2.2342000007629395
          ]
        }
      ]
    },
    {
      "id": "H:100",
      "chain": "H",
      "resseq": 100,
      "icode": "",
      "resname": "GLY",
      "hetflag": " ",
      "sasa": 0.0,
      "atoms": [
        {
          "atom_index": 892,
          "name": "N",
          "element": "N",
          "coord": [
            0.4560000002384186,
            2.0216000080108643,
            -2.613100051879883
          ]
        },
        {
          "atom_index": 893,
          "name": "CA",
          "element": "C",
          "coord": [
            0.4496000111103058,
            1.8902000188827515,
            -2.674799919128418
          ]
        },
        {
          "atom_index": 894,
          "name": "C",
          "element": "C",
          "coord": [
            0.3109999895095825,
            1.8287999629974365,
            -2.671799898147583
          ]
        },
        {
          "atom_index": 895,
          "name": "O",
          "element": "O",
          "coord": [
            0.2110999971628189,
            1.8890000581741333,
            -2.6308999061584473
          ]
        }
      ]
    },
    {
      "id": "H:100",
      "chain": "H",
      "resseq": 100,
      "icode": "",
      "resname": "ASP",
      "hetflag": " ",
      "sasa": 0.0,
      "atoms": [
        {
          "atom_index": 896,
          "name": "N",
          "element": "N",
          "coord": [
            0.30469998717308044,
            1.7035000324249268,
            -2.7167000770568848
          ]
        },
        {
          "atom_index": 897,
          "name": "CA",
          "element": "C",
          "coord": [
            0.17720000445842743,
            1.6371999979019165,
            -2.7395999431610107
          ]
        },
        {
          "atom_index": 898,
          "name": "C",
          "element": "C",
          "coord": [
            0.13279999792575836,
            1.5463999509811401,
            -2.6250998973846436
          ]
        },
        {
          "atom_index": 899,
          "name": "O",
          "element": "O",
          "coord": [
            0.029100000858306885,
            1.4818999767303467,
            -2.6382999420166016
          ]
        },
        {
          "atom_index": 900,
          "name": "CB",
          "element": "C",
          "coord": [
            0.18400000035762787,
            1.5561000108718872,
            -2.869800090789795
          ]
        },
        {
          "atom_index": 901,
          "name": "CG",
          "element": "C",
          "coord": [
            0.1800999939441681,
            1.6441999673843384,
            -2.9944000244140625
          ]
        },
        {
          "atom_index": 902,
          "name": "OD1",
          "element": "O",
          "coord": [
            0.12809999287128448,
            1.756700038909912,
            -2.985300064086914
          ]
        },
        {
          "atom_index": 903,
          "name": "OD2",
          "element": "O",
          "coord": [
            0.22859999537467957,
            1.5994000434875488,
            -3.100600004196167
          ]
        }
      ]
    },
    {
      "id": "H:100",
      "chain": "H",
      "resseq": 100,
      "icode": "",
      "resname": "PHE",
      "hetflag": " ",
      "sasa": 0.0,
      "atoms": [
        {
          "atom_index": 904,
          "name": "N",
          "element": "N",
          "coord": [
            0.20839999616146088,
            1.5394999980926514,
            -2.5136001110076904
          ]
        },
        {
          "atom_index": 905,
          "name": "CA",
          "element": "C",
          "coord": [
            0.17499999701976776,
            1.4502999782562256,
            -2.4035000801086426
          ]
        },
        {
          "atom_index": 906,
          "name": "C",
          "element": "C",
          "coord": [
            0.09309999644756317,
            1.513200044631958,
            -2.2901999950408936
          ]
        },
        {
          "atom_index": 907,
          "name": "O",
          "element": "O",
          "coord": [
            0.029400000348687172,
            1.437999963760376,
            -2.21589994430542
          ]
        },
        {
          "atom_index": 908,
          "name": "CB",
          "element": "C",
          "coord": [
            0.30300000309944153,
            1.3875999450683594,
            -2.3466999530792236
          ]
        },
        {
          "atom_index": 909,
          "name": "CG",
          "element": "C",
          "coord": [
            0.3610999882221222,
            1.2819000482559204,
            -2.4356000423431396
          ]
        },
        {
          "atom_index": 910,
          "name": "CD1",
          "element": "C",
          "coord": [
            0.3111000061035156,
            1.15339994430542,
            -2.4326999187469482
          ]
        },
        {
          "atom_index": 911,
          "name": "CD2",
          "element": "C",
          "coord": [
            0.4634000062942505,
            1.3118000030517578,
            -2.523900032043457
          ]
        },
        {
          "atom_index": 912,
          "name": "CE1",
          "element": "C",
          "coord": [
            0.36320000886917114,
            1.0535999536514282,
            -2.5162999629974365
          ]
        },
        {
          "atom_index": 913,
          "name": "CE2",
          "element": "C",
          "coord": [
            0.5167999863624573,
            1.2135000228881836,
            -2.607599973678589
          ]
        },
        {
          "atom_index": 914,
          "name": "CZ",
          "element": "C",
          "coord": [
            0.4666000008583069,
            1.0841000080108643,
            -2.603300094604492
          ]
        }
      ]
    },
    {
      "id": "H:100",
      "chain": "H",
      "resseq": 100,
      "icode": "",
      "resname": "PRO",
      "hetflag": " ",
      "sasa": 0.0,
      "atoms": [
        {
          "atom_index": 915,
          "name": "N",
          "element": "N",
          "coord": [
            0.08789999783039093,
            1.6455999612808228,
            -2.272200107574463
          ]
        },
        {
          "atom_index": 916,
          "name": "CA",
          "element": "C",
          "coord": [
            -0.0017000000225380063,
            1.6998000144958496,
            -2.168600082397461
          ]
        },
        {
          "atom_index": 917,
          "name": "C",
          "element": "C",
          "coord": [
            -0.14399999380111694,
            1.7079999446868896,
            -2.220599889755249
          ]
        },
        {
          "atom_index": 918,
          "name": "O",
          "element": "O",
          "coord": [
            -0.1768999993801117,
            1.7965999841690063,
            -2.2999000549316406
          ]
        },
        {
          "atom_index": 919,
          "name": "CB",
          "element": "C",
          "coord": [
            0.057100001722574234,
            1.8392000198364258,
            -2.140700101852417
          ]
        },
        {
          "atom_index": 920,
          "name": "CG",
          "element": "C",
          "coord": [
            0.18780000507831573,
            1.8450000286102295,
            -2.2076001167297363
          ]
        },
        {
          "atom_index": 921,
          "name": "CD",
          "element": "C",
          "coord": [
            0.18119999766349792,
            1.7490999698638916,
            -2.3215999603271484
          ]
        }
      ]
    },
    {
      "id": "H:100",
      "chain": "H",
      "resseq": 100,
      "icode": "",
      "resname": "TRP",
      "hetflag": " ",
      "sasa": 0.0,
      "atoms": [
        {
          "atom_index": 922,
          "name": "N",
          "element": "N",
          "coord": [
            -0.23029999434947968,
            1.6169999837875366,
            -2.173799991607666
          ]
        },
        {
          "atom_index": 923,
          "name": "CA",
          "element": "C",
          "coord": [
            -0.3587000072002411,
            1.593500018119812,
            -2.240000009536743
          ]
        },
        {
          "atom_index": 924,
          "name": "C",
          "element": "C",
          "coord": [
            -0.47040000557899475,
            1.6750999689102173,
            -2.174999952316284
          ]
        },
        {
          "atom_index": 925,
          "name": "O",
          "element": "O",
          "coord": [
            -0.5238000154495239,
            1.6397000551223755,
            -2.0694000720977783
          ]
        },
        {
          "atom_index": 926,
          "name": "CB",
          "element": "C",
          "coord": [
            -0.390500009059906,
            1.4443999528884888,
            -2.240999937057495
          ]
        },
        {
          "atom_index": 927,
          "name": "CG",
          "element": "C",
          "coord": [
            -0.28839999437332153,
            1.3652000427246094,
            -2.3150999546051025
          ]
        },
        {
          "atom_index": 928,
          "name": "CD1",
          "element": "C",
          "coord": [
            -0.22910000383853912,
            1.398300051689148,
            -2.4339001178741455
          ]
        },
        {
          "atom_index": 929,
          "name": "CD2",
          "element": "C",
          "coord": [
            -0.23109999299049377,
            1.2400000095367432,
            -2.275599956512451
          ]
        },
        {
          "atom_index": 930,
          "name": "NE1",
          "element": "N",
          "coord": [
            -0.14000000059604645,
            1.3003000020980835,
            -2.471400022506714
          ]
        },
        {
          "atom_index": 931,
          "name": "CE2",
          "element": "C",
          "coord": [
            -0.13840000331401825,
            1.2029999494552612,
            -2.375200033187866
          ]
        },
        {
          "atom_index": 932,
          "name": "CE3",
          "element": "C",
          "coord": [
            -0.24879999458789825,
            1.1556999683380127,
            -2.1654000282287598
          ]
        },
        {
          "atom_index": 933,
          "name": "CZ2",
          "element": "C",
          "coord": [
            -0.06560000032186508,
            1.0844000577926636,
            -2.3689000606536865
          ]
        },
        {
          "atom_index": 934,
          "name": "CZ3",
          "element": "C",
          "coord": [
            -0.1761000007390976,
            1.037500023841858,
            -2.1593000888824463
          ]
        },
        {
          "atom_index": 935,
          "name": "CH2",
          "element": "C",
          "coord": [
            -0.08449999988079071,
            1.0044000148773193,
            -2.259500026702881
          ]
        }
      ]
    },
    {
      "id": "H:101",
      "chain": "H",
      "resseq": 101,
      "icode": "",
      "resname": "GLN",
      "hetflag": " ",
      "sasa": 0.0,
      "atoms": [
        {
          "atom_index": 936,
          "name": "N",
          "element": "N",
          "coord": [
            -0.5059000253677368,
            1.7851999998092651,
            -2.240600109100342
          ]
        },
        {
          "atom_index": 937,
          "name": "CA",
          "element": "C",
          "coord": [
            -0.6187000274658203,
            1.8667000532150269,
            -2.1972999572753906
          ]
        },
        {
          "atom_index": 938,
          "name": "C",
          "element": "C",
          "coord": [
            -0.7515000104904175,
            1.7971999645233154,
            -2.223400115966797
          ]
        },
        {
          "atom_index": 939,
          "name": "O",
          "element": "O",
          "coord": [
            -0.8468000292778015,
            1.8151999711990356,
            -2.1470999717712402
          ]
        },
        {
          "atom_index": 940,
          "name": "CB",
          "element": "C",
          "coord": [
            -0.6155999898910522,
            2.001199960708618,
            -2.270400047302246
          ]
        },
        {
          "atom_index": 941,
          "name": "CG",
          "element": "C",
          "coord": [
            -0.7297999858856201,
            2.0945000648498535,
            -2.2416000366210938
          ]
        },
        {
          "atom_index": 942,
          "name": "CD",
          "element": "C",
          "coord": [
            -0.7275000214576721,
            2.147599935531616,
            -2.101099967956543
          ]
        },
        {
          "atom_index": 943,
          "name": "OE1",
          "element": "O",
          "coord": [
            -0.6491000056266785,
            2.2365000247955322,
            -2.0683000087738037
          ]
        },
        {
          "atom_index": 944,
          "name": "NE2",
          "element": "N",
          "coord": [
            -0.8149999976158142,
            2.095400094985962,
            -2.017199993133545
          ]
        }
      ]
    },
    {
      "id": "H:102",
      "chain": "H",
      "resseq": 102,
      "icode": "",
      "resname": "TYR",
      "hetflag": " ",
      "sasa": 0.0,
      "atoms": [
        {
          "atom_index": 945,
          "name": "N",
          "element": "N",
          "coord": [
            -0.7620999813079834,
            1.725000023841858,
            -2.3340001106262207
          ]
        },
        {
          "atom_index": 946,
          "name": "CA",
          "element": "C",
          "coord": [
            -0.888700008392334,
            1.6690000295639038,
            -2.379300117492676
          ]
        },
        {
          "atom_index": 947,
          "name": "C",
          "element": "C",
          "coord": [
            -0.8848000168800354,
            1.5168999433517456,
            -2.37280011177063
          ]
        },
        {
          "atom_index": 948,
          "name": "O",
          "element": "O",
          "coord": [
            -0.7910000085830688,
            1.4532999992370605,
            -2.4223999977111816
          ]
        },
        {
          "atom_index": 949,
          "name": "CB",
          "element": "C",
          "coord": [
            -0.9197999835014343,
            1.718500018119812,
            -2.520699977874756
          ]
        },
        {
          "atom_index": 950,
          "name": "CG",
          "element": "C",
          "coord": [
            -0.9294999837875366,
            1.8698999881744385,
            -2.5280001163482666
          ]
        },
        {
          "atom_index": 951,
          "name": "CD1",
          "element": "C",
          "coord": [
            -1.0370999574661255,
            1.936400055885315,
            -2.471299886703491
          ]
        },
        {
          "atom_index": 952,
          "name": "CD2",
          "element": "C",
          "coord": [
            -0.8281000256538391,
            1.9458999633789062,
            -2.586199998855591
          ]
        },
        {
          "atom_index": 953,
          "name": "CE1",
          "element": "C",
          "coord": [
            -1.0472999811172485,
            2.0741000175476074,
            -2.4769999980926514
          ]
        },
        {
          "atom_index": 954,
          "name": "CE2",
          "element": "C",
          "coord": [
            -0.8379999995231628,
            2.084399938583374,
            -2.5922000408172607
          ]
        },
        {
          "atom_index": 955,
          "name": "CZ",
          "element": "C",
          "coord": [
            -0.9470999836921692,
            2.1466000080108643,
            -2.5360000133514404
          ]
        },
        {
          "atom_index": 956,
          "name": "OH",
          "element": "O",
          "coord": [
            -0.957099974155426,
            2.282399892807007,
            -2.5415000915527344
          ]
        }
      ]
    },
    {
      "id": "H:103",
      "chain": "H",
      "resseq": 103,
      "icode": "",
      "resname": "TRP",
      "hetflag": " ",
      "sasa": 0.0,
      "atoms": [
        {
          "atom_index": 957,
          "name": "N",
          "element": "N",
          "coord": [
            -0.9857000112533569,
            1.4601999521255493,
            -2.3092000484466553
          ]
        },
        {
          "atom_index": 958,
          "name": "CA",
          "element": "C",
          "coord": [
            -0.9973999857902527,
            1.3173999786376953,
            -2.2880001068115234
          ]
        },
        {
          "atom_index": 959,
          "name": "C",
          "element": "C",
          "coord": [
            -1.128499984741211,
            1.2666000127792358,
            -2.3457999229431152
          ]
        },
        {
          "atom_index": 960,
          "name": "O",
          "element": "O",
          "coord": [
            -1.2340999841690063,
            1.3284000158309937,
            -2.32669997215271
          ]
        },
        {
          "atom_index": 961,
          "name": "CB",
          "element": "C",
          "coord": [
            -0.9933000206947327,
            1.2860000133514404,
            -2.138200044631958
          ]
        },
        {
          "atom_index": 962,
          "name": "CG",
          "element": "C",
          "coord": [
            -0.8604999780654907,
            1.3042999505996704,
            -2.074700117111206
          ]
        },
        {
          "atom_index": 963,
          "name": "CD1",
          "element": "C",
          "coord": [
            -0.7932000160217285,
            1.4228999614715576,
            -2.05049991607666
          ]
        },
        {
          "atom_index": 964,
          "name": "CD2",
          "element": "C",
          "coord": [
            -0.7764999866485596,
            1.2005000114440918,
            -2.0257999897003174
          ]
        },
        {
          "atom_index": 965,
          "name": "NE1",
          "element": "N",
          "coord": [
            -0.6729999780654907,
            1.3961000442504883,
            -1.98989999294281
          ]
        },
        {
          "atom_index": 966,
          "name": "CE2",
          "element": "C",
          "coord": [
            -0.6606000065803528,
            1.2603000402450562,
            -1.9737999439239502
          ]
        },
        {
          "atom_index": 967,
          "name": "CE3",
          "element": "C",
          "coord": [
            -0.7886999845504761,
            1.0612000226974487,
            -2.020900011062622
          ]
        },
        {
          "atom_index": 968,
          "name": "CZ2",
          "element": "C",
          "coord": [
            -0.5568000078201294,
            1.1857999563217163,
            -1.9176000356674194
          ]
        },
        {
          "atom_index": 969,
          "name": "CZ3",
          "element": "C",
          "coord": [
            -0.6875,
            0.987500011920929,
            -1.9651000499725342
          ]
        },
        {
          "atom_index": 970,
          "name": "CH2",
          "element": "C",
          "coord": [
            -0.5716999769210815,
            1.049399971961975,
            -1.9148999452590942
          ]
        }
      ]
    },
    {
      "id": "H:104",
      "chain": "H",
      "resseq": 104,
      "icode": "",
      "resname": "GLY",
      "hetflag": " ",
      "sasa": 0.0,
      "atoms": [
        {
          "atom_index": 971,
          "name": "N",
          "element": "N",
          "coord": [
            -1.1210999488830566,
            1.1547000408172607,
            -2.416599988937378
          ]
        },
        {
          "atom_index": 972,
          "name": "CA",
          "element": "C",
          "coord": [
            -1.2396999597549438,
            1.0755000114440918,
            -2.4405999183654785
          ]
        },
        {
          "atom_index": 973,
          "name": "C",
          "element": "C",
          "coord": [
            -1.2934999465942383,
            1.0225000381469727,
            -2.309299945831299
          ]
        },
        {
          "atom_index": 974,
          "name": "O",
          "element": "O",
          "coord": [
            -1.2278000116348267,
            1.0260000228881836,
            -2.2054998874664307
          ]
        }
      ]
    },
    {
      "id": "H:105",
      "chain": "H",
      "resseq": 105,
      "icode": "",
      "resname": "GLN",
      "hetflag": " ",
      "sasa": 0.0,
      "atoms": [
        {
          "atom_index": 975,
          "name": "N",
          "element": "N",
          "coord": [
            -1.4169000387191772,
            0.9714999794960022,
            -2.3131000995635986
          ]
        },
        {
          "atom_index": 976,
          "name": "CA",
          "element": "C",
          "coord": [
            -1.480299949645996,
            0.9325000047683716,
            -2.188199996948242
          ]
        },
        {
          "atom_index": 977,
          "name": "C",
          "element": "C",
          "coord": [
            -1.4329999685287476,
            0.796500027179718,
            -2.1387999057769775
          ]
        },
        {
          "atom_index": 978,
          "name": "O",
          "element": "O",
          "coord": [
            -1.4704999923706055,
            0.7556999921798706,
            -2.028599977493286
          ]
        },
        {
          "atom_index": 979,
          "name": "CB",
          "element": "C",
          "coord": [
            -1.6335999965667725,
            0.9352999925613403,
            -2.203700065612793
          ]
        },
        {
          "atom_index": 980,
          "name": "CG",
          "element": "C",
          "coord": [
            -1.6996999979019165,
            0.8120999932289124,
            -2.268399953842163
          ]
        },
        {
          "atom_index": 981,
          "name": "CD",
          "element": "C",
          "coord": [
            -1.6993000507354736,
            0.8125,
            -2.4196999073028564
          ]
        },
        {
          "atom_index": 982,
          "name": "OE1",
          "element": "O",
          "coord": [
            -1.6229000091552734,
            0.8834999799728394,
            -2.4823999404907227
          ]
        },
        {
          "atom_index": 983,
          "name": "NE2",
          "element": "N",
          "coord": [
            -1.7869999408721924,
            0.7325999736785889,
            -2.479300022125244
          ]
        }
      ]
    },
    {
      "id": "H:106",
      "chain": "H",
      "resseq": 106,
      "icode": "",
      "resname": "GLY",
      "hetflag": " ",
      "sasa": 0.0,
      "atoms": [
        {
          "atom_index": 984,
          "name": "N",
          "element": "N",
          "coord": [
            -1.3502999544143677,
            0.727400004863739,
            -2.21560001373291
          ]
        },
        {
          "atom_index": 985,
          "name": "CA",
          "element": "C",
          "coord": [
            -1.2998000383377075,
            0.5967000126838684,
            -2.1754000186920166
          ]
        },
        {
          "atom_index": 986,
          "name": "C",
          "element": "C",
          "coord": [
            -1.385699987411499,
            0.48500001430511475,
            -2.2307000160217285
          ]
        },
        {
          "atom_index": 987,
          "name": "O",
          "element": "O",
          "coord": [
            -1.5063999891281128,
            0.4993000030517578,
            -2.2509000301361084
          ]
        }
      ]
    },
    {
      "id": "H:107",
      "chain": "H",
      "resseq": 107,
      "icode": "",
      "resname": "THR",
      "hetflag": " ",
      "sasa": 0.0,
      "atoms": [
        {
          "atom_index": 988,
          "name": "N",
          "element": "N",
          "coord": [
            -1.319200038909912,
            0.37290000915527344,
            -2.259200096130371
          ]
        },
        {
          "atom_index": 989,
          "name": "CA",
          "element": "C",
          "coord": [
            -1.3812999725341797,
            0.25049999356269836,
            -2.308500051498413
          ]
        },
        {
          "atom_index": 990,
          "name": "C",
          "element": "C",
          "coord": [
            -1.3306000232696533,
            0.13449999690055847,
            -2.224400043487549
          ]
        },
        {
          "atom_index": 991,
          "name": "O",
          "element": "O",
          "coord": [
            -1.211400032043457,
            0.10270000249147415,
            -2.227799892425537
          ]
        },
        {
          "atom_index": 992,
          "name": "CB",
          "element": "C",
          "coord": [
            -1.3463000059127808,
            0.22750000655651093,
            -2.4560000896453857
          ]
        },
        {
          "atom_index": 993,
          "name": "OG1",
          "element": "O",
          "coord": [
            -1.3980000019073486,
            0.3346000015735626,
            -2.535799980163574
          ]
        },
        {
          "atom_index": 994,
          "name": "CG2",
          "element": "C",
          "coord": [
            -1.4036999940872192,
            0.09679999947547913,
            -2.506999969482422
          ]
        }
      ]
    },
    {
      "id": "H:108",
      "chain": "H",
      "resseq": 108,
      "icode": "",
      "resname": "VAL",
      "hetflag": " ",
      "sasa": 0.0,
      "atoms": [
        {
          "atom_index": 995,
          "name": "N",
          "element": "N",
          "coord": [
            -1.4204000234603882,
            0.06889999657869339,
            -2.151599884033203
          ]
        },
        {
          "atom_index": 996,
          "name": "CA",
          "element": "C",
          "coord": [
            -1.382099986076355,
            -0.048500001430511475,
            -2.074899911880493
          ]
        },
        {
          "atom_index": 997,
          "name": "C",
          "element": "C",
          "coord": [
            -1.3746000528335571,
            -0.16830000281333923,
            -2.168299913406372
          ]
        },
        {
          "atom_index": 998,
          "name": "O",
          "element": "O",
          "coord": [
            -1.4687999486923218,
            -0.19619999825954437,
            -2.243799924850464
          ]
        },
        {
          "atom_index": 999,
          "name": "CB",
          "element": "C",
          "coord": [
            -1.4809000492095947,
            -0.07320000231266022,
            -1.9602999687194824
          ]
        },
        {
          "atom_index": 1000,
          "name": "CG1",
          "element": "C",
          "coord": [
            -1.4509999752044678,
            -0.2070000022649765,
            -1.8926000595092773
          ]
        },
        {
          "atom_index": 1001,
          "name": "CG2",
          "element": "C",
          "coord": [
            -1.4711999893188477,
            0.03830000013113022,
            -1.8594000339508057
          ]
        }
      ]
    },
    {
      "id": "H:109",
      "chain": "H",
      "resseq": 109,
      "icode": "",
      "resname": "VAL",
      "hetflag": " ",
      "sasa": 0.0,
      "atoms": [
        {
          "atom_index": 1002,
          "name": "N",
          "element": "N",
          "coord": [
            -1.263100028038025,
            -0.24040000140666962,
            -2.1624999046325684
          ]
        },
        {
          "atom_index": 1003,
          "name": "CA",
          "element": "C",
          "coord": [
            -1.2458000183105469,
            -0.3659000098705292,
            -2.2344000339508057
          ]
        },
        {
          "atom_index": 1004,
          "name": "C",
          "element": "C",
          "coord": [
            -1.22160005569458,
            -0.4740000069141388,
            -2.13070011138916
          ]
        },
        {
          "atom_index": 1005,
          "name": "O",
          "element": "O",
          "coord": [
            -1.1269999742507935,
            -0.4641000032424927,
            -2.0511999130249023
          ]
        },
        {
          "atom_index": 1006,
          "name": "CB",
          "element": "C",
          "coord": [
            -1.128999948501587,
            -0.3603000044822693,
            -2.333899974822998
          ]
        },
        {
          "atom_index": 1007,
          "name": "CG1",
          "element": "C",
          "coord": [
            -1.1088999509811401,
            -0.49540001153945923,
            -2.4017999172210693
          ]
        },
        {
          "atom_index": 1008,
          "name": "CG2",
          "element": "C",
          "coord": [
            -1.1518000364303589,
            -0.25040000677108765,
            -2.4379000663757324
          ]
        }
      ]
    },
    {
      "id": "H:110",
      "chain": "H",
      "resseq": 110,
      "icode": "",
      "resname": "VAL",
      "hetflag": " ",
      "sasa": 0.0,
      "atoms": [
        {
          "atom_index": 1009,
          "name": "N",
          "element": "N",
          "coord": [
            -1.30649995803833,
            -0.57669997215271,
            -2.13070011138916
          ]
        },
        {
          "atom_index": 1010,
          "name": "CA",
          "element": "C",
          "coord": [
            -1.291200041770935,
            -0.6922000050544739,
            -2.043100118637085
          ]
        },
        {
          "atom_index": 1011,
          "name": "C",
          "element": "C",
          "coord": [
            -1.2529000043869019,
            -0.8097000122070312,
            -2.1308999061584473
          ]
        },
        {
          "atom_index": 1012,
          "name": "O",
          "element": "O",
          "coord": [
            -1.326200008392334,
            -0.8432999849319458,
            -2.224400043487549
          ]
        },
        {
          "atom_index": 1013,
          "name": "CB",
          "element": "C",
          "coord": [
            -1.4204000234603882,
            -0.722100019454956,
            -1.9657000303268433
          ]
        },
        {
          "atom_index": 1014,
          "name": "CG1",
          "element": "C",
          "coord": [
            -1.406599998474121,
            -0.8517000079154968,
            -1.8833999633789062
          ]
        },
        {
          "atom_index": 1015,
          "name": "CG2",
          "element": "C",
          "coord": [
            -1.4572999477386475,
            -0.6043999791145325,
            -1.8763999938964844
          ]
        }
      ]
    },
    {
      "id": "H:111",
      "chain": "H",
      "resseq": 111,
      "icode": "",
      "resname": "VAL",
      "hetflag": " ",
      "sasa": 0.0,
      "atoms": [
        {
          "atom_index": 1016,
          "name": "N",
          "element": "N",
          "coord": [
            -1.1401000022888184,
            -0.8736000061035156,
            -2.1008999347686768
          ]
        },
        {
          "atom_index": 1017,
          "name": "CA",
          "element": "C",
          "coord": [
            -1.0937999486923218,
            -0.9886999726295471,
            -2.177999973297119
          ]
        },
        {
          "atom_index": 1018,
          "name": "C",
          "element": "C",
          "coord": [
            -1.1168999671936035,
            -1.1140999794006348,
            -2.0950000286102295
          ]
        },
        {
          "atom_index": 1019,
          "name": "O",
          "element": "O",
          "coord": [
            -1.0528000593185425,
            -1.1342999935150146,
            -1.9905999898910522
          ]
        },
        {
          "atom_index": 1020,
          "name": "CB",
          "element": "C",
          "coord": [
            -0.9466000199317932,
            -0.9757000207901001,
            -2.2183001041412354
          ]
        },
        {
          "atom_index": 1021,
          "name": "CG1",
          "element": "C",
          "coord": [
            -0.9061999917030334,
            -1.0922000408172607,
            -2.305999994277954
          ]
        },
        {
          "atom_index": 1022,
          "name": "CG2",
          "element": "C",
          "coord": [
            -0.9232000112533569,
            -0.8446000218391418,
            -2.290600061416626
          ]
        }
      ]
    },
    {
      "id": "H:112",
      "chain": "H",
      "resseq": 112,
      "icode": "",
      "resname": "SER",
      "hetflag": " ",
      "sasa": 0.0,
      "atoms": [
        {
          "atom_index": 1023,
          "name": "N",
          "element": "N",
          "coord": [
            -1.2049000263214111,
            -1.200700044631958,
            -2.1438000202178955
          ]
        },
        {
          "atom_index": 1024,
          "name": "CA",
          "element": "C",
          "coord": [
            -1.242400050163269,
            -1.3193000555038452,
            -2.068000078201294
          ]
        },
        {
          "atom_index": 1025,
          "name": "C",
          "element": "C",
          "coord": [
            -1.2968000173568726,
            -1.4254000186920166,
            -2.161799907684326
          ]
        },
        {
          "atom_index": 1026,
          "name": "O",
          "element": "O",
          "coord": [
            -1.3554999828338623,
            -1.3945000171661377,
            -2.265500068664551
          ]
        },
        {
          "atom_index": 1027,
          "name": "CB",
          "element": "C",
          "coord": [
            -1.3468999862670898,
            -1.2862999439239502,
            -1.961300015449524
          ]
        },
        {
          "atom_index": 1028,
          "name": "OG",
          "element": "O",
          "coord": [
            -1.402899980545044,
            -1.4057999849319458,
            -1.9067000150680542
          ]
        }
      ]
    },
    {
      "id": "H:113",
      "chain": "H",
      "resseq": 113,
      "icode": "",
      "resname": "SER",
      "hetflag": " ",
      "sasa": 1.5611463785171509,
      "atoms": [
        {
          "atom_index": 1029,
          "name": "N",
          "element": "N",
          "coord": [
            -1.2782000303268433,
            -1.5515999794006348,
            -2.1233999729156494
          ]
        },
        {
          "atom_index": 1030,
          "name": "CA",
          "element": "C",
          "coord": [
            -1.336899995803833,
            -1.6614999771118164,
            -2.1986000537872314
          ]
        },
        {
          "atom_index": 1031,
          "name": "C",
          "element": "C",
          "coord": [
            -1.4737000465393066,
            -1.7021000385284424,
            -2.1447999477386475
          ]
        },
        {
          "atom_index": 1032,
          "name": "O",
          "element": "O",
          "coord": [
            -1.534000039100647,
            -1.794800043106079,
            -2.198199987411499
          ]
        },
        {
          "atom_index": 1033,
          "name": "CB",
          "element": "C",
          "coord": [
            -1.2424999475479126,
            -1.7826999425888062,
            -2.1972999572753906
          ]
        },
        {
          "atom_index": 1034,
          "name": "OG",
          "element": "O",
          "coord": [
            -1.2146999835968018,
            -1.8224999904632568,
            -2.0643999576568604
          ]
        }
      ]
    },
    {
      "id": "H:114",
      "chain": "H",
      "resseq": 114,
      "icode": "",
      "resname": "ALA",
      "hetflag": " ",
      "sasa": 0.0,
      "atoms": [
        {
          "atom_index": 1035,
          "name": "N",
          "element": "N",
          "coord": [
            -1.5250999927520752,
            -1.632099986076355,
            -2.0439999103546143
          ]
        },
        {
          "atom_index": 1036,
          "name": "CA",
          "element": "C",
          "coord": [
            -1.6505000591278076,
            -1.6693999767303467,
            -1.9803999662399292
          ]
        },
        {
          "atom_index": 1037,
          "name": "C",
          "element": "C",
          "coord": [
            -1.7710000276565552,
            -1.6359000205993652,
            -2.0678999423980713
          ]
        },
        {
          "atom_index": 1038,
          "name": "O",
          "element": "O",
          "coord": [
            -1.767699956893921,
            -1.544700026512146,
            -2.151099920272827
          ]
        },
        {
          "atom_index": 1039,
          "name": "CB",
          "element": "C",
          "coord": [
            -1.6638000011444092,
            -1.5985000133514404,
            -1.8464000225067139
          ]
        }
      ]
    },
    {
      "id": "H:115",
      "chain": "H",
      "resseq": 115,
      "icode": "",
      "resname": "SER",
      "hetflag": " ",
      "sasa": 3.823204517364502,
      "atoms": [
        {
          "atom_index": 1040,
          "name": "N",
          "element": "N",
          "coord": [
            -1.8794000148773193,
            -1.7110999822616577,
            -2.047100067138672
          ]
        },
        {
          "atom_index": 1041,
          "name": "CA",
          "element": "C",
          "coord": [
            -2.0048000812530518,
            -1.687999963760376,
            -2.1171000003814697
          ]
        },
        {
          "atom_index": 1042,
          "name": "C",
          "element": "C",
          "coord": [
            -2.1029000282287598,
            -1.614400029182434,
            -2.0262999534606934
          ]
        },
        {
          "atom_index": 1043,
          "name": "O",
          "element": "O",
          "coord": [
            -2.0978000164031982,
            -1.6269999742507935,
            -1.9039000272750854
          ]
        },
        {
          "atom_index": 1044,
          "name": "CB",
          "element": "C",
          "coord": [
            -2.0653998851776123,
            -1.8209999799728394,
            -2.163800001144409
          ]
        },
        {
          "atom_index": 1045,
          "name": "OG",
          "element": "O",
          "coord": [
            -1.9717999696731567,
            -1.8938000202178955,
            -2.242300033569336
          ]
        }
      ]
    },
    {
      "id": "H:116",
      "chain": "H",
      "resseq": 116,
      "icode": "",
      "resname": "THR",
      "hetflag": " ",
      "sasa": 0.7897176742553711,
      "atoms": [
        {
          "atom_index": 1046,
          "name": "N",
          "element": "N",
          "coord": [
            -2.1921000480651855,
            -1.5364999771118164,
            -2.0876998901367188
          ]
        },
        {
          "atom_index": 1047,
          "name": "CA",
          "element": "C",
          "coord": [
            -2.2939000129699707,
            -1.465399980545044,
            -2.011399984359741
          ]
        },
        {
          "atom_index": 1048,
          "name": "C",
          "element": "C",
          "coord": [
            -2.366300106048584,
            -1.5613000392913818,
            -1.917799949645996
          ]
        },
        {
          "atom_index": 1049,
          "name": "O",
          "element": "O",
          "coord": [
            -2.398200035095215,
            -1.674399971961975,
            -1.955199956893921
          ]
        },
        {
          "atom_index": 1050,
          "name": "CB",
          "element": "C",
          "coord": [
            -2.393899917602539,
            -1.3984999656677246,
            -2.1059999465942383
          ]
        },
        {
          "atom_index": 1051,
          "name": "OG1",
          "element": "O",
          "coord": [
            -2.3248000144958496,
            -1.3071999549865723,
            -2.1919000148773193
          ]
        },
        {
          "atom_index": 1052,
          "name": "CG2",
          "element": "C",
          "coord": [
            -2.499000072479248,
            -1.3220000267028809,
            -2.0276999473571777
          ]
        }
      ]
    },
    {
      "id": "H:117",
      "chain": "H",
      "resseq": 117,
      "icode": "",
      "resname": "LYS",
      "hetflag": " ",
      "sasa": 0.548512876033783,
      "atoms": [
        {
          "atom_index": 1053,
          "name": "N",
          "element": "N",
          "coord": [
            -2.392899990081787,
            -1.5156999826431274,
            -1.7956000566482544
          ]
        },
        {
          "atom_index": 1054,
          "name": "CA",
          "element": "C",
          "coord": [
            -2.4600000381469727,
            -1.5994999408721924,
            -1.6970000267028809
          ]
        },
        {
          "atom_index": 1055,
          "name": "C",
          "element": "C",
          "coord": [
            -2.5185999870300293,
            -1.510699987411499,
            -1.5886000394821167
          ]
        },
        {
          "atom_index": 1056,
          "name": "O",
          "element": "O",
          "coord": [
            -2.449399948120117,
            -1.4221999645233154,
            -1.5370999574661255
          ]
        },
        {
          "atom_index": 1057,
          "name": "CB",
          "element": "C",
          "coord": [
            -2.362799882888794,
            -1.7014000415802002,
            -1.6354000568389893
          ]
        },
        {
          "atom_index": 1058,
          "name": "CG",
          "element": "C",
          "coord": [
            -2.424299955368042,
            -1.7897000312805176,
            -1.5273000001907349
          ]
        },
        {
          "atom_index": 1059,
          "name": "CD",
          "element": "C",
          "coord": [
            -2.321000099182129,
            -1.882699966430664,
            -1.4667999744415283
          ]
        },
        {
          "atom_index": 1060,
          "name": "CE",
          "element": "C",
          "coord": [
            -2.3838000297546387,
            -1.9728000164031982,
            -1.3595000505447388
          ]
        },
        {
          "atom_index": 1061,
          "name": "NZ",
          "element": "N",
          "coord": [
            -2.4421000480651855,
            -1.8930000066757202,
            -1.2458000183105469
          ]
        }
      ]
    },
    {
      "id": "H:118",
      "chain": "H",
      "resseq": 118,
      "icode": "",
      "resname": "GLY",
      "hetflag": " ",
      "sasa": 0.0,
      "atoms": [
        {
          "atom_index": 1062,
          "name": "N",
          "element": "N",
          "coord": [
            -2.6426000595092773,
            -1.5394999980926514,
            -1.5532000064849854
          ]
        },
        {
          "atom_index": 1063,
          "name": "CA",
          "element": "C",
          "coord": [
            -2.7147998809814453,
            -1.4700000286102295,
            -1.4495999813079834
          ]
        },
        {
          "atom_index": 1064,
          "name": "C",
          "element": "C",
          "coord": [
            -2.6668999195098877,
            -1.519700050354004,
            -1.3114999532699585
          ]
        },
        {
          "atom_index": 1065,
          "name": "O",
          "element": "O",
          "coord": [
            -2.618299961090088,
            -1.6301000118255615,
            -1.3007999658584595
          ]
        }
      ]
    },
    {
      "id": "H:119",
      "chain": "H",
      "resseq": 119,
      "icode": "",
      "resname": "PRO",
      "hetflag": " ",
      "sasa": 0.0,
      "atoms": [
        {
          "atom_index": 1066,
          "name": "N",
          "element": "N",
          "coord": [
            -2.68149995803833,
            -1.4388999938964844,
            -1.207800030708313
          ]
        },
        {
          "atom_index": 1067,
          "name": "CA",
          "element": "C",
          "coord": [
            -2.6347999572753906,
            -1.4737000465393066,
            -1.0740000009536743
          ]
        },
        {
          "atom_index": 1068,
          "name": "C",
          "element": "C",
          "coord": [
            -2.731100082397461,
            -1.5658999681472778,
            -0.9932000041007996
          ]
        },
        {
          "atom_index": 1069,
          "name": "O",
          "element": "O",
          "coord": [
            -2.8485000133514404,
            -1.561900019645691,
            -1.024899959564209
          ]
        },
        {
          "atom_index": 1070,
          "name": "CB",
          "element": "C",
          "coord": [
            -2.6270999908447266,
            -1.336300015449524,
            -1.0048999786376953
          ]
        },
        {
          "atom_index": 1071,
          "name": "CG",
          "element": "C",
          "coord": [
            -2.740299940109253,
            -1.2633999586105347,
            -1.0647000074386597
          ]
        },
        {
          "atom_index": 1072,
          "name": "CD",
          "element": "C",
          "coord": [
            -2.74399995803833,
            -1.3062000274658203,
            -1.2079999446868896
          ]
        }
      ]
    },
    {
      "id": "H:120",
      "chain": "H",
      "resseq": 120,
      "icode": "",
      "resname": "SER",
      "hetflag": " ",
      "sasa": 0.0,
      "atoms": [
        {
          "atom_index": 1073,
          "name": "N",
          "element": "N",
          "coord": [
            -2.679800033569336,
            -1.6418999433517456,
            -0.8946999907493591
          ]
        },
        {
          "atom_index": 1074,
          "name": "CA",
          "element": "C",
          "coord": [
            -2.760999917984009,
            -1.7135000228881836,
            -0.7930999994277954
          ]
        },
        {
          "atom_index": 1075,
          "name": "C",
          "element": "C",
          "coord": [
            -2.7574000358581543,
            -1.6169999837875366,
            -0.6743999719619751
          ]
        },
        {
          "atom_index": 1076,
          "name": "O",
          "element": "O",
          "coord": [
            -2.655400037765503,
            -1.5586999654769897,
            -0.6420999765396118
          ]
        },
        {
          "atom_index": 1077,
          "name": "CB",
          "element": "C",
          "coord": [
            -2.70989990234375,
            -1.8539999723434448,
            -0.7563999891281128
          ]
        },
        {
          "atom_index": 1078,
          "name": "OG",
          "element": "O",
          "coord": [
            -2.694700002670288,
            -1.930799961090088,
            -0.8711000084877014
          ]
        }
      ]
    },
    {
      "id": "H:121",
      "chain": "H",
      "resseq": 121,
      "icode": "",
      "resname": "VAL",
      "hetflag": " ",
      "sasa": 0.0,
      "atoms": [
        {
          "atom_index": 1079,
          "name": "N",
          "element": "N",
          "coord": [
            -2.8708999156951904,
            -1.5963000059127808,
            -0.6141999959945679
          ]
        },
        {
          "atom_index": 1080,
          "name": "CA",
          "element": "C",
          "coord": [
            -2.8852999210357666,
            -1.5039000511169434,
            -0.5022000074386597
          ]
        },
        {
          "atom_index": 1081,
          "name": "C",
          "element": "C",
          "coord": [
            -2.9173998832702637,
            -1.585800051689148,
            -0.3779999911785126
          ]
        },
        {
          "atom_index": 1082,
          "name": "O",
          "element": "O",
          "coord": [
            -3.0157999992370605,
            -1.6608999967575073,
            -0.37549999356269836
          ]
        },
        {
          "atom_index": 1083,
          "name": "CB",
          "element": "C",
          "coord": [
            -2.994499921798706,
            -1.3991999626159668,
            -0.5296000242233276
          ]
        },
        {
          "atom_index": 1084,
          "name": "CG1",
          "element": "C",
          "coord": [
            -3.008699893951416,
            -1.3040000200271606,
            -0.412200003862381
          ]
        },
        {
          "atom_index": 1085,
          "name": "CG2",
          "element": "C",
          "coord": [
            -2.963200092315674,
            -1.3222999572753906,
            -0.6563000082969666
          ]
        }
      ]
    },
    {
      "id": "H:122",
      "chain": "H",
      "resseq": 122,
      "icode": "",
      "resname": "PHE",
      "hetflag": " ",
      "sasa": 0.0,
      "atoms": [
        {
          "atom_index": 1086,
          "name": "N",
          "element": "N",
          "coord": [
            -2.834199905395508,
            -1.5719000101089478,
            -0.2750999927520752
          ]
        },
        {
          "atom_index": 1087,
          "name": "CA",
          "element": "C",
          "coord": [
            -2.8534998893737793,
            -1.6441999673843384,
            -0.1509999930858612
          ]
        },
        {
          "atom_index": 1088,
          "name": "C",
          "element": "C",
          "coord": [
            -2.8645999431610107,
            -1.5468000173568726,
            -0.034699998795986176
          ]
        },
        {
          "atom_index": 1089,
          "name": "O",
          "element": "O",
          "coord": [
            -2.801100015640259,
            -1.4402999877929688,
            -0.035599999129772186
          ]
        },
        {
          "atom_index": 1090,
          "name": "CB",
          "element": "C",
          "coord": [
            -2.7376999855041504,
            -1.7411999702453613,
            -0.12319999933242798
          ]
        },
        {
          "atom_index": 1091,
          "name": "CG",
          "element": "C",
          "coord": [
            -2.712100028991699,
            -1.8391000032424927,
            -0.23399999737739563
          ]
        },
        {
          "atom_index": 1092,
          "name": "CD1",
          "element": "C",
          "coord": [
            -2.802500009536743,
            -1.94159996509552,
            -0.26080000400543213
          ]
        },
        {
          "atom_index": 1093,
          "name": "CD2",
          "element": "C",
          "coord": [
            -2.597899913787842,
            -1.8300000429153442,
            -0.31040000915527344
          ]
        },
        {
          "atom_index": 1094,
          "name": "CE1",
          "element": "C",
          "coord": [
            -2.777899980545044,
            -2.0308001041412354,
            -0.36169999837875366
          ]
        },
        {
          "atom_index": 1095,
          "name": "CE2",
          "element": "C",
          "coord": [
            -2.573699951171875,
            -1.9191999435424805,
            -0.4117000102996826
          ]
        },
        {
          "atom_index": 1096,
          "name": "CZ",
          "element": "C",
          "coord": [
            -2.663100004196167,
            -2.019399881362915,
            -0.43700000643730164
          ]
        }
      ]
    },
    {
      "id": "H:123",
      "chain": "H",
      "resseq": 123,
      "icode": "",
      "resname": "PRO",
      "hetflag": " ",
      "sasa": 0.0,
      "atoms": [
        {
          "atom_index": 1097,
          "name": "N",
          "element": "N",
          "coord": [
            -2.939300060272217,
            -1.5823999643325806,
            0.06939999759197235
          ]
        },
        {
          "atom_index": 1098,
          "name": "CA",
          "element": "C",
          "coord": [
            -2.9553000926971436,
            -1.4909000396728516,
            0.1826000064611435
          ]
        },
        {
          "atom_index": 1099,
          "name": "C",
          "element": "C",
          "coord": [
            -2.8338000774383545,
            -1.4904999732971191,
            0.2743000090122223
          ]
        },
        {
          "atom_index": 1100,
          "name": "O",
          "element": "O",
          "coord": [
            -2.7720000743865967,
            -1.593999981880188,
            0.30079999566078186
          ]
        },
        {
          "atom_index": 1101,
          "name": "CB",
          "element": "C",
          "coord": [
            -3.0782999992370605,
            -1.5467000007629395,
            0.2551000118255615
          ]
        },
        {
          "atom_index": 1102,
          "name": "CG",
          "element": "C",
          "coord": [
            -3.0692999362945557,
            -1.6934000253677368,
            0.23000000417232513
          ]
        },
        {
          "atom_index": 1103,
          "name": "CD",
          "element": "C",
          "coord": [
            -3.013400077819824,
            -1.7085000276565552,
            0.09059999883174896
          ]
        }
      ]
    },
    {
      "id": "H:124",
      "chain": "H",
      "resseq": 124,
      "icode": "",
      "resname": "LEU",
      "hetflag": " ",
      "sasa": 0.0,
      "atoms": [
        {
          "atom_index": 1104,
          "name": "N",
          "element": "N",
          "coord": [
            -2.8001999855041504,
            -1.3712999820709229,
            0.32199999690055847
          ]
        },
        {
          "atom_index": 1105,
          "name": "CA",
          "element": "C",
          "coord": [
            -2.7105000019073486,
            -1.3539999723434448,
            0.43560001254081726
          ]
        },
        {
          "atom_index": 1106,
          "name": "C",
          "element": "C",
          "coord": [
            -2.8011999130249023,
            -1.3250999450683594,
            0.5544999837875366
          ]
        },
        {
          "atom_index": 1107,
          "name": "O",
          "element": "O",
          "coord": [
            -2.842900037765503,
            -1.2117999792099,
            0.5776000022888184
          ]
        },
        {
          "atom_index": 1108,
          "name": "CB",
          "element": "C",
          "coord": [
            -2.609999895095825,
            -1.242400050163269,
            0.40869998931884766
          ]
        },
        {
          "atom_index": 1109,
          "name": "CG",
          "element": "C",
          "coord": [
            -2.518899917602539,
            -1.2690999507904053,
            0.28940001130104065
          ]
        },
        {
          "atom_index": 1110,
          "name": "CD1",
          "element": "C",
          "coord": [
            -2.4442999362945557,
            -1.1444000005722046,
            0.2493000030517578
          ]
        },
        {
          "atom_index": 1111,
          "name": "CD2",
          "element": "C",
          "coord": [
            -2.4189000129699707,
            -1.3811999559402466,
            0.3239000141620636
          ]
        }
      ]
    },
    {
      "id": "H:125",
      "chain": "H",
      "resseq": 125,
      "icode": "",
      "resname": "ALA",
      "hetflag": " ",
      "sasa": 0.0,
      "atoms": [
        {
          "atom_index": 1112,
          "name": "N",
          "element": "N",
          "coord": [
            -2.8333001136779785,
            -1.4291000366210938,
            0.6290000081062317
          ]
        },
        {
          "atom_index": 1113,
          "name": "CA",
          "element": "C",
          "coord": [
            -2.944499969482422,
            -1.4214999675750732,
            0.7228000164031982
          ]
        },
        {
          "atom_index": 1114,
          "name": "C",
          "element": "C",
          "coord": [
            -2.9014999866485596,
            -1.3522000312805176,
            0.8517000079154968
          ]
        },
        {
          "atom_index": 1115,
          "name": "O",
          "element": "O",
          "coord": [
            -2.791300058364868,
            -1.3773000240325928,
            0.9014000296592712
          ]
        },
        {
          "atom_index": 1116,
          "name": "CB",
          "element": "C",
          "coord": [
            -2.9955999851226807,
            -1.5605000257492065,
            0.7555000185966492
          ]
        }
      ]
    },
    {
      "id": "H:126",
      "chain": "H",
      "resseq": 126,
      "icode": "",
      "resname": "PRO",
      "hetflag": " ",
      "sasa": 0.0,
      "atoms": [
        {
          "atom_index": 1117,
          "name": "N",
          "element": "N",
          "coord": [
            -2.9872000217437744,
            -1.2690000534057617,
            0.9103999733924866
          ]
        },
        {
          "atom_index": 1118,
          "name": "CA",
          "element": "C",
          "coord": [
            -2.949899911880493,
            -1.204200029373169,
            1.0367000102996826
          ]
        },
        {
          "atom_index": 1119,
          "name": "C",
          "element": "C",
          "coord": [
            -2.9235999584198,
            -1.3078999519348145,
            1.1449999809265137
          ]
        },
        {
          "atom_index": 1120,
          "name": "O",
          "element": "O",
          "coord": [
            -2.9972000122070312,
            -1.4057999849319458,
            1.159000039100647
          ]
        },
        {
          "atom_index": 1121,
          "name": "CB",
          "element": "C",
          "coord": [
            -3.071000099182129,
            -1.1164000034332275,
            1.0693999528884888
          ]
        },
        {
          "atom_index": 1122,
          "name": "CG",
          "element": "C",
          "coord": [
            -3.185800075531006,
            -1.1793999671936035,
            0.9958000183105469
          ]
        },
        {
          "atom_index": 1123,
          "name": "CD",
          "element": "C",
          "coord": [
            -3.1257998943328857,
            -1.2381000518798828,
            0.8708999752998352
          ]
        }
      ]
    },
    {
      "id": "H:127",
      "chain": "H",
      "resseq": 127,
      "icode": "",
      "resname": "SER",
      "hetflag": " ",
      "sasa": 0.0,
      "atoms": [
        {
          "atom_index": 1124,
          "name": "N",
          "element": "N",
          "coord": [
            -2.8169000148773193,
            -1.2853000164031982,
            1.221500039100647
          ]
        },
        {
          "atom_index": 1125,
          "name": "CA",
          "element": "C",
          "coord": [
            -2.7776999473571777,
            -1.3791999816894531,
            1.326200008392334
          ]
        },
        {
          "atom_index": 1126,
          "name": "C",
          "element": "C",
          "coord": [
            -2.892199993133545,
            -1.402899980545044,
            1.4240000247955322
          ]
        },
        {
          "atom_index": 1127,
          "name": "O",
          "element": "O",
          "coord": [
            -2.9674999713897705,
            -1.3111000061035156,
            1.457800030708313
          ]
        },
        {
          "atom_index": 1128,
          "name": "CB",
          "element": "C",
          "coord": [
            -2.655100107192993,
            -1.3265999555587769,
            1.4013999700546265
          ]
        },
        {
          "atom_index": 1129,
          "name": "OG",
          "element": "O",
          "coord": [
            -2.614500045776367,
            -1.4178999662399292,
            1.5019999742507935
          ]
        }
      ]
    },
    {
      "id": "H:128",
      "chain": "H",
      "resseq": 128,
      "icode": "",
      "resname": "SER",
      "hetflag": " ",
      "sasa": 0.03152985870838165,
      "atoms": [
        {
          "atom_index": 1130,
          "name": "N",
          "element": "N",
          "coord": [
            -2.9038000106811523,
            -1.5273000001907349,
            1.4703999757766724
          ]
        },
        {
          "atom_index": 1131,
          "name": "CA",
          "element": "C",
          "coord": [
            -3.009200096130371,
            -1.566100001335144,
            1.5634000301361084
          ]
        },
        {
          "atom_index": 1132,
          "name": "C",
          "element": "C",
          "coord": [
            -3.014400005340576,
            -1.4707000255584717,
            1.6821999549865723
          ]
        },
        {
          "atom_index": 1133,
          "name": "O",
          "element": "O",
          "coord": [
            -3.0139999389648438,
            -1.513800024986267,
            1.7976000308990479
          ]
        },
        {
          "atom_index": 1134,
          "name": "CB",
          "element": "C",
          "coord": [
            -2.9870998859405518,
            -1.7094999551773071,
            1.6124000549316406
          ]
        },
        {
          "atom_index": 1135,
          "name": "OG",
          "element": "O",
          "coord": [
            -2.983299970626831,
            -1.8006999492645264,
            1.5039000511169434
          ]
        }
      ]
    },
    {
      "id": "H:132",
      "chain": "H",
      "resseq": 132,
      "icode": "",
      "resname": "SER",
      "hetflag": " ",
      "sasa": 6.578995704650879,
      "atoms": [
        {
          "atom_index": 1136,
          "name": "N",
          "element": "N",
          "coord": [
            -3.303299903869629,
            -0.9078999757766724,
            2.196000099182129
          ]
        },
        {
          "atom_index": 1137,
          "name": "CA",
          "element": "C",
          "coord": [
            -3.1856000423431396,
            -0.8278999924659729,
            2.1591999530792236
          ]
        },
        {
          "atom_index": 1138,
          "name": "C",
          "element": "C",
          "coord": [
            -3.22160005569458,
            -0.6754999756813049,
            2.1470000743865967
          ]
        },
        {
          "atom_index": 1139,
          "name": "O",
          "element": "O",
          "coord": [
            -3.1642000675201416,
            -0.5878999829292297,
            2.213900089263916
          ]
        },
        {
          "atom_index": 1140,
          "name": "CB",
          "element": "C",
          "coord": [
            -3.124000072479248,
            -0.8748000264167786,
            2.0257999897003174
          ]
        },
        {
          "atom_index": 1141,
          "name": "OG",
          "element": "O",
          "coord": [
            -3.029099941253662,
            -0.7824000120162964,
            1.9764000177383423
          ]
        }
      ]
    },
    {
      "id": "H:133",
      "chain": "H",
      "resseq": 133,
      "icode": "",
      "resname": "GLY",
      "hetflag": " ",
      "sasa": 1.1394885778427124,
      "atoms": [
        {
          "atom_index": 1142,
          "name": "N",
          "element": "N",
          "coord": [
            -3.306299924850464,
            -0.6409000158309937,
            2.0492000579833984
          ]
        },
        {
          "atom_index": 1143,
          "name": "CA",
          "element": "C",
          "coord": [
            -3.3468000888824463,
            -0.5020999908447266,
            2.024199962615967
          ]
        },
        {
          "atom_index": 1144,
          "name": "C",
          "element": "C",
          "coord": [
            -3.2416999340057373,
            -0.4052000045776367,
            1.9615999460220337
          ]
        },
        {
          "atom_index": 1145,
          "name": "O",
          "element": "O",
          "coord": [
            -3.2788000106811523,
            -0.29679998755455017,
            1.9153000116348267
          ]
        }
      ]
    },
    {
      "id": "H:134",
      "chain": "H",
      "resseq": 134,
      "icode": "",
      "resname": "GLY",
      "hetflag": " ",
      "sasa": 0.38718554377555847,
      "atoms": [
        {
          "atom_index": 1146,
          "name": "N",
          "element": "N",
          "coord": [
            -3.1157000064849854,
            -0.44940000772476196,
            1.940000057220459
          ]
        },
        {
          "atom_index": 1147,
          "name": "CA",
          "element": "C",
          "coord": [
            -3.0023000240325928,
            -0.36730000376701355,
            1.8982000350952148
          ]
        },
        {
          "atom_index": 1148,
          "name": "C",
          "element": "C",
          "coord": [
            -2.9837000370025635,
            -0.36730000376701355,
            1.746999979019165
          ]
        },
        {
          "atom_index": 1149,
          "name": "O",
          "element": "O",
          "coord": [
            -3.085400104522705,
            -0.37450000643730164,
            1.682800054550171
          ]
        }
      ]
    },
    {
      "id": "H:135",
      "chain": "H",
      "resseq": 135,
      "icode": "",
      "resname": "THR",
      "hetflag": " ",
      "sasa": 0.15764929354190826,
      "atoms": [
        {
          "atom_index": 1150,
          "name": "N",
          "element": "N",
          "coord": [
            -2.859800100326538,
            -0.364300012588501,
            1.692199945449829
          ]
        },
        {
          "atom_index": 1151,
          "name": "CA",
          "element": "C",
          "coord": [
            -2.83270001411438,
            -0.3580999970436096,
            1.5454000234603882
          ]
        },
        {
          "atom_index": 1152,
          "name": "C",
          "element": "C",
          "coord": [
            -2.802999973297119,
            -0.49459999799728394,
            1.48989999294281
          ]
        },
        {
          "atom_index": 1153,
          "name": "O",
          "element": "O",
          "coord": [
            -2.7170000076293945,
            -0.5644000172615051,
            1.5393999814987183
          ]
        },
        {
          "atom_index": 1154,
          "name": "CB",
          "element": "C",
          "coord": [
            -2.713200092315674,
            -0.26330000162124634,
            1.511299967765808
          ]
        },
        {
          "atom_index": 1155,
          "name": "OG1",
          "element": "O",
          "coord": [
            -2.740799903869629,
            -0.13220000267028809,
            1.5607000589370728
          ]
        },
        {
          "atom_index": 1156,
          "name": "CG2",
          "element": "C",
          "coord": [
            -2.6826999187469482,
            -0.26170000433921814,
            1.3604999780654907
          ]
        }
      ]
    },
    {
      "id": "H:136",
      "chain": "H",
      "resseq": 136,
      "icode": "",
      "resname": "ALA",
      "hetflag": " ",
      "sasa": 0.0,
      "atoms": [
        {
          "atom_index": 1157,
          "name": "N",
          "element": "N",
          "coord": [
            -2.8773000240325928,
            -0.5299000144004822,
            1.3873000144958496
          ]
        },
        {
          "atom_index": 1158,
          "name": "CA",
          "element": "C",
          "coord": [
            -2.858099937438965,
            -0.6553000211715698,
            1.31659996509552
          ]
        },
        {
          "atom_index": 1159,
          "name": "C",
          "element": "C",
          "coord": [
            -2.8106000423431396,
            -0.6273000240325928,
            1.1749000549316406
          ]
        },
        {
          "atom_index": 1160,
          "name": "O",
          "element": "O",
          "coord": [
            -2.8422000408172607,
            -0.5231999754905701,
            1.1168999671936035
          ]
        },
        {
          "atom_index": 1161,
          "name": "CB",
          "element": "C",
          "coord": [
            -2.987299919128418,
            -0.7369999885559082,
            1.3122999668121338
          ]
        }
      ]
    },
    {
      "id": "H:137",
      "chain": "H",
      "resseq": 137,
      "icode": "",
      "resname": "ALA",
      "hetflag": " ",
      "sasa": 0.0,
      "atoms": [
        {
          "atom_index": 1162,
          "name": "N",
          "element": "N",
          "coord": [
            -2.733299970626831,
            -0.7200000286102295,
            1.1193000078201294
          ]
        },
        {
          "atom_index": 1163,
          "name": "CA",
          "element": "C",
          "coord": [
            -2.691200017929077,
            -0.7107999920845032,
            0.9804999828338623
          ]
        },
        {
          "atom_index": 1164,
          "name": "C",
          "element": "C",
          "coord": [
            -2.751199960708618,
            -0.8253999948501587,
            0.9006999731063843
          ]
        },
        {
          "atom_index": 1165,
          "name": "O",
          "element": "O",
          "coord": [
            -2.765500068664551,
            -0.9370999932289124,
            0.9509000182151794
          ]
        },
        {
          "atom_index": 1166,
          "name": "CB",
          "element": "C",
          "coord": [
            -2.5390000343322754,
            -0.7121999859809875,
            0.9675999879837036
          ]
        }
      ]
    },
    {
      "id": "H:138",
      "chain": "H",
      "resseq": 138,
      "icode": "",
      "resname": "LEU",
      "hetflag": " ",
      "sasa": 0.0,
      "atoms": [
        {
          "atom_index": 1167,
          "name": "N",
          "element": "N",
          "coord": [
            -2.7892000675201416,
            -0.7962999939918518,
            0.7768999934196472
          ]
        },
        {
          "atom_index": 1168,
          "name": "CA",
          "element": "C",
          "coord": [
            -2.844599962234497,
            -0.8968999981880188,
            0.6877999901771545
          ]
        },
        {
          "atom_index": 1169,
          "name": "C",
          "element": "C",
          "coord": [
            -2.80649995803833,
            -0.8575999736785889,
            0.5462999939918518
          ]
        },
        {
          "atom_index": 1170,
          "name": "O",
          "element": "O",
          "coord": [
            -2.760200023651123,
            -0.7461000084877014,
            0.5216000080108643
          ]
        },
        {
          "atom_index": 1171,
          "name": "CB",
          "element": "C",
          "coord": [
            -2.9967000484466553,
            -0.911300003528595,
            0.7050999999046326
          ]
        },
        {
          "atom_index": 1172,
          "name": "CG",
          "element": "C",
          "coord": [
            -3.0864999294281006,
            -0.7889000177383423,
            0.6876000165939331
          ]
        },
        {
          "atom_index": 1173,
          "name": "CD1",
          "element": "C",
          "coord": [
            -3.1259000301361084,
            -0.7721999883651733,
            0.5424000024795532
          ]
        },
        {
          "atom_index": 1174,
          "name": "CD2",
          "element": "C",
          "coord": [
            -3.2112998962402344,
            -0.7996000051498413,
            0.7749000191688538
          ]
        }
      ]
    },
    {
      "id": "H:139",
      "chain": "H",
      "resseq": 139,
      "icode": "",
      "resname": "GLY",
      "hetflag": " ",
      "sasa": 0.0,
      "atoms": [
        {
          "atom_index": 1175,
          "name": "N",
          "element": "N",
          "coord": [
            -2.823899984359741,
            -0.9503999948501587,
            0.45329999923706055
          ]
        },
        {
          "atom_index": 1176,
          "name": "CA",
          "element": "C",
          "coord": [
            -2.7809998989105225,
            -0.9207000136375427,
            0.3188000023365021
          ]
        },
        {
          "atom_index": 1177,
          "name": "C",
          "element": "C",
          "coord": [
            -2.8187999725341797,
            -1.0268000364303589,
            0.218299999833107
          ]
        },
        {
          "atom_index": 1178,
          "name": "O",
          "element": "O",
          "coord": [
            -2.8938000202178955,
            -1.1207000017166138,
            0.24740000069141388
          ]
        }
      ]
    },
    {
      "id": "H:140",
      "chain": "H",
      "resseq": 140,
      "icode": "",
      "resname": "CYS",
      "hetflag": " ",
      "sasa": 0.0,
      "atoms": [
        {
          "atom_index": 1179,
          "name": "N",
          "element": "N",
          "coord": [
            -2.7665998935699463,
            -1.0062999725341797,
            0.09700000286102295
          ]
        },
        {
          "atom_index": 1180,
          "name": "CA",
          "element": "C",
          "coord": [
            -2.7799999713897705,
            -1.0987999439239502,
            -0.014399999752640724
          ]
        },
        {
          "atom_index": 1181,
          "name": "C",
          "element": "C",
          "coord": [
            -2.643199920654297,
            -1.1200000047683716,
            -0.0763000026345253
          ]
        },
        {
          "atom_index": 1182,
          "name": "O",
          "element": "O",
          "coord": [
            -2.568700075149536,
            -1.023800015449524,
            -0.09880000352859497
          ]
        },
        {
          "atom_index": 1183,
          "name": "CB",
          "element": "C",
          "coord": [
            -2.879300117492676,
            -1.0475000143051147,
            -0.11969999969005585
          ]
        },
        {
          "atom_index": 1184,
          "name": "SG",
          "element": "S",
          "coord": [
            -3.0499000549316406,
            -1.0662000179290771,
            -0.06710000336170197
          ]
        }
      ]
    },
    {
      "id": "H:141",
      "chain": "H",
      "resseq": 141,
      "icode": "",
      "resname": "LEU",
      "hetflag": " ",
      "sasa": 0.0,
      "atoms": [
        {
          "atom_index": 1185,
          "name": "N",
          "element": "N",
          "coord": [
            -2.609299898147583,
            -1.246399998664856,
            -0.09799999743700027
          ]
        },
        {
          "atom_index": 1186,
          "name": "CA",
          "element": "C",
          "coord": [
            -2.489000082015991,
            -1.2872999906539917,
            -0.16920000314712524
          ]
        },
        {
          "atom_index": 1187,
          "name": "C",
          "element": "C",
          "coord": [
            -2.52810001373291,
            -1.3142999410629272,
            -0.3140000104904175
          ]
        },
        {
          "atom_index": 1188,
          "name": "O",
          "element": "O",
          "coord": [
            -2.6129000186920166,
            -1.4005000591278076,
            -0.34049999713897705
          ]
        },
        {
          "atom_index": 1189,
          "name": "CB",
          "element": "C",
          "coord": [
            -2.4289000034332275,
            -1.4121999740600586,
            -0.10480000078678131
          ]
        },
        {
          "atom_index": 1190,
          "name": "CG",
          "element": "C",
          "coord": [
            -2.3173999786376953,
            -1.482200026512146,
            -0.18160000443458557
          ]
        },
        {
          "atom_index": 1191,
          "name": "CD1",
          "element": "C",
          "coord": [
            -2.194000005722046,
            -1.3952000141143799,
            -0.18649999797344208
          ]
        },
        {
          "atom_index": 1192,
          "name": "CD2",
          "element": "C",
          "coord": [
            -2.2848000526428223,
            -1.6169999837875366,
            -0.11540000140666962
          ]
        }
      ]
    },
    {
      "id": "H:142",
      "chain": "H",
      "resseq": 142,
      "icode": "",
      "resname": "VAL",
      "hetflag": " ",
      "sasa": 0.0,
      "atoms": [
        {
          "atom_index": 1193,
          "name": "N",
          "element": "N",
          "coord": [
            -2.466399908065796,
            -1.2405999898910522,
            -0.4065000116825104
          ]
        },
        {
          "atom_index": 1194,
          "name": "CA",
          "element": "C",
          "coord": [
            -2.4971001148223877,
            -1.246999979019165,
            -0.5490000247955322
          ]
        },
        {
          "atom_index": 1195,
          "name": "C",
          "element": "C",
          "coord": [
            -2.3794000148773193,
            -1.3157000541687012,
            -0.6169000267982483
          ]
        },
        {
          "atom_index": 1196,
          "name": "O",
          "element": "O",
          "coord": [
            -2.2762999534606934,
            -1.252500057220459,
            -0.6428999900817871
          ]
        },
        {
          "atom_index": 1197,
          "name": "CB",
          "element": "C",
          "coord": [
            -2.5215001106262207,
            -1.107200026512146,
            -0.6060000061988831
          ]
        },
        {
          "atom_index": 1198,
          "name": "CG1",
          "element": "C",
          "coord": [
            -2.5624001026153564,
            -1.1157000064849854,
            -0.7513999938964844
          ]
        },
        {
          "atom_index": 1199,
          "name": "CG2",
          "element": "C",
          "coord": [
            -2.6275999546051025,
            -1.0383000373840332,
            -0.5238000154495239
          ]
        }
      ]
    },
    {
      "id": "H:143",
      "chain": "H",
      "resseq": 143,
      "icode": "",
      "resname": "LYS",
      "hetflag": " ",
      "sasa": 0.0,
      "atoms": [
        {
          "atom_index": 1200,
          "name": "N",
          "element": "N",
          "coord": [
            -2.392699956893921,
            -1.445199966430664,
            -0.646399974822998
          ]
        },
        {
          "atom_index": 1201,
          "name": "CA",
          "element": "C",
          "coord": [
            -2.2778000831604004,
            -1.5276999473571777,
            -0.6812999844551086
          ]
        },
        {
          "atom_index": 1202,
          "name": "C",
          "element": "C",
          "coord": [
            -2.285900115966797,
            -1.5772000551223755,
            -0.824999988079071
          ]
        },
        {
          "atom_index": 1203,
          "name": "O",
          "element": "O",
          "coord": [
            -2.394200086593628,
            -1.6101000308990479,
            -0.8755999803543091
          ]
        },
        {
          "atom_index": 1204,
          "name": "CB",
          "element": "C",
          "coord": [
            -2.264899969100952,
            -1.6482000350952148,
            -0.5866000056266785
          ]
        },
        {
          "atom_index": 1205,
          "name": "CG",
          "element": "C",
          "coord": [
            -2.125,
            -1.7105000019073486,
            -0.5860000252723694
          ]
        },
        {
          "atom_index": 1206,
          "name": "CD",
          "element": "C",
          "coord": [
            -2.1133999824523926,
            -1.8210999965667725,
            -0.4846999943256378
          ]
        },
        {
          "atom_index": 1207,
          "name": "CE",
          "element": "C",
          "coord": [
            -1.9735000133514404,
            -1.8772000074386597,
            -0.48010000586509705
          ]
        },
        {
          "atom_index": 1208,
          "name": "NZ",
          "element": "N",
          "coord": [
            -1.9333000183105469,
            -1.9361000061035156,
            -0.607699990272522
          ]
        }
      ]
    },
    {
      "id": "H:144",
      "chain": "H",
      "resseq": 144,
      "icode": "",
      "resname": "ASP",
      "hetflag": " ",
      "sasa": 0.0,
      "atoms": [
        {
          "atom_index": 1209,
          "name": "N",
          "element": "N",
          "coord": [
            -2.1689999103546143,
            -1.583899974822998,
            -0.888700008392334
          ]
        },
        {
          "atom_index": 1210,
          "name": "CA",
          "element": "C",
          "coord": [
            -2.148400068283081,
            -1.6562999486923218,
            -1.013800024986267
          ]
        },
        {
          "atom_index": 1211,
          "name": "C",
          "element": "C",
          "coord": [
            -2.2248001098632812,
            -1.5937000513076782,
            -1.1292999982833862
          ]
        },
        {
          "atom_index": 1212,
          "name": "O",
          "element": "O",
          "coord": [
            -2.3134000301361084,
            -1.6562999486923218,
            -1.187600016593933
          ]
        },
        {
          "atom_index": 1213,
          "name": "CB",
          "element": "C",
          "coord": [
            -2.186000108718872,
            -1.8034000396728516,
            -0.9958999752998352
          ]
        },
        {
          "atom_index": 1214,
          "name": "CG",
          "element": "C",
          "coord": [
            -2.0905001163482666,
            -1.8765000104904175,
            -0.9009000062942505
          ]
        },
        {
          "atom_index": 1215,
          "name": "OD1",
          "element": "O",
          "coord": [
            -1.9811999797821045,
            -1.8240000009536743,
            -0.8726999759674072
          ]
        },
        {
          "atom_index": 1216,
          "name": "OD2",
          "element": "O",
          "coord": [
            -2.123500108718872,
            -1.9881000518798828,
            -0.8550999760627747
          ]
        }
      ]
    },
    {
      "id": "H:145",
      "chain": "H",
      "resseq": 145,
      "icode": "",
      "resname": "TYR",
      "hetflag": " ",
      "sasa": 0.0,
      "atoms": [
        {
          "atom_index": 1217,
          "name": "N",
          "element": "N",
          "coord": [
            -2.188199996948242,
            -1.4711999893188477,
            -1.1653000116348267
          ]
        },
        {
          "atom_index": 1218,
          "name": "CA",
          "element": "C",
          "coord": [
            -2.246999979019165,
            -1.405400037765503,
            -1.280900001525879
          ]
        },
        {
          "atom_index": 1219,
          "name": "C",
          "element": "C",
          "coord": [
            -2.137500047683716,
            -1.3502999544143677,
            -1.37090003490448
          ]
        },
        {
          "atom_index": 1220,
          "name": "O",
          "element": "O",
          "coord": [
            -2.0234999656677246,
            -1.3289999961853027,
            -1.3285000324249268
          ]
        },
        {
          "atom_index": 1221,
          "name": "CB",
          "element": "C",
          "coord": [
            -2.3433001041412354,
            -1.2939000129699707,
            -1.2401000261306763
          ]
        },
        {
          "atom_index": 1222,
          "name": "CG",
          "element": "C",
          "coord": [
            -2.2804999351501465,
            -1.1784000396728516,
            -1.167799949645996
          ]
        },
        {
          "atom_index": 1223,
          "name": "CD1",
          "element": "C",
          "coord": [
            -2.265899896621704,
            -1.1805000305175781,
            -1.030900001525879
          ]
        },
        {
          "atom_index": 1224,
          "name": "CD2",
          "element": "C",
          "coord": [
            -2.2381999492645264,
            -1.0652999877929688,
            -1.2373000383377075
          ]
        },
        {
          "atom_index": 1225,
          "name": "CE1",
          "element": "C",
          "coord": [
            -2.209399938583374,
            -1.0752999782562256,
            -0.9634000062942505
          ]
        },
        {
          "atom_index": 1226,
          "name": "CE2",
          "element": "C",
          "coord": [
            -2.1828999519348145,
            -0.9591000080108643,
            -1.1714999675750732
          ]
        },
        {
          "atom_index": 1227,
          "name": "CZ",
          "element": "C",
          "coord": [
            -2.168299913406372,
            -0.9641000032424927,
            -1.0336999893188477
          ]
        },
        {
          "atom_index": 1228,
          "name": "OH",
          "element": "O",
          "coord": [
            -2.1120998859405518,
            -0.8582000136375427,
            -0.9660999774932861
          ]
        }
      ]
    },
    {
      "id": "H:146",
      "chain": "H",
      "resseq": 146,
      "icode": "",
      "resname": "PHE",
      "hetflag": " ",
      "sasa": 0.0,
      "atoms": [
        {
          "atom_index": 1229,
          "name": "N",
          "element": "N",
          "coord": [
            -2.1738998889923096,
            -1.3306000232696533,
            -1.4974000453948975
          ]
        },
        {
          "atom_index": 1230,
          "name": "CA",
          "element": "C",
          "coord": [
            -2.08489990234375,
            -1.2717000246047974,
            -1.59660005569458
          ]
        },
        {
          "atom_index": 1231,
          "name": "C",
          "element": "C",
          "coord": [
            -2.168600082397461,
            -1.2100000381469727,
            -1.708899974822998
          ]
        },
        {
          "atom_index": 1232,
          "name": "O",
          "element": "O",
          "coord": [
            -2.268699884414673,
            -1.2675000429153442,
            -1.749400019645691
          ]
        },
        {
          "atom_index": 1233,
          "name": "CB",
          "element": "C",
          "coord": [
            -1.9884999990463257,
            -1.3760000467300415,
            -1.6547000408172607
          ]
        },
        {
          "atom_index": 1234,
          "name": "CG",
          "element": "C",
          "coord": [
            -1.8889000415802002,
            -1.3173999786376953,
            -1.7503999471664429
          ]
        },
        {
          "atom_index": 1235,
          "name": "CD1",
          "element": "C",
          "coord": [
            -1.7702000141143799,
            -1.2630000114440918,
            -1.704300045967102
          ]
        },
        {
          "atom_index": 1236,
          "name": "CD2",
          "element": "C",
          "coord": [
            -1.9150999784469604,
            -1.3135000467300415,
            -1.8860000371932983
          ]
        },
        {
          "atom_index": 1237,
          "name": "CE1",
          "element": "C",
          "coord": [
            -1.6789000034332275,
            -1.2062000036239624,
            -1.7925000190734863
          ]
        },
        {
          "atom_index": 1238,
          "name": "CE2",
          "element": "C",
          "coord": [
            -1.8245999813079834,
            -1.2556999921798706,
            -1.9744999408721924
          ]
        },
        {
          "atom_index": 1239,
          "name": "CZ",
          "element": "C",
          "coord": [
            -1.7064000368118286,
            -1.2030999660491943,
            -1.9276000261306763
          ]
        }
      ]
    },
    {
      "id": "H:147",
      "chain": "H",
      "resseq": 147,
      "icode": "",
      "resname": "PRO",
      "hetflag": " ",
      "sasa": 0.0,
      "atoms": [
        {
          "atom_index": 1240,
          "name": "N",
          "element": "N",
          "coord": [
            -2.130500078201294,
            -1.0911999940872192,
            -1.7580000162124634
          ]
        },
        {
          "atom_index": 1241,
          "name": "CA",
          "element": "C",
          "coord": [
            -2.025700092315674,
            -1.0003000497817993,
            -1.7110999822616577
          ]
        },
        {
          "atom_index": 1242,
          "name": "C",
          "element": "C",
          "coord": [
            -2.081199884414673,
            -0.9057000279426575,
            -1.6064000129699707
          ]
        },
        {
          "atom_index": 1243,
          "name": "O",
          "element": "O",
          "coord": [
            -2.196700096130371,
            -0.9212999939918518,
            -1.5652999877929688
          ]
        },
        {
          "atom_index": 1244,
          "name": "CB",
          "element": "C",
          "coord": [
            -1.986199975013733,
            -0.9251000285148621,
            -1.8381999731063843
          ]
        },
        {
          "atom_index": 1245,
          "name": "CG",
          "element": "C",
          "coord": [
            -2.1154000759124756,
            -0.9150999784469604,
            -1.9133000373840332
          ]
        },
        {
          "atom_index": 1246,
          "name": "CD",
          "element": "C",
          "coord": [
            -2.188999891281128,
            -1.044700026512146,
            -1.8853000402450562
          ]
        }
      ]
    },
    {
      "id": "H:148",
      "chain": "H",
      "resseq": 148,
      "icode": "",
      "resname": "GLU",
      "hetflag": " ",
      "sasa": 0.0,
      "atoms": [
        {
          "atom_index": 1247,
          "name": "N",
          "element": "N",
          "coord": [
            -2.001499891281128,
            -0.8083999752998352,
            -1.563599944114685
          ]
        },
        {
          "atom_index": 1248,
          "name": "CA",
          "element": "C",
          "coord": [
            -2.0560998916625977,
            -0.6996999979019165,
            -1.4844000339508057
          ]
        },
        {
          "atom_index": 1249,
          "name": "C",
          "element": "C",
          "coord": [
            -2.148099899291992,
            -0.616599977016449,
            -1.5735000371932983
          ]
        },
        {
          "atom_index": 1250,
          "name": "O",
          "element": "O",
          "coord": [
            -2.1331000328063965,
            -0.6175000071525574,
            -1.6960999965667725
          ]
        },
        {
          "atom_index": 1251,
          "name": "CB",
          "element": "C",
          "coord": [
            -1.9448000192642212,
            -0.6141999959945679,
            -1.4256000518798828
          ]
        },
        {
          "atom_index": 1252,
          "name": "CG",
          "element": "C",
          "coord": [
            -1.864300012588501,
            -0.6894999742507935,
            -1.3199000358581543
          ]
        },
        {
          "atom_index": 1253,
          "name": "CD",
          "element": "C",
          "coord": [
            -1.7860000133514404,
            -0.5967000126838684,
            -1.232100009918213
          ]
        },
        {
          "atom_index": 1254,
          "name": "OE1",
          "element": "O",
          "coord": [
            -1.6679999828338623,
            -0.571399986743927,
            -1.264799952507019
          ]
        },
        {
          "atom_index": 1255,
          "name": "OE2",
          "element": "O",
          "coord": [
            -1.8427000045776367,
            -0.5480999946594238,
            -1.131500005722046
          ]
        }
      ]
    },
    {
      "id": "H:149",
      "chain": "H",
      "resseq": 149,
      "icode": "",
      "resname": "PRO",
      "hetflag": " ",
      "sasa": 0.0,
      "atoms": [
        {
          "atom_index": 1256,
          "name": "N",
          "element": "N",
          "coord": [
            -2.241499900817871,
            -0.541100025177002,
            -1.513100028038025
          ]
        },
        {
          "atom_index": 1257,
          "name": "CA",
          "element": "C",
          "coord": [
            -2.2653000354766846,
            -0.5238999724388123,
            -1.370300054550171
          ]
        },
        {
          "atom_index": 1258,
          "name": "C",
          "element": "C",
          "coord": [
            -2.39490008354187,
            -0.5864999890327454,
            -1.3210999965667725
          ]
        },
        {
          "atom_index": 1259,
          "name": "O",
          "element": "O",
          "coord": [
            -2.483099937438965,
            -0.6237999796867371,
            -1.398800015449524
          ]
        },
        {
          "atom_index": 1260,
          "name": "CB",
          "element": "C",
          "coord": [
            -2.2732999324798584,
            -0.37229999899864197,
            -1.357300043106079
          ]
        },
        {
          "atom_index": 1261,
          "name": "CG",
          "element": "C",
          "coord": [
            -2.349400043487549,
            -0.3343999981880188,
            -1.4800000190734863
          ]
        },
        {
          "atom_index": 1262,
          "name": "CD",
          "element": "C",
          "coord": [
            -2.3092000484466553,
            -0.4341999888420105,
            -1.5891000032424927
          ]
        }
      ]
    },
    {
      "id": "H:150",
      "chain": "H",
      "resseq": 150,
      "icode": "",
      "resname": "VAL",
      "hetflag": " ",
      "sasa": 0.0,
      "atoms": [
        {
          "atom_index": 1263,
          "name": "N",
          "element": "N",
          "coord": [
            -2.4042000770568848,
            -0.5960000157356262,
            -1.1892999410629272
          ]
        },
        {
          "atom_index": 1264,
          "name": "CA",
          "element": "C",
          "coord": [
            -2.527899980545044,
            -0.6252999901771545,
            -1.118399977684021
          ]
        },
        {
          "atom_index": 1265,
          "name": "C",
          "element": "C",
          "coord": [
            -2.5666000843048096,
            -0.49959999322891235,
            -1.042199969291687
          ]
        },
        {
          "atom_index": 1266,
          "name": "O",
          "element": "O",
          "coord": [
            -2.4793999195098877,
            -0.4255000054836273,
            -0.9948999881744385
          ]
        },
        {
          "atom_index": 1267,
          "name": "CB",
          "element": "C",
          "coord": [
            -2.509700059890747,
            -0.7457000017166138,
            -1.023800015449524
          ]
        },
        {
          "atom_index": 1268,
          "name": "CG1",
          "element": "C",
          "coord": [
            -2.611299991607666,
            -0.7436000108718872,
            -0.9111999869346619
          ]
        },
        {
          "atom_index": 1269,
          "name": "CG2",
          "element": "C",
          "coord": [
            -2.5202999114990234,
            -0.8747000098228455,
            -1.1025999784469604
          ]
        }
      ]
    },
    {
      "id": "H:151",
      "chain": "H",
      "resseq": 151,
      "icode": "",
      "resname": "THR",
      "hetflag": " ",
      "sasa": 0.0,
      "atoms": [
        {
          "atom_index": 1270,
          "name": "N",
          "element": "N",
          "coord": [
            -2.6963000297546387,
            -0.47369998693466187,
            -1.0324000120162964
          ]
        },
        {
          "atom_index": 1271,
          "name": "CA",
          "element": "C",
          "coord": [
            -2.7469000816345215,
            -0.3677999973297119,
            -0.9466999769210815
          ]
        },
        {
          "atom_index": 1272,
          "name": "C",
          "element": "C",
          "coord": [
            -2.8287999629974365,
            -0.4318000078201294,
            -0.8360999822616577
          ]
        },
        {
          "atom_index": 1273,
          "name": "O",
          "element": "O",
          "coord": [
            -2.8935000896453857,
            -0.5347999930381775,
            -0.857699990272522
          ]
        },
        {
          "atom_index": 1274,
          "name": "CB",
          "element": "C",
          "coord": [
            -2.8315999507904053,
            -0.2669999897480011,
            -1.0252000093460083
          ]
        },
        {
          "atom_index": 1275,
          "name": "OG1",
          "element": "O",
          "coord": [
            -2.937299966812134,
            -0.33489999175071716,
            -1.093400001525879
          ]
        },
        {
          "atom_index": 1276,
          "name": "CG2",
          "element": "C",
          "coord": [
            -2.7462000846862793,
            -0.19380000233650208,
            -1.1268999576568604
          ]
        }
      ]
    },
    {
      "id": "H:152",
      "chain": "H",
      "resseq": 152,
      "icode": "",
      "resname": "VAL",
      "hetflag": " ",
      "sasa": 0.0,
      "atoms": [
        {
          "atom_index": 1277,
          "name": "N",
          "element": "N",
          "coord": [
            -2.8234000205993652,
            -0.37299999594688416,
            -0.71670001745224
          ]
        },
        {
          "atom_index": 1278,
          "name": "CA",
          "element": "C",
          "coord": [
            -2.898200035095215,
            -0.4237000048160553,
            -0.6022999882698059
          ]
        },
        {
          "atom_index": 1279,
          "name": "C",
          "element": "C",
          "coord": [
            -2.969599962234497,
            -0.30720001459121704,
            -0.5358999967575073
          ]
        },
        {
          "atom_index": 1280,
          "name": "O",
          "element": "O",
          "coord": [
            -2.90939998626709,
            -0.20160000026226044,
            -0.5133000016212463
          ]
        },
        {
          "atom_index": 1281,
          "name": "CB",
          "element": "C",
          "coord": [
            -2.8076999187469482,
            -0.4966000020503998,
            -0.5006999969482422
          ]
        },
        {
          "atom_index": 1282,
          "name": "CG1",
          "element": "C",
          "coord": [
            -2.8922998905181885,
            -0.5569999814033508,
            -0.38989999890327454
          ]
        },
        {
          "atom_index": 1283,
          "name": "CG2",
          "element": "C",
          "coord": [
            -2.7256999015808105,
            -0.6049000024795532,
            -0.5698999762535095
          ]
        }
      ]
    },
    {
      "id": "H:153",
      "chain": "H",
      "resseq": 153,
      "icode": "",
      "resname": "SER",
      "hetflag": " ",
      "sasa": 0.0,
      "atoms": [
        {
          "atom_index": 1284,
          "name": "N",
          "element": "N",
          "coord": [
            -3.0982000827789307,
            -0.3253999948501587,
            -0.5072000026702881
          ]
        },
        {
          "atom_index": 1285,
          "name": "CA",
          "element": "C",
          "coord": [
            -3.172800064086914,
            -0.23499999940395355,
            -0.421099990606308
          ]
        },
        {
          "atom_index": 1286,
          "name": "C",
          "element": "C",
          "coord": [
            -3.237299919128418,
            -0.3165999948978424,
            -0.3102000057697296
          ]
        },
        {
          "atom_index": 1287,
          "name": "O",
          "element": "O",
          "coord": [
            -3.2372000217437744,
            -0.4399000108242035,
            -0.3127000033855438
          ]
        },
        {
          "atom_index": 1288,
          "name": "CB",
          "element": "C",
          "coord": [
            -3.279400110244751,
            -0.15629999339580536,
            -0.49880000948905945
          ]
        },
        {
          "atom_index": 1289,
          "name": "OG",
          "element": "O",
          "coord": [
            -3.377500057220459,
            -0.24269999563694,
            -0.5526999831199646
          ]
        }
      ]
    },
    {
      "id": "H:154",
      "chain": "H",
      "resseq": 154,
      "icode": "",
      "resname": "TRP",
      "hetflag": " ",
      "sasa": 0.0,
      "atoms": [
        {
          "atom_index": 1290,
          "name": "N",
          "element": "N",
          "coord": [
            -3.2925000190734863,
            -0.2467000037431717,
            -0.21140000224113464
          ]
        },
        {
          "atom_index": 1291,
          "name": "CA",
          "element": "C",
          "coord": [
            -3.36080002784729,
            -0.3102000057697296,
            -0.09950000047683716
          ]
        },
        {
          "atom_index": 1292,
          "name": "C",
          "element": "C",
          "coord": [
            -3.5023999214172363,
            -0.25529998540878296,
            -0.0908999964594841
          ]
        },
        {
          "atom_index": 1293,
          "name": "O",
          "element": "O",
          "coord": [
            -3.5227999687194824,
            -0.13349999487400055,
            -0.09700000286102295
          ]
        },
        {
          "atom_index": 1294,
          "name": "CB",
          "element": "C",
          "coord": [
            -3.2848000526428223,
            -0.2874999940395355,
            0.031199999153614044
          ]
        },
        {
          "atom_index": 1295,
          "name": "CG",
          "element": "C",
          "coord": [
            -3.1614999771118164,
            -0.37380000948905945,
            0.03929999843239784
          ]
        },
        {
          "atom_index": 1296,
          "name": "CD1",
          "element": "C",
          "coord": [
            -3.0362000465393066,
            -0.34450000524520874,
            -0.006800000090152025
          ]
        },
        {
          "atom_index": 1297,
          "name": "CD2",
          "element": "C",
          "coord": [
            -3.1540000438690186,
            -0.5047000050544739,
            0.09539999812841415
          ]
        },
        {
          "atom_index": 1298,
          "name": "NE1",
          "element": "N",
          "coord": [
            -2.951200008392334,
            -0.4499000012874603,
            0.016899999231100082
          ]
        },
        {
          "atom_index": 1299,
          "name": "CE2",
          "element": "C",
          "coord": [
            -3.0215001106262207,
            -0.5494999885559082,
            0.07999999821186066
          ]
        },
        {
          "atom_index": 1300,
          "name": "CE3",
          "element": "C",
          "coord": [
            -3.247299909591675,
            -0.5888000130653381,
            0.15649999678134918
          ]
        },
        {
          "atom_index": 1301,
          "name": "CZ2",
          "element": "C",
          "coord": [
            -2.9795000553131104,
            -0.6740999817848206,
            0.1251000016927719
          ]
        },
        {
          "atom_index": 1302,
          "name": "CZ3",
          "element": "C",
          "coord": [
            -3.2056000232696533,
            -0.7127000093460083,
            0.2011999934911728
          ]
        },
        {
          "atom_index": 1303,
          "name": "CH2",
          "element": "C",
          "coord": [
            -3.0729000568389893,
            -0.7544000148773193,
            0.18469999730587006
          ]
        }
      ]
    },
    {
      "id": "H:155",
      "chain": "H",
      "resseq": 155,
      "icode": "",
      "resname": "ASN",
      "hetflag": " ",
      "sasa": 0.0,
      "atoms": [
        {
          "atom_index": 1304,
          "name": "N",
          "element": "N",
          "coord": [
            -3.599600076675415,
            -0.34599998593330383,
            -0.07890000194311142
          ]
        },
        {
          "atom_index": 1305,
          "name": "CA",
          "element": "C",
          "coord": [
            -3.740299940109253,
            -0.3086000084877014,
            -0.06689999997615814
          ]
        },
        {
          "atom_index": 1306,
          "name": "C",
          "element": "C",
          "coord": [
            -3.7808001041412354,
            -0.20919999480247498,
            -0.17599999904632568
          ]
        },
        {
          "atom_index": 1307,
          "name": "O",
          "element": "O",
          "coord": [
            -3.8487000465393066,
            -0.10899999737739563,
            -0.1509999930858612
          ]
        },
        {
          "atom_index": 1308,
          "name": "CB",
          "element": "C",
          "coord": [
            -3.769200086593628,
            -0.2538999915122986,
            0.07249999791383743
          ]
        },
        {
          "atom_index": 1309,
          "name": "CG",
          "element": "C",
          "coord": [
            -3.752700090408325,
            -0.35910001397132874,
            0.17990000545978546
          ]
        },
        {
          "atom_index": 1310,
          "name": "OD1",
          "element": "O",
          "coord": [
            -3.7411999702453613,
            -0.47769999504089355,
            0.1500999927520752
          ]
        },
        {
          "atom_index": 1311,
          "name": "ND2",
          "element": "N",
          "coord": [
            -3.753000020980835,
            -0.3165999948978424,
            0.30550000071525574
          ]
        }
      ]
    },
    {
      "id": "H:156",
      "chain": "H",
      "resseq": 156,
      "icode": "",
      "resname": "SER",
      "hetflag": " ",
      "sasa": 2.950666904449463,
      "atoms": [
        {
          "atom_index": 1312,
          "name": "N",
          "element": "N",
          "coord": [
            -3.7379000186920166,
            -0.23819999396800995,
            -0.298799991607666
          ]
        },
        {
          "atom_index": 1313,
          "name": "CA",
          "element": "C",
          "coord": [
            -3.770699977874756,
            -0.1581999957561493,
            -0.4169999957084656
          ]
        },
        {
          "atom_index": 1314,
          "name": "C",
          "element": "C",
          "coord": [
            -3.731300115585327,
            -0.011699999682605267,
            -0.39969998598098755
          ]
        },
        {
          "atom_index": 1315,
          "name": "O",
          "element": "O",
          "coord": [
            -3.8015999794006348,
            0.07900000363588333,
            -0.4447000026702881
          ]
        },
        {
          "atom_index": 1316,
          "name": "CB",
          "element": "C",
          "coord": [
            -3.919100046157837,
            -0.17000000178813934,
            -0.4510999917984009
          ]
        },
        {
          "atom_index": 1317,
          "name": "OG",
          "element": "O",
          "coord": [
            -3.953399896621704,
            -0.30559998750686646,
            -0.47200000286102295
          ]
        }
      ]
    },
    {
      "id": "H:157",
      "chain": "H",
      "resseq": 157,
      "icode": "",
      "resname": "GLY",
      "hetflag": " ",
      "sasa": 0.9774256348609924,
      "atoms": [
        {
          "atom_index": 1318,
          "name": "N",
          "element": "N",
          "coord": [
            -3.6171000003814697,
            0.01140000019222498,
            -0.3359000086784363
          ]
        },
        {
          "atom_index": 1319,
          "name": "CA",
          "element": "C",
          "coord": [
            -3.5636000633239746,
            0.14480000734329224,
            -0.32019999623298645
          ]
        },
        {
          "atom_index": 1320,
          "name": "C",
          "element": "C",
          "coord": [
            -3.6108999252319336,
            0.21889999508857727,
            -0.1972000002861023
          ]
        },
        {
          "atom_index": 1321,
          "name": "O",
          "element": "O",
          "coord": [
            -3.562000036239624,
            0.329800009727478,
            -0.17159999907016754
          ]
        }
      ]
    },
    {
      "id": "H:158",
      "chain": "H",
      "resseq": 158,
      "icode": "",
      "resname": "ALA",
      "hetflag": " ",
      "sasa": 2.600261688232422,
      "atoms": [
        {
          "atom_index": 1322,
          "name": "N",
          "element": "N",
          "coord": [
            -3.7028000354766846,
            0.16099999845027924,
            -0.11980000138282776
          ]
        },
        {
          "atom_index": 1323,
          "name": "CA",
          "element": "C",
          "coord": [
            -3.7495999336242676,
            0.2240999937057495,
            0.00279999990016222
          ]
        },
        {
          "atom_index": 1324,
          "name": "C",
          "element": "C",
          "coord": [
            -3.6477999687194824,
            0.21549999713897705,
            0.11630000174045563
          ]
        },
        {
          "atom_index": 1325,
          "name": "O",
          "element": "O",
          "coord": [
            -3.6579999923706055,
            0.29269999265670776,
            0.21230000257492065
          ]
        },
        {
          "atom_index": 1326,
          "name": "CB",
          "element": "C",
          "coord": [
            -3.8815999031066895,
            0.16050000488758087,
            0.04729999974370003
          ]
        }
      ]
    },
    {
      "id": "H:159",
      "chain": "H",
      "resseq": 159,
      "icode": "",
      "resname": "LEU",
      "hetflag": " ",
      "sasa": 0.0,
      "atoms": [
        {
          "atom_index": 1327,
          "name": "N",
          "element": "N",
          "coord": [
            -3.5506999492645264,
            0.12449999898672104,
            0.10840000212192535
          ]
        },
        {
          "atom_index": 1328,
          "name": "CA",
          "element": "C",
          "coord": [
            -3.4486000537872314,
            0.10840000212192535,
            0.2117999941110611
          ]
        },
        {
          "atom_index": 1329,
          "name": "C",
          "element": "C",
          "coord": [
            -3.313699960708618,
            0.14589999616146088,
            0.15160000324249268
          ]
        },
        {
          "atom_index": 1330,
          "name": "O",
          "element": "O",
          "coord": [
            -3.264899969100952,
            0.07840000092983246,
            0.060499999672174454
          ]
        },
        {
          "atom_index": 1331,
          "name": "CB",
          "element": "C",
          "coord": [
            -3.447700023651123,
            -0.034699998795986176,
            0.26600000262260437
          ]
        },
        {
          "atom_index": 1332,
          "name": "CG",
          "element": "C",
          "coord": [
            -3.3457000255584717,
            -0.06620000302791595,
            0.375900000333786
          ]
        },
        {
          "atom_index": 1333,
          "name": "CD1",
          "element": "C",
          "coord": [
            -3.3610999584198,
            0.02800000086426735,
            0.49470001459121704
          ]
        },
        {
          "atom_index": 1334,
          "name": "CD2",
          "element": "C",
          "coord": [
            -3.358099937438965,
            -0.21160000562667847,
            0.4212000072002411
          ]
        }
      ]
    },
    {
      "id": "H:160",
      "chain": "H",
      "resseq": 160,
      "icode": "",
      "resname": "THR",
      "hetflag": " ",
      "sasa": 0.47589030861854553,
      "atoms": [
        {
          "atom_index": 1335,
          "name": "N",
          "element": "N",
          "coord": [
            -3.253499984741211,
            0.2533999979496002,
            0.20280000567436218
          ]
        },
        {
          "atom_index": 1336,
          "name": "CA",
          "element": "C",
          "coord": [
            -3.1268999576568604,
            0.30239999294281006,
            0.15000000596046448
          ]
        },
        {
          "atom_index": 1337,
          "name": "C",
          "element": "C",
          "coord": [
            -3.026400089263916,
            0.3305000066757202,
            0.26089999079704285
          ]
        },
        {
          "atom_index": 1338,
          "name": "O",
          "element": "O",
          "coord": [
            -2.905600070953369,
            0.31529998779296875,
            0.2409999966621399
          ]
        },
        {
          "atom_index": 1339,
          "name": "CB",
          "element": "C",
          "coord": [
            -3.1493000984191895,
            0.42980000376701355,
            0.06769999861717224
          ]
        },
        {
          "atom_index": 1340,
          "name": "OG1",
          "element": "O",
          "coord": [
            -3.2125000953674316,
            0.5295000076293945,
            0.14920000731945038
          ]
        },
        {
          "atom_index": 1341,
          "name": "CG2",
          "element": "C",
          "coord": [
            -3.2381999492645264,
            0.40119999647140503,
            -0.05299999937415123
          ]
        }
      ]
    },
    {
      "id": "H:161",
      "chain": "H",
      "resseq": 161,
      "icode": "",
      "resname": "SER",
      "hetflag": " ",
      "sasa": 0.5675374269485474,
      "atoms": [
        {
          "atom_index": 1342,
          "name": "N",
          "element": "N",
          "coord": [
            -3.07450008392334,
            0.373199999332428,
            0.3776000142097473
          ]
        },
        {
          "atom_index": 1343,
          "name": "CA",
          "element": "C",
          "coord": [
            -2.9851999282836914,
            0.40139999985694885,
            0.4894999861717224
          ]
        },
        {
          "atom_index": 1344,
          "name": "C",
          "element": "C",
          "coord": [
            -2.924099922180176,
            0.2728999853134155,
            0.54339998960495
          ]
        },
        {
          "atom_index": 1345,
          "name": "O",
          "element": "O",
          "coord": [
            -2.995300054550171,
            0.1770000010728836,
            0.5737000107765198
          ]
        },
        {
          "atom_index": 1346,
          "name": "CB",
          "element": "C",
          "coord": [
            -3.0604000091552734,
            0.47360000014305115,
            0.6011999845504761
          ]
        },
        {
          "atom_index": 1347,
          "name": "OG",
          "element": "O",
          "coord": [
            -3.0910000801086426,
            0.6068000197410583,
            0.5636000037193298
          ]
        }
      ]
    },
    {
      "id": "H:162",
      "chain": "H",
      "resseq": 162,
      "icode": "",
      "resname": "GLY",
      "hetflag": " ",
      "sasa": 0.0,
      "atoms": [
        {
          "atom_index": 1348,
          "name": "N",
          "element": "N",
          "coord": [
            -2.7920000553131104,
            0.27250000834465027,
            0.5583000183105469
          ]
        },
        {
          "atom_index": 1349,
          "name": "CA",
          "element": "C",
          "coord": [
            -2.7209999561309814,
            0.15839999914169312,
            0.6122000217437744
          ]
        },
        {
          "atom_index": 1350,
          "name": "C",
          "element": "C",
          "coord": [
            -2.686199903488159,
            0.05220000073313713,
            0.5109000205993652
          ]
        },
        {
          "atom_index": 1351,
          "name": "O",
          "element": "O",
          "coord": [
            -2.628000020980835,
            -0.05090000107884407,
            0.5485000014305115
          ]
        }
      ]
    },
    {
      "id": "H:163",
      "chain": "H",
      "resseq": 163,
      "icode": "",
      "resname": "VAL",
      "hetflag": " ",
      "sasa": 0.0,
      "atoms": [
        {
          "atom_index": 1352,
          "name": "N",
          "element": "N",
          "coord": [
            -2.720599889755249,
            0.07280000299215317,
            0.3840999901294708
          ]
        },
        {
          "atom_index": 1353,
          "name": "CA",
          "element": "C",
          "coord": [
            -2.694200038909912,
            -0.026499999687075615,
            0.2809999883174896
          ]
        },
        {
          "atom_index": 1354,
          "name": "C",
          "element": "C",
          "coord": [
            -2.551800012588501,
            -0.010999999940395355,
            0.2295999974012375
          ]
        },
        {
          "atom_index": 1355,
          "name": "O",
          "element": "O",
          "coord": [
            -2.50570011138916,
            0.10029999911785126,
            0.20260000228881836
          ]
        },
        {
          "atom_index": 1356,
          "name": "CB",
          "element": "C",
          "coord": [
            -2.794800043106079,
            -0.012600000016391277,
            0.16599999368190765
          ]
        },
        {
          "atom_index": 1357,
          "name": "CG1",
          "element": "C",
          "coord": [
            -2.7565999031066895,
            -0.10509999841451645,
            0.05270000174641609
          ]
        },
        {
          "atom_index": 1358,
          "name": "CG2",
          "element": "C",
          "coord": [
            -2.9398000240325928,
            -0.04050000011920929,
            0.21459999680519104
          ]
        }
      ]
    },
    {
      "id": "H:164",
      "chain": "H",
      "resseq": 164,
      "icode": "",
      "resname": "HIS",
      "hetflag": " ",
      "sasa": 0.0,
      "atoms": [
        {
          "atom_index": 1359,
          "name": "N",
          "element": "N",
          "coord": [
            -2.4832000732421875,
            -0.1234000027179718,
            0.21050000190734863
          ]
        },
        {
          "atom_index": 1360,
          "name": "CA",
          "element": "C",
          "coord": [
            -2.3529000282287598,
            -0.125900000333786,
            0.1444000005722046
          ]
        },
        {
          "atom_index": 1361,
          "name": "C",
          "element": "C",
          "coord": [
            -2.354599952697754,
            -0.2378000020980835,
            0.04129999876022339
          ]
        },
        {
          "atom_index": 1362,
          "name": "O",
          "element": "O",
          "coord": [
            -2.3645999431610107,
            -0.3555999994277954,
            0.07769999653100967
          ]
        },
        {
          "atom_index": 1363,
          "name": "CB",
          "element": "C",
          "coord": [
            -2.2397000789642334,
            -0.14920000731945038,
            0.24369999766349792
          ]
        },
        {
          "atom_index": 1364,
          "name": "CG",
          "element": "C",
          "coord": [
            -2.224100112915039,
            -0.04129999876022339,
            0.3456999957561493
          ]
        },
        {
          "atom_index": 1365,
          "name": "ND1",
          "element": "N",
          "coord": [
            -2.1844000816345215,
            0.08669999986886978,
            0.313400000333786
          ]
        },
        {
          "atom_index": 1366,
          "name": "CD2",
          "element": "C",
          "coord": [
            -2.239300012588501,
            -0.04320000112056732,
            0.48019999265670776
          ]
        },
        {
          "atom_index": 1367,
          "name": "CE1",
          "element": "C",
          "coord": [
            -2.1779000759124756,
            0.15960000455379486,
            0.4235000014305115
          ]
        },
        {
          "atom_index": 1368,
          "name": "NE2",
          "element": "N",
          "coord": [
            -2.2111001014709473,
            0.08330000191926956,
            0.5260000228881836
          ]
        }
      ]
    },
    {
      "id": "H:165",
      "chain": "H",
      "resseq": 165,
      "icode": "",
      "resname": "THR",
      "hetflag": " ",
      "sasa": 0.0,
      "atoms": [
        {
          "atom_index": 1369,
          "name": "N",
          "element": "N",
          "coord": [
            -2.3427000045776367,
            -0.20229999721050262,
            -0.08560000360012054
          ]
        },
        {
          "atom_index": 1370,
          "name": "CA",
          "element": "C",
          "coord": [
            -2.3294999599456787,
            -0.29989999532699585,
            -0.1931000053882599
          ]
        },
        {
          "atom_index": 1371,
          "name": "C",
          "element": "C",
          "coord": [
            -2.1837000846862793,
            -0.2987000048160553,
            -0.2379000037908554
          ]
        },
        {
          "atom_index": 1372,
          "name": "O",
          "element": "O",
          "coord": [
            -2.134999990463257,
            -0.19869999587535858,
            -0.2919999957084656
          ]
        },
        {
          "atom_index": 1373,
          "name": "CB",
          "element": "C",
          "coord": [
            -2.4263999462127686,
            -0.2678999900817871,
            -0.3061999976634979
          ]
        },
        {
          "atom_index": 1374,
          "name": "OG1",
          "element": "O",
          "coord": [
            -2.5606000423431396,
            -0.273499995470047,
            -0.2549000084400177
          ]
        },
        {
          "atom_index": 1375,
          "name": "CG2",
          "element": "C",
          "coord": [
            -2.411799907684326,
            -0.3675000071525574,
            -0.4205999970436096
          ]
        }
      ]
    },
    {
      "id": "H:166",
      "chain": "H",
      "resseq": 166,
      "icode": "",
      "resname": "PHE",
      "hetflag": " ",
      "sasa": 0.0,
      "atoms": [
        {
          "atom_index": 1376,
          "name": "N",
          "element": "N",
          "coord": [
            -2.114000082015991,
            -0.4083999991416931,
            -0.2125999927520752
          ]
        },
        {
          "atom_index": 1377,
          "name": "CA",
          "element": "C",
          "coord": [
            -1.9702999591827393,
            -0.41440001130104065,
            -0.23190000653266907
          ]
        },
        {
          "atom_index": 1378,
          "name": "C",
          "element": "C",
          "coord": [
            -1.9342999458312988,
            -0.42500001192092896,
            -0.37950000166893005
          ]
        },
        {
          "atom_index": 1379,
          "name": "O",
          "element": "O",
          "coord": [
            -2.0088999271392822,
            -0.4828999936580658,
            -0.45829999446868896
          ]
        },
        {
          "atom_index": 1380,
          "name": "CB",
          "element": "C",
          "coord": [
            -1.9127999544143677,
            -0.532800018787384,
            -0.155799999833107
          ]
        },
        {
          "atom_index": 1381,
          "name": "CG",
          "element": "C",
          "coord": [
            -1.9170000553131104,
            -0.5131000280380249,
            -0.008700000122189522
          ]
        },
        {
          "atom_index": 1382,
          "name": "CD1",
          "element": "C",
          "coord": [
            -1.8183000087738037,
            -0.44020000100135803,
            0.053700000047683716
          ]
        },
        {
          "atom_index": 1383,
          "name": "CD2",
          "element": "C",
          "coord": [
            -2.023400068283081,
            -0.5601000189781189,
            0.06689999997615814
          ]
        },
        {
          "atom_index": 1384,
          "name": "CE1",
          "element": "C",
          "coord": [
            -1.8215999603271484,
            -0.41920000314712524,
            0.19020000100135803
          ]
        },
        {
          "atom_index": 1385,
          "name": "CE2",
          "element": "C",
          "coord": [
            -2.0283000469207764,
            -0.5375000238418579,
            0.20409999787807465
          ]
        },
        {
          "atom_index": 1386,
          "name": "CZ",
          "element": "C",
          "coord": [
            -1.9270000457763672,
            -0.4657999873161316,
            0.2648000121116638
          ]
        }
      ]
    },
    {
      "id": "H:167",
      "chain": "H",
      "resseq": 167,
      "icode": "",
      "resname": "PRO",
      "hetflag": " ",
      "sasa": 0.0,
      "atoms": [
        {
          "atom_index": 1387,
          "name": "N",
          "element": "N",
          "coord": [
            -1.8202999830245972,
            -0.3686000108718872,
            -0.41929998993873596
          ]
        },
        {
          "atom_index": 1388,
          "name": "CA",
          "element": "C",
          "coord": [
            -1.7683000564575195,
            -0.39629998803138733,
            -0.5534999966621399
          ]
        },
        {
          "atom_index": 1389,
          "name": "C",
          "element": "C",
          "coord": [
            -1.7491999864578247,
            -0.5457000136375427,
            -0.5741000175476074
          ]
        },
        {
          "atom_index": 1390,
          "name": "O",
          "element": "O",
          "coord": [
            -1.7139999866485596,
            -0.6189000010490417,
            -0.48159998655319214
          ]
        },
        {
          "atom_index": 1391,
          "name": "CB",
          "element": "C",
          "coord": [
            -1.6345000267028809,
            -0.3215999901294708,
            -0.5564000010490417
          ]
        },
        {
          "atom_index": 1392,
          "name": "CG",
          "element": "C",
          "coord": [
            -1.6469000577926636,
            -0.21539999544620514,
            -0.4510999917984009
          ]
        },
        {
          "atom_index": 1393,
          "name": "CD",
          "element": "C",
          "coord": [
            -1.7351000308990479,
            -0.27469998598098755,
            -0.3443000018596649
          ]
        }
      ]
    },
    {
      "id": "H:168",
      "chain": "H",
      "resseq": 168,
      "icode": "",
      "resname": "ALA",
      "hetflag": " ",
      "sasa": 0.0,
      "atoms": [
        {
          "atom_index": 1394,
          "name": "N",
          "element": "N",
          "coord": [
            -1.7731000185012817,
            -0.590399980545044,
            -0.6970999836921692
          ]
        },
        {
          "atom_index": 1395,
          "name": "CA",
          "element": "C",
          "coord": [
            -1.7610000371932983,
            -0.7318999767303467,
            -0.7279000282287598
          ]
        },
        {
          "atom_index": 1396,
          "name": "C",
          "element": "C",
          "coord": [
            -1.614799976348877,
            -0.7753000259399414,
            -0.7250000238418579
          ]
        },
        {
          "atom_index": 1397,
          "name": "O",
          "element": "O",
          "coord": [
            -1.5231000185012817,
            -0.6955999732017517,
            -0.7502999901771545
          ]
        },
        {
          "atom_index": 1398,
          "name": "CB",
          "element": "C",
          "coord": [
            -1.8205000162124634,
            -0.7609999775886536,
            -0.8650000095367432
          ]
        }
      ]
    },
    {
      "id": "H:169",
      "chain": "H",
      "resseq": 169,
      "icode": "",
      "resname": "VAL",
      "hetflag": " ",
      "sasa": 0.0,
      "atoms": [
        {
          "atom_index": 1399,
          "name": "N",
          "element": "N",
          "coord": [
            -1.5938999652862549,
            -0.9018999934196472,
            -0.6920999884605408
          ]
        },
        {
          "atom_index": 1400,
          "name": "CA",
          "element": "C",
          "coord": [
            -1.464900016784668,
            -0.9679999947547913,
            -0.7056999802589417
          ]
        },
        {
          "atom_index": 1401,
          "name": "C",
          "element": "C",
          "coord": [
            -1.4758000373840332,
            -1.0699000358581543,
            -0.8180000185966492
          ]
        },
        {
          "atom_index": 1402,
          "name": "O",
          "element": "O",
          "coord": [
            -1.5815999507904053,
            -1.1312999725341797,
            -0.8378999829292297
          ]
        },
        {
          "atom_index": 1403,
          "name": "CB",
          "element": "C",
          "coord": [
            -1.4194999933242798,
            -1.0365999937057495,
            -0.5748999714851379
          ]
        },
        {
          "atom_index": 1404,
          "name": "CG1",
          "element": "C",
          "coord": [
            -1.4120999574661255,
            -0.9359999895095825,
            -0.4625999927520752
          ]
        },
        {
          "atom_index": 1405,
          "name": "CG2",
          "element": "C",
          "coord": [
            -1.5125000476837158,
            -1.1536999940872192,
            -0.5376999974250793
          ]
        }
      ]
    },
    {
      "id": "H:170",
      "chain": "H",
      "resseq": 170,
      "icode": "",
      "resname": "LEU",
      "hetflag": " ",
      "sasa": 0.0,
      "atoms": [
        {
          "atom_index": 1406,
          "name": "N",
          "element": "N",
          "coord": [
            -1.3672000169754028,
            -1.0861999988555908,
            -0.8920000195503235
          ]
        },
        {
          "atom_index": 1407,
          "name": "CA",
          "element": "C",
          "coord": [
            -1.3579000234603882,
            -1.190500020980835,
            -0.9930999875068665
          ]
        },
        {
          "atom_index": 1408,
          "name": "C",
          "element": "C",
          "coord": [
            -1.3047000169754028,
            -1.3166999816894531,
            -0.9265000224113464
          ]
        },
        {
          "atom_index": 1409,
          "name": "O",
          "element": "O",
          "coord": [
            -1.1974999904632568,
            -1.3145999908447266,
            -0.8644000291824341
          ]
        },
        {
          "atom_index": 1410,
          "name": "CB",
          "element": "C",
          "coord": [
            -1.2674000263214111,
            -1.145799994468689,
            -1.1075999736785889
          ]
        },
        {
          "atom_index": 1411,
          "name": "CG",
          "element": "C",
          "coord": [
            -1.249500036239624,
            -1.2430000305175781,
            -1.2244000434875488
          ]
        },
        {
          "atom_index": 1412,
          "name": "CD1",
          "element": "C",
          "coord": [
            -1.3828999996185303,
            -1.279099941253662,
            -1.291100025177002
          ]
        },
        {
          "atom_index": 1413,
          "name": "CD2",
          "element": "C",
          "coord": [
            -1.1510000228881836,
            -1.1837999820709229,
            -1.3257999420166016
          ]
        }
      ]
    },
    {
      "id": "H:171",
      "chain": "H",
      "resseq": 171,
      "icode": "",
      "resname": "GLN",
      "hetflag": " ",
      "sasa": 0.0,
      "atoms": [
        {
          "atom_index": 1414,
          "name": "N",
          "element": "N",
          "coord": [
            -1.3806999921798706,
            -1.4248000383377075,
            -0.9365000128746033
          ]
        },
        {
          "atom_index": 1415,
          "name": "CA",
          "element": "C",
          "coord": [
            -1.3428000211715698,
            -1.5509999990463257,
            -0.8772000074386597
          ]
        },
        {
          "atom_index": 1416,
          "name": "C",
          "element": "C",
          "coord": [
            -1.2510000467300415,
            -1.62909996509552,
            -0.9704999923706055
          ]
        },
        {
          "atom_index": 1417,
          "name": "O",
          "element": "O",
          "coord": [
            -1.23989999294281,
            -1.6008000373840332,
            -1.0898000001907349
          ]
        },
        {
          "atom_index": 1418,
          "name": "CB",
          "element": "C",
          "coord": [
            -1.4678000211715698,
            -1.6323000192642212,
            -0.8456000089645386
          ]
        },
        {
          "atom_index": 1419,
          "name": "CG",
          "element": "C",
          "coord": [
            -1.5643999576568604,
            -1.5613000392913818,
            -0.7519000172615051
          ]
        },
        {
          "atom_index": 1420,
          "name": "CD",
          "element": "C",
          "coord": [
            -1.6983000040054321,
            -1.6319999694824219,
            -0.7455000281333923
          ]
        },
        {
          "atom_index": 1421,
          "name": "OE1",
          "element": "O",
          "coord": [
            -1.7343000173568726,
            -1.6899000406265259,
            -0.6430000066757202
          ]
        },
        {
          "atom_index": 1422,
          "name": "NE2",
          "element": "N",
          "coord": [
            -1.7718000411987305,
            -1.6296000480651855,
            -0.8561999797821045
          ]
        }
      ]
    },
    {
      "id": "H:172",
      "chain": "H",
      "resseq": 172,
      "icode": "",
      "resname": "SER",
      "hetflag": " ",
      "sasa": 1.4342913627624512,
      "atoms": [
        {
          "atom_index": 1423,
          "name": "N",
          "element": "N",
          "coord": [
            -1.187999963760376,
            -1.733299970626831,
            -0.9154999852180481
          ]
        },
        {
          "atom_index": 1424,
          "name": "CA",
          "element": "C",
          "coord": [
            -1.1008000373840332,
            -1.8180999755859375,
            -0.9962999820709229
          ]
        },
        {
          "atom_index": 1425,
          "name": "C",
          "element": "C",
          "coord": [
            -1.1753000020980835,
            -1.8867000341415405,
            -1.1101000308990479
          ]
        },
        {
          "atom_index": 1426,
          "name": "O",
          "element": "O",
          "coord": [
            -1.1126999855041504,
            -1.9263999462127686,
            -1.2086999416351318
          ]
        },
        {
          "atom_index": 1427,
          "name": "CB",
          "element": "C",
          "coord": [
            -1.031999945640564,
            -1.9226000308990479,
            -0.9075000286102295
          ]
        },
        {
          "atom_index": 1428,
          "name": "OG",
          "element": "O",
          "coord": [
            -1.1270999908447266,
            -2.0007998943328857,
            -0.8375999927520752
          ]
        }
      ]
    },
    {
      "id": "H:173",
      "chain": "H",
      "resseq": 173,
      "icode": "",
      "resname": "SER",
      "hetflag": " ",
      "sasa": 0.22365140914916992,
      "atoms": [
        {
          "atom_index": 1429,
          "name": "N",
          "element": "N",
          "coord": [
            -1.3072999715805054,
            -1.9006999731063843,
            -1.0999000072479248
          ]
        },
        {
          "atom_index": 1430,
          "name": "CA",
          "element": "C",
          "coord": [
            -1.3871999979019165,
            -1.9599000215530396,
            -1.2062000036239624
          ]
        },
        {
          "atom_index": 1431,
          "name": "C",
          "element": "C",
          "coord": [
            -1.4039000272750854,
            -1.8688000440597534,
            -1.3270000219345093
          ]
        },
        {
          "atom_index": 1432,
          "name": "O",
          "element": "O",
          "coord": [
            -1.4551000595092773,
            -1.914199948310852,
            -1.429800033569336
          ]
        },
        {
          "atom_index": 1433,
          "name": "CB",
          "element": "C",
          "coord": [
            -1.524999976158142,
            -1.992900013923645,
            -1.1519999504089355
          ]
        },
        {
          "atom_index": 1434,
          "name": "OG",
          "element": "O",
          "coord": [
            -1.5827000141143799,
            -1.8737000226974487,
            -1.1028000116348267
          ]
        }
      ]
    },
    {
      "id": "H:174",
      "chain": "H",
      "resseq": 174,
      "icode": "",
      "resname": "GLY",
      "hetflag": " ",
      "sasa": 0.0,
      "atoms": [
        {
          "atom_index": 1435,
          "name": "N",
          "element": "N",
          "coord": [
            -1.3658000230789185,
            -1.7419999837875366,
            -1.316100001335144
          ]
        },
        {
          "atom_index": 1436,
          "name": "CA",
          "element": "C",
          "coord": [
            -1.395400047302246,
            -1.6445000171661377,
            -1.4184000492095947
          ]
        },
        {
          "atom_index": 1437,
          "name": "C",
          "element": "C",
          "coord": [
            -1.5299999713897705,
            -1.5771000385284424,
            -1.4036999940872192
          ]
        },
        {
          "atom_index": 1438,
          "name": "O",
          "element": "O",
          "coord": [
            -1.5670000314712524,
            -1.4974000453948975,
            -1.4909000396728516
          ]
        }
      ]
    },
    {
      "id": "H:175",
      "chain": "H",
      "resseq": 175,
      "icode": "",
      "resname": "LEU",
      "hetflag": " ",
      "sasa": 0.0,
      "atoms": [
        {
          "atom_index": 1439,
          "name": "N",
          "element": "N",
          "coord": [
            -1.6049000024795532,
            -1.6073999404907227,
            -1.2977999448776245
          ]
        },
        {
          "atom_index": 1440,
          "name": "CA",
          "element": "C",
          "coord": [
            -1.7346999645233154,
            -1.5470000505447388,
            -1.2725000381469727
          ]
        },
        {
          "atom_index": 1441,
          "name": "C",
          "element": "C",
          "coord": [
            -1.7246999740600586,
            -1.4510999917984009,
            -1.1550999879837036
          ]
        },
        {
          "atom_index": 1442,
          "name": "O",
          "element": "O",
          "coord": [
            -1.6446000337600708,
            -1.470900058746338,
            -1.0634000301361084
          ]
        },
        {
          "atom_index": 1443,
          "name": "CB",
          "element": "C",
          "coord": [
            -1.8408000469207764,
            -1.6531000137329102,
            -1.2417999505996704
          ]
        },
        {
          "atom_index": 1444,
          "name": "CG",
          "element": "C",
          "coord": [
            -1.855299949645996,
            -1.764799952507019,
            -1.3447999954223633
          ]
        },
        {
          "atom_index": 1445,
          "name": "CD1",
          "element": "C",
          "coord": [
            -1.9608999490737915,
            -1.8653000593185425,
            -1.2978999614715576
          ]
        },
        {
          "atom_index": 1446,
          "name": "CD2",
          "element": "C",
          "coord": [
            -1.8898999691009521,
            -1.7081999778747559,
            -1.4815000295639038
          ]
        }
      ]
    },
    {
      "id": "H:176",
      "chain": "H",
      "resseq": 176,
      "icode": "",
      "resname": "TYR",
      "hetflag": " ",
      "sasa": 0.0,
      "atoms": [
        {
          "atom_index": 1447,
          "name": "N",
          "element": "N",
          "coord": [
            -1.8071999549865723,
            -1.3473999500274658,
            -1.1592999696731567
          ]
        },
        {
          "atom_index": 1448,
          "name": "CA",
          "element": "C",
          "coord": [
            -1.8071000576019287,
            -1.2443000078201294,
            -1.05649995803833
          ]
        },
        {
          "atom_index": 1449,
          "name": "C",
          "element": "C",
          "coord": [
            -1.8997000455856323,
            -1.2835999727249146,
            -0.9416999816894531
          ]
        },
        {
          "atom_index": 1450,
          "name": "O",
          "element": "O",
          "coord": [
            -1.9881999492645264,
            -1.367799997329712,
            -0.9556999802589417
          ]
        },
        {
          "atom_index": 1451,
          "name": "CB",
          "element": "C",
          "coord": [
            -1.8513000011444092,
            -1.1102999448776245,
            -1.1145999431610107
          ]
        },
        {
          "atom_index": 1452,
          "name": "CG",
          "element": "C",
          "coord": [
            -1.7539000511169434,
            -1.0525000095367432,
            -1.2130000591278076
          ]
        },
        {
          "atom_index": 1453,
          "name": "CD1",
          "element": "C",
          "coord": [
            -1.7655999660491943,
            -1.0812000036239624,
            -1.3481999635696411
          ]
        },
        {
          "atom_index": 1454,
          "name": "CD2",
          "element": "C",
          "coord": [
            -1.6497999429702759,
            -0.9714000225067139,
            -1.1715999841690063
          ]
        },
        {
          "atom_index": 1455,
          "name": "CE1",
          "element": "C",
          "coord": [
            -1.6776000261306763,
            -1.0298999547958374,
            -1.4390000104904175
          ]
        },
        {
          "atom_index": 1456,
          "name": "CE2",
          "element": "C",
          "coord": [
            -1.5607999563217163,
            -0.9187999963760376,
            -1.263100028038025
          ]
        },
        {
          "atom_index": 1457,
          "name": "CZ",
          "element": "C",
          "coord": [
            -1.5755000114440918,
            -0.9495000243186951,
            -1.3961000442504883
          ]
        },
        {
          "atom_index": 1458,
          "name": "OH",
          "element": "O",
          "coord": [
            -1.4881000518798828,
            -0.8989999890327454,
            -1.4880000352859497
          ]
        }
      ]
    },
    {
      "id": "H:177",
      "chain": "H",
      "resseq": 177,
      "icode": "",
      "resname": "SER",
      "hetflag": " ",
      "sasa": 0.0,
      "atoms": [
        {
          "atom_index": 1459,
          "name": "N",
          "element": "N",
          "coord": [
            -1.8767999410629272,
            -1.2200000286102295,
            -0.8274000287055969
          ]
        },
        {
          "atom_index": 1460,
          "name": "CA",
          "element": "C",
          "coord": [
            -1.9586000442504883,
            -1.236199975013733,
            -0.7085999846458435
          ]
        },
        {
          "atom_index": 1461,
          "name": "C",
          "element": "C",
          "coord": [
            -1.954300045967102,
            -1.104599952697754,
            -0.632099986076355
          ]
        },
        {
          "atom_index": 1462,
          "name": "O",
          "element": "O",
          "coord": [
            -1.8522000312805176,
            -1.0355000495910645,
            -0.6330000162124634
          ]
        },
        {
          "atom_index": 1463,
          "name": "CB",
          "element": "C",
          "coord": [
            -1.9043999910354614,
            -1.3502000570297241,
            -0.6209999918937683
          ]
        },
        {
          "atom_index": 1464,
          "name": "OG",
          "element": "O",
          "coord": [
            -1.9854999780654907,
            -1.373900055885315,
            -0.5066999793052673
          ]
        }
      ]
    },
    {
      "id": "H:178",
      "chain": "H",
      "resseq": 178,
      "icode": "",
      "resname": "LEU",
      "hetflag": " ",
      "sasa": 0.0,
      "atoms": [
        {
          "atom_index": 1465,
          "name": "N",
          "element": "N",
          "coord": [
            -2.0652999877929688,
            -1.069200038909912,
            -0.5684999823570251
          ]
        },
        {
          "atom_index": 1466,
          "name": "CA",
          "element": "C",
          "coord": [
            -2.0664000511169434,
            -0.9578999876976013,
            -0.4749999940395355
          ]
        },
        {
          "atom_index": 1467,
          "name": "C",
          "element": "C",
          "coord": [
            -2.1705000400543213,
            -0.9865999817848206,
            -0.3686000108718872
          ]
        },
        {
          "atom_index": 1468,
          "name": "O",
          "element": "O",
          "coord": [
            -2.250200033187866,
            -1.0793999433517456,
            -0.3804999887943268
          ]
        },
        {
          "atom_index": 1469,
          "name": "CB",
          "element": "C",
          "coord": [
            -2.0952000617980957,
            -0.8240000009536743,
            -0.5436999797821045
          ]
        },
        {
          "atom_index": 1470,
          "name": "CG",
          "element": "C",
          "coord": [
            -2.2314000129699707,
            -0.7975999712944031,
            -0.6065999865531921
          ]
        },
        {
          "atom_index": 1471,
          "name": "CD1",
          "element": "C",
          "coord": [
            -2.346299886703491,
            -0.7760999798774719,
            -0.5056999921798706
          ]
        },
        {
          "atom_index": 1472,
          "name": "CD2",
          "element": "C",
          "coord": [
            -2.219899892807007,
            -0.6765000224113464,
            -0.6973000168800354
          ]
        }
      ]
    },
    {
      "id": "H:179",
      "chain": "H",
      "resseq": 179,
      "icode": "",
      "resname": "SER",
      "hetflag": " ",
      "sasa": 0.0,
      "atoms": [
        {
          "atom_index": 1473,
          "name": "N",
          "element": "N",
          "coord": [
            -2.168600082397461,
            -0.9053000211715698,
            -0.26409998536109924
          ]
        },
        {
          "atom_index": 1474,
          "name": "CA",
          "element": "C",
          "coord": [
            -2.2702999114990234,
            -0.9085999727249146,
            -0.16050000488758087
          ]
        },
        {
          "atom_index": 1475,
          "name": "C",
          "element": "C",
          "coord": [
            -2.3236000537872314,
            -0.7681000232696533,
            -0.1387999951839447
          ]
        },
        {
          "atom_index": 1476,
          "name": "O",
          "element": "O",
          "coord": [
            -2.2534000873565674,
            -0.6690000295639038,
            -0.16169999539852142
          ]
        },
        {
          "atom_index": 1477,
          "name": "CB",
          "element": "C",
          "coord": [
            -2.215399980545044,
            -0.9605000019073486,
            -0.02930000051856041
          ]
        },
        {
          "atom_index": 1478,
          "name": "OG",
          "element": "O",
          "coord": [
            -2.1359000205993652,
            -0.8607000112533569,
            0.030700000002980232
          ]
        }
      ]
    },
    {
      "id": "H:180",
      "chain": "H",
      "resseq": 180,
      "icode": "",
      "resname": "SER",
      "hetflag": " ",
      "sasa": 0.0,
      "atoms": [
        {
          "atom_index": 1479,
          "name": "N",
          "element": "N",
          "coord": [
            -2.448499917984009,
            -0.7610999941825867,
            -0.09300000220537186
          ]
        },
        {
          "atom_index": 1480,
          "name": "CA",
          "element": "C",
          "coord": [
            -2.5106000900268555,
            -0.6363000273704529,
            -0.051500000059604645
          ]
        },
        {
          "atom_index": 1481,
          "name": "C",
          "element": "C",
          "coord": [
            -2.5645999908447266,
            -0.6577000021934509,
            0.08910000324249268
          ]
        },
        {
          "atom_index": 1482,
          "name": "O",
          "element": "O",
          "coord": [
            -2.6296000480651855,
            -0.7588000297546387,
            0.1151999980211258
          ]
        },
        {
          "atom_index": 1483,
          "name": "CB",
          "element": "C",
          "coord": [
            -2.6226999759674072,
            -0.5936999917030334,
            -0.14669999480247498
          ]
        },
        {
          "atom_index": 1484,
          "name": "OG",
          "element": "O",
          "coord": [
            -2.6810998916625977,
            -0.4726000130176544,
            -0.10279999673366547
          ]
        }
      ]
    },
    {
      "id": "H:181",
      "chain": "H",
      "resseq": 181,
      "icode": "",
      "resname": "VAL",
      "hetflag": " ",
      "sasa": 0.0,
      "atoms": [
        {
          "atom_index": 1485,
          "name": "N",
          "element": "N",
          "coord": [
            -2.535399913787842,
            -0.5644999742507935,
            0.18019999563694
          ]
        },
        {
          "atom_index": 1486,
          "name": "CA",
          "element": "C",
          "coord": [
            -2.574199914932251,
            -0.5785999894142151,
            0.3199000060558319
          ]
        },
        {
          "atom_index": 1487,
          "name": "C",
          "element": "C",
          "coord": [
            -2.642899990081787,
            -0.45170000195503235,
            0.367900013923645
          ]
        },
        {
          "atom_index": 1488,
          "name": "O",
          "element": "O",
          "coord": [
            -2.6298000812530518,
            -0.34459999203681946,
            0.30869999527931213
          ]
        },
        {
          "atom_index": 1489,
          "name": "CB",
          "element": "C",
          "coord": [
            -2.4537999629974365,
            -0.6107000112533569,
            0.4108999967575073
          ]
        },
        {
          "atom_index": 1490,
          "name": "CG1",
          "element": "C",
          "coord": [
            -2.3850998878479004,
            -0.7390999794006348,
            0.367000013589859
          ]
        },
        {
          "atom_index": 1491,
          "name": "CG2",
          "element": "C",
          "coord": [
            -2.3548998832702637,
            -0.4934000074863434,
            0.41260001063346863
          ]
        }
      ]
    },
    {
      "id": "H:182",
      "chain": "H",
      "resseq": 182,
      "icode": "",
      "resname": "VAL",
      "hetflag": " ",
      "sasa": 0.0,
      "atoms": [
        {
          "atom_index": 1492,
          "name": "N",
          "element": "N",
          "coord": [
            -2.716399908065796,
            -0.46459999680519104,
            0.4779999852180481
          ]
        },
        {
          "atom_index": 1493,
          "name": "CA",
          "element": "C",
          "coord": [
            -2.778899908065796,
            -0.34950000047683716,
            0.5422999858856201
          ]
        },
        {
          "atom_index": 1494,
          "name": "C",
          "element": "C",
          "coord": [
            -2.7841999530792236,
            -0.37610000371932983,
            0.6920999884605408
          ]
        },
        {
          "atom_index": 1495,
          "name": "O",
          "element": "O",
          "coord": [
            -2.8041000366210938,
            -0.4900999963283539,
            0.7351999878883362
          ]
        },
        {
          "atom_index": 1496,
          "name": "CB",
          "element": "C",
          "coord": [
            -2.9184000492095947,
            -0.32190001010894775,
            0.48170000314712524
          ]
        },
        {
          "atom_index": 1497,
          "name": "CG1",
          "element": "C",
          "coord": [
            -3.013000011444092,
            -0.4399000108242035,
            0.503600001335144
          ]
        },
        {
          "atom_index": 1498,
          "name": "CG2",
          "element": "C",
          "coord": [
            -2.976900100708008,
            -0.19499999284744263,
            0.5378999710083008
          ]
        }
      ]
    },
    {
      "id": "H:183",
      "chain": "H",
      "resseq": 183,
      "icode": "",
      "resname": "THR",
      "hetflag": " ",
      "sasa": 0.0,
      "atoms": [
        {
          "atom_index": 1499,
          "name": "N",
          "element": "N",
          "coord": [
            -2.7611000537872314,
            -0.2718000113964081,
            0.7724000215530396
          ]
        },
        {
          "atom_index": 1500,
          "name": "CA",
          "element": "C",
          "coord": [
            -2.779599905014038,
            -0.28200000524520874,
            0.9168000221252441
          ]
        },
        {
          "atom_index": 1501,
          "name": "C",
          "element": "C",
          "coord": [
            -2.911900043487549,
            -0.21789999306201935,
            0.9567999839782715
          ]
        },
        {
          "atom_index": 1502,
          "name": "O",
          "element": "O",
          "coord": [
            -2.9535999298095703,
            -0.11630000174045563,
            0.8996999859809875
          ]
        },
        {
          "atom_index": 1503,
          "name": "CB",
          "element": "C",
          "coord": [
            -2.663300037384033,
            -0.21850000321865082,
            0.994700014591217
          ]
        },
        {
          "atom_index": 1504,
          "name": "OG1",
          "element": "O",
          "coord": [
            -2.639699935913086,
            -0.08579999953508377,
            0.9470000267028809
          ]
        },
        {
          "atom_index": 1505,
          "name": "CG2",
          "element": "C",
          "coord": [
            -2.536600112915039,
            -0.30160000920295715,
            0.9796000123023987
          ]
        }
      ]
    },
    {
      "id": "H:184",
      "chain": "H",
      "resseq": 184,
      "icode": "",
      "resname": "VAL",
      "hetflag": " ",
      "sasa": 0.0,
      "atoms": [
        {
          "atom_index": 1506,
          "name": "N",
          "element": "N",
          "coord": [
            -2.97979998588562,
            -0.28189998865127563,
            1.051800012588501
          ]
        },
        {
          "atom_index": 1507,
          "name": "CA",
          "element": "C",
          "coord": [
            -3.1124000549316406,
            -0.2410999983549118,
            1.0972000360488892
          ]
        },
        {
          "atom_index": 1508,
          "name": "C",
          "element": "C",
          "coord": [
            -3.123699903488159,
            -0.27079999446868896,
            1.2461999654769897
          ]
        },
        {
          "atom_index": 1509,
          "name": "O",
          "element": "O",
          "coord": [
            -3.0464000701904297,
            -0.3495999872684479,
            1.301300048828125
          ]
        },
        {
          "atom_index": 1510,
          "name": "CB",
          "element": "C",
          "coord": [
            -3.224299907684326,
            -0.3151000142097473,
            1.0205999612808228
          ]
        },
        {
          "atom_index": 1511,
          "name": "CG1",
          "element": "C",
          "coord": [
            -3.2107999324798584,
            -0.2930000126361847,
            0.8708000183105469
          ]
        },
        {
          "atom_index": 1512,
          "name": "CG2",
          "element": "C",
          "coord": [
            -3.2211999893188477,
            -0.46540001034736633,
            1.0500999689102173
          ]
        }
      ]
    },
    {
      "id": "H:185",
      "chain": "H",
      "resseq": 185,
      "icode": "",
      "resname": "PRO",
      "hetflag": " ",
      "sasa": 0.9034329652786255,
      "atoms": [
        {
          "atom_index": 1513,
          "name": "N",
          "element": "N",
          "coord": [
            -3.2214999198913574,
            -0.20999999344348907,
            1.3128999471664429
          ]
        },
        {
          "atom_index": 1514,
          "name": "CA",
          "element": "C",
          "coord": [
            -3.246999979019165,
            -0.24860000610351562,
            1.4523999691009521
          ]
        },
        {
          "atom_index": 1515,
          "name": "C",
          "element": "C",
          "coord": [
            -3.2906999588012695,
            -0.39399999380111694,
            1.4621000289916992
          ]
        },
        {
          "atom_index": 1516,
          "name": "O",
          "element": "O",
          "coord": [
            -3.374000072479248,
            -0.4415000081062317,
            1.3845000267028809
          ]
        },
        {
          "atom_index": 1517,
          "name": "CB",
          "element": "C",
          "coord": [
            -3.3585000038146973,
            -0.15309999883174896,
            1.496399998664856
          ]
        },
        {
          "atom_index": 1518,
          "name": "CG",
          "element": "C",
          "coord": [
            -3.3515000343322754,
            -0.03819999843835831,
            1.4006999731063843
          ]
        },
        {
          "atom_index": 1519,
          "name": "CD",
          "element": "C",
          "coord": [
            -3.305299997329712,
            -0.09619999676942825,
            1.2706999778747559
          ]
        }
      ]
    },
    {
      "id": "H:186",
      "chain": "H",
      "resseq": 186,
      "icode": "",
      "resname": "SER",
      "hetflag": " ",
      "sasa": 0.0,
      "atoms": [
        {
          "atom_index": 1520,
          "name": "N",
          "element": "N",
          "coord": [
            -3.2320001125335693,
            -0.4652999937534332,
            1.55840003490448
          ]
        },
        {
          "atom_index": 1521,
          "name": "CA",
          "element": "C",
          "coord": [
            -3.271199941635132,
            -0.6040999889373779,
            1.5823999643325806
          ]
        },
        {
          "atom_index": 1522,
          "name": "C",
          "element": "C",
          "coord": [
            -3.4205000400543213,
            -0.6158999800682068,
            1.6096999645233154
          ]
        },
        {
          "atom_index": 1523,
          "name": "O",
          "element": "O",
          "coord": [
            -3.4844000339508057,
            -0.7139999866485596,
            1.5694999694824219
          ]
        },
        {
          "atom_index": 1524,
          "name": "CB",
          "element": "C",
          "coord": [
            -3.1916000843048096,
            -0.6614999771118164,
            1.6994999647140503
          ]
        },
        {
          "atom_index": 1525,
          "name": "OG",
          "element": "O",
          "coord": [
            -3.0536000728607178,
            -0.6651999950408936,
            1.667799949645996
          ]
        }
      ]
    },
    {
      "id": "H:187",
      "chain": "H",
      "resseq": 187,
      "icode": "",
      "resname": "SER",
      "hetflag": " ",
      "sasa": 1.9123884439468384,
      "atoms": [
        {
          "atom_index": 1526,
          "name": "N",
          "element": "N",
          "coord": [
            -3.4779000282287598,
            -0.517300009727478,
            1.6791000366210938
          ]
        },
        {
          "atom_index": 1527,
          "name": "CA",
          "element": "C",
          "coord": [
            -3.6191000938415527,
            -0.5232999920845032,
            1.7152999639511108
          ]
        },
        {
          "atom_index": 1528,
          "name": "C",
          "element": "C",
          "coord": [
            -3.7102999687194824,
            -0.5246999859809875,
            1.594099998474121
          ]
        },
        {
          "atom_index": 1529,
          "name": "O",
          "element": "O",
          "coord": [
            -3.828399896621704,
            -0.5583000183105469,
            1.6074999570846558
          ]
        },
        {
          "atom_index": 1530,
          "name": "CB",
          "element": "C",
          "coord": [
            -3.654900074005127,
            -0.4052000045776367,
            1.8056999444961548
          ]
        },
        {
          "atom_index": 1531,
          "name": "OG",
          "element": "O",
          "coord": [
            -3.626499891281128,
            -0.28060001134872437,
            1.7437000274658203
          ]
        }
      ]
    },
    {
      "id": "H:188",
      "chain": "H",
      "resseq": 188,
      "icode": "",
      "resname": "SER",
      "hetflag": " ",
      "sasa": 0.0,
      "atoms": [
        {
          "atom_index": 1532,
          "name": "N",
          "element": "N",
          "coord": [
            -3.658900022506714,
            -0.4909999966621399,
            1.4767999649047852
          ]
        },
        {
          "atom_index": 1533,
          "name": "CA",
          "element": "C",
          "coord": [
            -3.740499973297119,
            -0.4837000072002411,
            1.357300043106079
          ]
        },
        {
          "atom_index": 1534,
          "name": "C",
          "element": "C",
          "coord": [
            -3.7465999126434326,
            -0.6165000200271606,
            1.2817000150680542
          ]
        },
        {
          "atom_index": 1535,
          "name": "O",
          "element": "O",
          "coord": [
            -3.8194000720977783,
            -0.6256999969482422,
            1.1825000047683716
          ]
        },
        {
          "atom_index": 1536,
          "name": "CB",
          "element": "C",
          "coord": [
            -3.6870999336242676,
            -0.3714999854564667,
            1.266700029373169
          ]
        },
        {
          "atom_index": 1537,
          "name": "OG",
          "element": "O",
          "coord": [
            -3.560699939727783,
            -0.4052000045776367,
            1.2098000049591064
          ]
        }
      ]
    },
    {
      "id": "H:189",
      "chain": "H",
      "resseq": 189,
      "icode": "",
      "resname": "LEU",
      "hetflag": " ",
      "sasa": 0.0,
      "atoms": [
        {
          "atom_index": 1538,
          "name": "N",
          "element": "N",
          "coord": [
            -3.6728999614715576,
            -0.7196999788284302,
            1.3255000114440918
          ]
        },
        {
          "atom_index": 1539,
          "name": "CA",
          "element": "C",
          "coord": [
            -3.660799980163574,
            -0.8418999910354614,
            1.2461999654769897
          ]
        },
        {
          "atom_index": 1540,
          "name": "C",
          "element": "C",
          "coord": [
            -3.789799928665161,
            -0.9228000044822693,
            1.2415000200271606
          ]
        },
        {
          "atom_index": 1541,
          "name": "O",
          "element": "O",
          "coord": [
            -3.8076999187469482,
            -1.0029000043869019,
            1.1490999460220337
          ]
        },
        {
          "atom_index": 1542,
          "name": "CB",
          "element": "C",
          "coord": [
            -3.546999931335449,
            -0.929099977016449,
            1.3001999855041504
          ]
        },
        {
          "atom_index": 1543,
          "name": "CG",
          "element": "C",
          "coord": [
            -3.404599905014038,
            -0.8734999895095825,
            1.2853000164031982
          ]
        },
        {
          "atom_index": 1544,
          "name": "CD1",
          "element": "C",
          "coord": [
            -3.3025999069213867,
            -0.97079998254776,
            1.341599941253662
          ]
        },
        {
          "atom_index": 1545,
          "name": "CD2",
          "element": "C",
          "coord": [
            -3.3714001178741455,
            -0.8420000076293945,
            1.1401000022888184
          ]
        }
      ]
    },
    {
      "id": "H:190",
      "chain": "H",
      "resseq": 190,
      "icode": "",
      "resname": "GLY",
      "hetflag": " ",
      "sasa": 1.7678788900375366,
      "atoms": [
        {
          "atom_index": 1546,
          "name": "N",
          "element": "N",
          "coord": [
            -3.879499912261963,
            -0.9042999744415283,
            1.337399959564209
          ]
        },
        {
          "atom_index": 1547,
          "name": "CA",
          "element": "C",
          "coord": [
            -4.005499839782715,
            -0.9761999845504761,
            1.3360999822616577
          ]
        },
        {
          "atom_index": 1548,
          "name": "C",
          "element": "C",
          "coord": [
            -4.117000102996826,
            -0.8970000147819519,
            1.271299958229065
          ]
        },
        {
          "atom_index": 1549,
          "name": "O",
          "element": "O",
          "coord": [
            -4.218400001525879,
            -0.9535999894142151,
            1.2293000221252441
          ]
        }
      ]
    },
    {
      "id": "H:191",
      "chain": "H",
      "resseq": 191,
      "icode": "",
      "resname": "THR",
      "hetflag": " ",
      "sasa": 6.375118255615234,
      "atoms": [
        {
          "atom_index": 1550,
          "name": "N",
          "element": "N",
          "coord": [
            -4.0995001792907715,
            -0.7652000188827515,
            1.2625999450683594
          ]
        },
        {
          "atom_index": 1551,
          "name": "CA",
          "element": "C",
          "coord": [
            -4.202000141143799,
            -0.6747000217437744,
            1.2116999626159668
          ]
        },
        {
          "atom_index": 1552,
          "name": "C",
          "element": "C",
          "coord": [
            -4.178899765014648,
            -0.6328999996185303,
            1.0672999620437622
          ]
        },
        {
          "atom_index": 1553,
          "name": "O",
          "element": "O",
          "coord": [
            -4.274899959564209,
            -0.6201000213623047,
            0.9908999800682068
          ]
        },
        {
          "atom_index": 1554,
          "name": "CB",
          "element": "C",
          "coord": [
            -4.209000110626221,
            -0.5493999719619751,
            1.3000999689102173
          ]
        },
        {
          "atom_index": 1555,
          "name": "OG1",
          "element": "O",
          "coord": [
            -4.26800012588501,
            -0.5834000110626221,
            1.4261000156402588
          ]
        },
        {
          "atom_index": 1556,
          "name": "CG2",
          "element": "C",
          "coord": [
            -4.290999889373779,
            -0.4375,
            1.2340999841690063
          ]
        }
      ]
    },
    {
      "id": "H:192",
      "chain": "H",
      "resseq": 192,
      "icode": "",
      "resname": "GLN",
      "hetflag": " ",
      "sasa": 0.7251867651939392,
      "atoms": [
        {
          "atom_index": 1557,
          "name": "N",
          "element": "N",
          "coord": [
            -4.054200172424316,
            -0.6096000075340271,
            1.027899980545044
          ]
        },
        {
          "atom_index": 1558,
          "name": "CA",
          "element": "C",
          "coord": [
            -4.023099899291992,
            -0.5509999990463257,
            0.8982999920845032
          ]
        },
        {
          "atom_index": 1559,
          "name": "C",
          "element": "C",
          "coord": [
            -3.971299886703491,
            -0.6579999923706055,
            0.8032000064849854
          ]
        },
        {
          "atom_index": 1560,
          "name": "O",
          "element": "O",
          "coord": [
            -3.8833999633789062,
            -0.7372999787330627,
            0.8395000100135803
          ]
        },
        {
          "atom_index": 1561,
          "name": "CB",
          "element": "C",
          "coord": [
            -3.9195001125335693,
            -0.4390999972820282,
            0.9138000011444092
          ]
        },
        {
          "atom_index": 1562,
          "name": "CG",
          "element": "C",
          "coord": [
            -3.878999948501587,
            -0.3725000023841858,
            0.7833999991416931
          ]
        },
        {
          "atom_index": 1563,
          "name": "CD",
          "element": "C",
          "coord": [
            -3.995699882507324,
            -0.30720001459121704,
            0.7128999829292297
          ]
        },
        {
          "atom_index": 1564,
          "name": "OE1",
          "element": "O",
          "coord": [
            -4.0725998878479,
            -0.23330000042915344,
            0.7742999792098999
          ]
        },
        {
          "atom_index": 1565,
          "name": "NE2",
          "element": "N",
          "coord": [
            -4.01039981842041,
            -0.33469998836517334,
            0.5838000178337097
          ]
        }
      ]
    },
    {
      "id": "H:193",
      "chain": "H",
      "resseq": 193,
      "icode": "",
      "resname": "THR",
      "hetflag": " ",
      "sasa": 0.945895791053772,
      "atoms": [
        {
          "atom_index": 1566,
          "name": "N",
          "element": "N",
          "coord": [
            -4.024499893188477,
            -0.6585999727249146,
            0.6812999844551086
          ]
        },
        {
          "atom_index": 1567,
          "name": "CA",
          "element": "C",
          "coord": [
            -3.9763998985290527,
            -0.7465000152587891,
            0.5756999850273132
          ]
        },
        {
          "atom_index": 1568,
          "name": "C",
          "element": "C",
          "coord": [
            -3.8619000911712646,
            -0.6805999875068665,
            0.49970000982284546
          ]
        },
        {
          "atom_index": 1569,
          "name": "O",
          "element": "O",
          "coord": [
            -3.8664000034332275,
            -0.5608999729156494,
            0.4699000120162964
          ]
        },
        {
          "atom_index": 1570,
          "name": "CB",
          "element": "C",
          "coord": [
            -4.089600086212158,
            -0.7807999849319458,
            0.47909998893737793
          ]
        },
        {
          "atom_index": 1571,
          "name": "OG1",
          "element": "O",
          "coord": [
            -4.1894001960754395,
            -0.8568999767303467,
            0.5479000210762024
          ]
        },
        {
          "atom_index": 1572,
          "name": "CG2",
          "element": "C",
          "coord": [
            -4.037300109863281,
            -0.8604000210762024,
            0.36039999127388
          ]
        }
      ]
    },
    {
      "id": "H:194",
      "chain": "H",
      "resseq": 194,
      "icode": "",
      "resname": "TYR",
      "hetflag": " ",
      "sasa": 0.0,
      "atoms": [
        {
          "atom_index": 1573,
          "name": "N",
          "element": "N",
          "coord": [
            -3.759700059890747,
            -0.7605999708175659,
            0.4677000045776367
          ]
        },
        {
          "atom_index": 1574,
          "name": "CA",
          "element": "C",
          "coord": [
            -3.6424999237060547,
            -0.7141000032424927,
            0.3937999904155731
          ]
        },
        {
          "atom_index": 1575,
          "name": "C",
          "element": "C",
          "coord": [
            -3.624300003051758,
            -0.7993000149726868,
            0.26980000734329224
          ]
        },
        {
          "atom_index": 1576,
          "name": "O",
          "element": "O",
          "coord": [
            -3.6064999103546143,
            -0.9211000204086304,
            0.27970001101493835
          ]
        },
        {
          "atom_index": 1577,
          "name": "CB",
          "element": "C",
          "coord": [
            -3.5169999599456787,
            -0.7196999788284302,
            0.48010000586509705
          ]
        },
        {
          "atom_index": 1578,
          "name": "CG",
          "element": "C",
          "coord": [
            -3.527400016784668,
            -0.6281999945640564,
            0.597100019454956
          ]
        },
        {
          "atom_index": 1579,
          "name": "CD1",
          "element": "C",
          "coord": [
            -3.505500078201294,
            -0.4925999939441681,
            0.5834000110626221
          ]
        },
        {
          "atom_index": 1580,
          "name": "CD2",
          "element": "C",
          "coord": [
            -3.563499927520752,
            -0.6775000095367432,
            0.72079998254776
          ]
        },
        {
          "atom_index": 1581,
          "name": "CE1",
          "element": "C",
          "coord": [
            -3.516700029373169,
            -0.40860000252723694,
            0.6909000277519226
          ]
        },
        {
          "atom_index": 1582,
          "name": "CE2",
          "element": "C",
          "coord": [
            -3.574399948120117,
            -0.5950999855995178,
            0.8285999894142151
          ]
        },
        {
          "atom_index": 1583,
          "name": "CZ",
          "element": "C",
          "coord": [
            -3.551500082015991,
            -0.4595000147819519,
            0.8134999871253967
          ]
        },
        {
          "atom_index": 1584,
          "name": "OH",
          "element": "O",
          "coord": [
            -3.562000036239624,
            -0.37220001220703125,
            0.9196000099182129
          ]
        }
      ]
    },
    {
      "id": "H:195",
      "chain": "H",
      "resseq": 195,
      "icode": "",
      "resname": "ILE",
      "hetflag": " ",
      "sasa": 0.35492008924484253,
      "atoms": [
        {
          "atom_index": 1585,
          "name": "N",
          "element": "N",
          "coord": [
            -3.6287999153137207,
            -0.7348999977111816,
            0.15399999916553497
          ]
        },
        {
          "atom_index": 1586,
          "name": "CA",
          "element": "C",
          "coord": [
            -3.6159000396728516,
            -0.8011999726295471,
            0.025200000032782555
          ]
        },
        {
          "atom_index": 1587,
          "name": "C",
          "element": "C",
          "coord": [
            -3.506700038909912,
            -0.729200005531311,
            -0.05270000174641609
          ]
        },
        {
          "atom_index": 1588,
          "name": "O",
          "element": "O",
          "coord": [
            -3.512399911880493,
            -0.6068000197410583,
            -0.06859999895095825
          ]
        },
        {
          "atom_index": 1589,
          "name": "CB",
          "element": "C",
          "coord": [
            -3.748699903488159,
            -0.7986000180244446,
            -0.05339999869465828
          ]
        },
        {
          "atom_index": 1590,
          "name": "CG1",
          "element": "C",
          "coord": [
            -3.859499931335449,
            -0.8687000274658203,
            0.02590000070631504
          ]
        },
        {
          "atom_index": 1591,
          "name": "CG2",
          "element": "C",
          "coord": [
            -3.7314999103546143,
            -0.8636999726295471,
            -0.18970000743865967
          ]
        },
        {
          "atom_index": 1592,
          "name": "CD1",
          "element": "C",
          "coord": [
            -3.9988999366760254,
            -0.8522999882698059,
            -0.03440000116825104
          ]
        }
      ]
    },
    {
      "id": "H:196",
      "chain": "H",
      "resseq": 196,
      "icode": "",
      "resname": "CYS",
      "hetflag": " ",
      "sasa": 0.0,
      "atoms": [
        {
          "atom_index": 1593,
          "name": "N",
          "element": "N",
          "coord": [
            -3.4089999198913574,
            -0.8043000102043152,
            -0.10279999673366547
          ]
        },
        {
          "atom_index": 1594,
          "name": "CA",
          "element": "C",
          "coord": [
            -3.311000108718872,
            -0.7473999857902527,
            -0.19460000097751617
          ]
        },
        {
          "atom_index": 1595,
          "name": "C",
          "element": "C",
          "coord": [
            -3.3585000038146973,
            -0.7689999938011169,
            -0.3379000127315521
          ]
        },
        {
          "atom_index": 1596,
          "name": "O",
          "element": "O",
          "coord": [
            -3.4119999408721924,
            -0.8752999901771545,
            -0.3716999888420105
          ]
        },
        {
          "atom_index": 1597,
          "name": "CB",
          "element": "C",
          "coord": [
            -3.1719000339508057,
            -0.8083999752998352,
            -0.1737000048160553
          ]
        },
        {
          "atom_index": 1598,
          "name": "SG",
          "element": "S",
          "coord": [
            -3.1577000617980957,
            -0.9811999797821045,
            -0.2190999984741211
          ]
        }
      ]
    },
    {
      "id": "H:197",
      "chain": "H",
      "resseq": 197,
      "icode": "",
      "resname": "ASN",
      "hetflag": " ",
      "sasa": 0.0,
      "atoms": [
        {
          "atom_index": 1599,
          "name": "N",
          "element": "N",
          "coord": [
            -3.342900037765503,
            -0.6651999950408936,
            -0.42080000042915344
          ]
        },
        {
          "atom_index": 1600,
          "name": "CA",
          "element": "C",
          "coord": [
            -3.3864998817443848,
            -0.6662999987602234,
            -0.5605000257492065
          ]
        },
        {
          "atom_index": 1601,
          "name": "C",
          "element": "C",
          "coord": [
            -3.260699987411499,
            -0.6664000153541565,
            -0.646399974822998
          ]
        },
        {
          "atom_index": 1602,
          "name": "O",
          "element": "O",
          "coord": [
            -3.187999963760376,
            -0.5665000081062317,
            -0.6503999829292297
          ]
        },
        {
          "atom_index": 1603,
          "name": "CB",
          "element": "C",
          "coord": [
            -3.4739999771118164,
            -0.5450999736785889,
            -0.5928000211715698
          ]
        },
        {
          "atom_index": 1604,
          "name": "CG",
          "element": "C",
          "coord": [
            -3.566800117492676,
            -0.508899986743927,
            -0.4797999858856201
          ]
        },
        {
          "atom_index": 1605,
          "name": "OD1",
          "element": "O",
          "coord": [
            -3.55049991607666,
            -0.40560001134872437,
            -0.41499999165534973
          ]
        },
        {
          "atom_index": 1606,
          "name": "ND2",
          "element": "N",
          "coord": [
            -3.664900064468384,
            -0.5939000248908997,
            -0.454800009727478
          ]
        }
      ]
    },
    {
      "id": "H:198",
      "chain": "H",
      "resseq": 198,
      "icode": "",
      "resname": "VAL",
      "hetflag": " ",
      "sasa": 0.0,
      "atoms": [
        {
          "atom_index": 1607,
          "name": "N",
          "element": "N",
          "coord": [
            -3.234600067138672,
            -0.777899980545044,
            -0.7138000130653381
          ]
        },
        {
          "atom_index": 1608,
          "name": "CA",
          "element": "C",
          "coord": [
            -3.1096999645233154,
            -0.7993000149726868,
            -0.7857000231742859
          ]
        },
        {
          "atom_index": 1609,
          "name": "C",
          "element": "C",
          "coord": [
            -3.1389999389648438,
            -0.8007000088691711,
            -0.934499979019165
          ]
        },
        {
          "atom_index": 1610,
          "name": "O",
          "element": "O",
          "coord": [
            -3.2244999408721924,
            -0.8772000074386597,
            -0.9805999994277954
          ]
        },
        {
          "atom_index": 1611,
          "name": "CB",
          "element": "C",
          "coord": [
            -3.0422000885009766,
            -0.9304999709129333,
            -0.7422999739646912
          ]
        },
        {
          "atom_index": 1612,
          "name": "CG1",
          "element": "C",
          "coord": [
            -2.915600061416626,
            -0.9550999999046326,
            -0.8226000070571899
          ]
        },
        {
          "atom_index": 1613,
          "name": "CG2",
          "element": "C",
          "coord": [
            -3.0123000144958496,
            -0.9279000163078308,
            -0.5939000248908997
          ]
        }
      ]
    },
    {
      "id": "H:199",
      "chain": "H",
      "resseq": 199,
      "icode": "",
      "resname": "ASN",
      "hetflag": " ",
      "sasa": 0.0,
      "atoms": [
        {
          "atom_index": 1614,
          "name": "N",
          "element": "N",
          "coord": [
            -3.0673000812530518,
            -0.7177000045776367,
            -1.0098999738693237
          ]
        },
        {
          "atom_index": 1615,
          "name": "CA",
          "element": "C",
          "coord": [
            -3.0875000953674316,
            -0.7075999975204468,
            -1.1538000106811523
          ]
        },
        {
          "atom_index": 1616,
          "name": "C",
          "element": "C",
          "coord": [
            -2.9549999237060547,
            -0.7285000085830688,
            -1.225600004196167
          ]
        },
        {
          "atom_index": 1617,
          "name": "O",
          "element": "O",
          "coord": [
            -2.8543999195098877,
            -0.6661999821662903,
            -1.1899000406265259
          ]
        },
        {
          "atom_index": 1618,
          "name": "CB",
          "element": "C",
          "coord": [
            -3.147599935531616,
            -0.5722000002861023,
            -1.1913000345230103
          ]
        },
        {
          "atom_index": 1619,
          "name": "CG",
          "element": "C",
          "coord": [
            -3.190999984741211,
            -0.5665000081062317,
            -1.3365000486373901
          ]
        },
        {
          "atom_index": 1620,
          "name": "OD1",
          "element": "O",
          "coord": [
            -3.139400005340576,
            -0.6402999758720398,
            -1.4204000234603882
          ]
        },
        {
          "atom_index": 1621,
          "name": "ND2",
          "element": "N",
          "coord": [
            -3.2862000465393066,
            -0.47920000553131104,
            -1.3671000003814697
          ]
        }
      ]
    },
    {
      "id": "H:200",
      "chain": "H",
      "resseq": 200,
      "icode": "",
      "resname": "HIS",
      "hetflag": " ",
      "sasa": 0.0,
      "atoms": [
        {
          "atom_index": 1622,
          "name": "N",
          "element": "N",
          "coord": [
            -2.9551000595092773,
            -0.8162999749183655,
            -1.3259999752044678
          ]
        },
        {
          "atom_index": 1623,
          "name": "CA",
          "element": "C",
          "coord": [
            -2.8378000259399414,
            -0.8417999744415283,
            -1.4098999500274658
          ]
        },
        {
          "atom_index": 1624,
          "name": "C",
          "element": "C",
          "coord": [
            -2.883500099182129,
            -0.8273000121116638,
            -1.5550999641418457
          ]
        },
        {
          "atom_index": 1625,
          "name": "O",
          "element": "O",
          "coord": [
            -2.9230000972747803,
            -0.9251000285148621,
            -1.6196999549865723
          ]
        },
        {
          "atom_index": 1626,
          "name": "CB",
          "element": "C",
          "coord": [
            -2.777100086212158,
            -0.979200005531311,
            -1.3811999559402466
          ]
        },
        {
          "atom_index": 1627,
          "name": "CG",
          "element": "C",
          "coord": [
            -2.652100086212158,
            -1.0069999694824219,
            -1.458400011062622
          ]
        },
        {
          "atom_index": 1628,
          "name": "ND1",
          "element": "N",
          "coord": [
            -2.6429998874664307,
            -1.1074999570846558,
            -1.552299976348877
          ]
        },
        {
          "atom_index": 1629,
          "name": "CD2",
          "element": "C",
          "coord": [
            -2.530400037765503,
            -0.9469000101089478,
            -1.455899953842163
          ]
        },
        {
          "atom_index": 1630,
          "name": "CE1",
          "element": "C",
          "coord": [
            -2.5216000080108643,
            -1.108199954032898,
            -1.6045000553131104
          ]
        },
        {
          "atom_index": 1631,
          "name": "NE2",
          "element": "N",
          "coord": [
            -2.4514000415802,
            -1.0115000009536743,
            -1.5479999780654907
          ]
        }
      ]
    },
    {
      "id": "H:201",
      "chain": "H",
      "resseq": 201,
      "icode": "",
      "resname": "LYS",
      "hetflag": " ",
      "sasa": 1.9070889949798584,
      "atoms": [
        {
          "atom_index": 1632,
          "name": "N",
          "element": "N",
          "coord": [
            -2.8775999546051025,
            -0.7039999961853027,
            -1.6059000492095947
          ]
        },
        {
          "atom_index": 1633,
          "name": "CA",
          "element": "C",
          "coord": [
            -2.9296998977661133,
            -0.676800012588501,
            -1.7396999597549438
          ]
        },
        {
          "atom_index": 1634,
          "name": "C",
          "element": "C",
          "coord": [
            -2.8664000034332275,
            -0.7634000182151794,
            -1.847599983215332
          ]
        },
        {
          "atom_index": 1635,
          "name": "O",
          "element": "O",
          "coord": [
            -2.938999891281128,
            -0.8047000169754028,
            -1.9397000074386597
          ]
        },
        {
          "atom_index": 1636,
          "name": "CB",
          "element": "C",
          "coord": [
            -2.911400079727173,
            -0.5284000039100647,
            -1.7740999460220337
          ]
        },
        {
          "atom_index": 1637,
          "name": "CG",
          "element": "C",
          "coord": [
            -2.997999906539917,
            -0.43470001220703125,
            -1.6926000118255615
          ]
        },
        {
          "atom_index": 1638,
          "name": "CD",
          "element": "C",
          "coord": [
            -2.982599973678589,
            -0.29109999537467957,
            -1.7414000034332275
          ]
        },
        {
          "atom_index": 1639,
          "name": "CE",
          "element": "C",
          "coord": [
            -3.0613999366760254,
            -0.19269999861717224,
            -1.6557999849319458
          ]
        },
        {
          "atom_index": 1640,
          "name": "NZ",
          "element": "N",
          "coord": [
            -3.2074999809265137,
            -0.22130000591278076,
            -1.656000018119812
          ]
        }
      ]
    },
    {
      "id": "H:202",
      "chain": "H",
      "resseq": 202,
      "icode": "",
      "resname": "PRO",
      "hetflag": " ",
      "sasa": 0.0,
      "atoms": [
        {
          "atom_index": 1641,
          "name": "N",
          "element": "N",
          "coord": [
            -2.7365000247955322,
            -0.7936000227928162,
            -1.8446999788284302
          ]
        },
        {
          "atom_index": 1642,
          "name": "CA",
          "element": "C",
          "coord": [
            -2.6791000366210938,
            -0.8752999901771545,
            -1.9529999494552612
          ]
        },
        {
          "atom_index": 1643,
          "name": "C",
          "element": "C",
          "coord": [
            -2.749799966812134,
            -1.007200002670288,
            -1.9740999937057495
          ]
        },
        {
          "atom_index": 1644,
          "name": "O",
          "element": "O",
          "coord": [
            -2.7553999423980713,
            -1.0549999475479126,
            -2.0880000591278076
          ]
        },
        {
          "atom_index": 1645,
          "name": "CB",
          "element": "C",
          "coord": [
            -2.53439998626709,
            -0.8956999778747559,
            -1.9076999425888062
          ]
        },
        {
          "atom_index": 1646,
          "name": "CG",
          "element": "C",
          "coord": [
            -2.504199981689453,
            -0.7736999988555908,
            -1.8271000385284424
          ]
        },
        {
          "atom_index": 1647,
          "name": "CD",
          "element": "C",
          "coord": [
            -2.6322999000549316,
            -0.7391999959945679,
            -1.7559000253677368
          ]
        }
      ]
    },
    {
      "id": "H:203",
      "chain": "H",
      "resseq": 203,
      "icode": "",
      "resname": "SER",
      "hetflag": " ",
      "sasa": 0.6621270179748535,
      "atoms": [
        {
          "atom_index": 1648,
          "name": "N",
          "element": "N",
          "coord": [
            -2.8025999069213867,
            -1.0686999559402466,
            -1.868299961090088
          ]
        },
        {
          "atom_index": 1649,
          "name": "CA",
          "element": "C",
          "coord": [
            -2.884000062942505,
            -1.1891000270843506,
            -1.881600022315979
          ]
        },
        {
          "atom_index": 1650,
          "name": "C",
          "element": "C",
          "coord": [
            -3.0327000617980957,
            -1.162500023841858,
            -1.8594000339508057
          ]
        },
        {
          "atom_index": 1651,
          "name": "O",
          "element": "O",
          "coord": [
            -3.1108999252319336,
            -1.257699966430664,
            -1.851099967956543
          ]
        },
        {
          "atom_index": 1652,
          "name": "CB",
          "element": "C",
          "coord": [
            -2.8359999656677246,
            -1.2963000535964966,
            -1.7839000225067139
          ]
        },
        {
          "atom_index": 1653,
          "name": "OG",
          "element": "O",
          "coord": [
            -2.86080002784729,
            -1.257200002670288,
            -1.649999976158142
          ]
        }
      ]
    },
    {
      "id": "H:204",
      "chain": "H",
      "resseq": 204,
      "icode": "",
      "resname": "ASN",
      "hetflag": " ",
      "sasa": 6.558349132537842,
      "atoms": [
        {
          "atom_index": 1654,
          "name": "N",
          "element": "N",
          "coord": [
            -3.0738000869750977,
            -1.0362000465393066,
            -1.8480000495910645
          ]
        },
        {
          "atom_index": 1655,
          "name": "CA",
          "element": "C",
          "coord": [
            -3.2128000259399414,
            -1.0020999908447266,
            -1.8171000480651855
          ]
        },
        {
          "atom_index": 1656,
          "name": "C",
          "element": "C",
          "coord": [
            -3.26419997215271,
            -1.0817999839782715,
            -1.6973999738693237
          ]
        },
        {
          "atom_index": 1657,
          "name": "O",
          "element": "O",
          "coord": [
            -3.3798999786376953,
            -1.124500036239624,
            -1.6928000450134277
          ]
        },
        {
          "atom_index": 1658,
          "name": "CB",
          "element": "C",
          "coord": [
            -3.3022000789642334,
            -1.023300051689148,
            -1.9391000270843506
          ]
        },
        {
          "atom_index": 1659,
          "name": "CG",
          "element": "C",
          "coord": [
            -3.28629994392395,
            -0.9132000207901001,
            -2.0416998863220215
          ]
        },
        {
          "atom_index": 1660,
          "name": "OD1",
          "element": "O",
          "coord": [
            -3.301100015640259,
            -0.7950000166893005,
            -2.0099000930786133
          ]
        },
        {
          "atom_index": 1661,
          "name": "ND2",
          "element": "N",
          "coord": [
            -3.253200054168701,
            -0.9506000280380249,
            -2.1647000312805176
          ]
        }
      ]
    },
    {
      "id": "H:205",
      "chain": "H",
      "resseq": 205,
      "icode": "",
      "resname": "THR",
      "hetflag": " ",
      "sasa": 0.03152985870838165,
      "atoms": [
        {
          "atom_index": 1662,
          "name": "N",
          "element": "N",
          "coord": [
            -3.1767001152038574,
            -1.1022000312805176,
            -1.5997999906539917
          ]
        },
        {
          "atom_index": 1663,
          "name": "CA",
          "element": "C",
          "coord": [
            -3.2112998962402344,
            -1.169700026512146,
            -1.4758000373840332
          ]
        },
        {
          "atom_index": 1664,
          "name": "C",
          "element": "C",
          "coord": [
            -3.261199951171875,
            -1.0667999982833862,
            -1.3753000497817993
          ]
        },
        {
          "atom_index": 1665,
          "name": "O",
          "element": "O",
          "coord": [
            -3.1974000930786133,
            -0.963100016117096,
            -1.354200005531311
          ]
        },
        {
          "atom_index": 1666,
          "name": "CB",
          "element": "C",
          "coord": [
            -3.089600086212158,
            -1.243899941444397,
            -1.4192999601364136
          ]
        },
        {
          "atom_index": 1667,
          "name": "OG1",
          "element": "O",
          "coord": [
            -3.0480000972747803,
            -1.3449000120162964,
            -1.5120999813079834
          ]
        },
        {
          "atom_index": 1668,
          "name": "CG2",
          "element": "C",
          "coord": [
            -3.1215999126434326,
            -1.3099000453948975,
            -1.284500002861023
          ]
        }
      ]
    },
    {
      "id": "H:206",
      "chain": "H",
      "resseq": 206,
      "icode": "",
      "resname": "LYS",
      "hetflag": " ",
      "sasa": 3.7042698860168457,
      "atoms": [
        {
          "atom_index": 1669,
          "name": "N",
          "element": "N",
          "coord": [
            -3.3743999004364014,
            -1.096500039100647,
            -1.3128000497817993
          ]
        },
        {
          "atom_index": 1670,
          "name": "CA",
          "element": "C",
          "coord": [
            -3.4296998977661133,
            -1.0133999586105347,
            -1.2067999839782715
          ]
        },
        {
          "atom_index": 1671,
          "name": "C",
          "element": "C",
          "coord": [
            -3.472100019454956,
            -1.1059999465942383,
            -1.0943000316619873
          ]
        },
        {
          "atom_index": 1672,
          "name": "O",
          "element": "O",
          "coord": [
            -3.5497000217437744,
            -1.1991000175476074,
            -1.1171000003814697
          ]
        },
        {
          "atom_index": 1673,
          "name": "CB",
          "element": "C",
          "coord": [
            -3.5485000610351562,
            -0.9307000041007996,
            -1.2568000555038452
          ]
        },
        {
          "atom_index": 1674,
          "name": "CG",
          "element": "C",
          "coord": [
            -3.5352001190185547,
            -0.7815999984741211,
            -1.2333999872207642
          ]
        },
        {
          "atom_index": 1675,
          "name": "CD",
          "element": "C",
          "coord": [
            -3.6317999362945557,
            -0.7031999826431274,
            -1.3207999467849731
          ]
        },
        {
          "atom_index": 1676,
          "name": "CE",
          "element": "C",
          "coord": [
            -3.6112000942230225,
            -0.5529999732971191,
            -1.3061000108718872
          ]
        },
        {
          "atom_index": 1677,
          "name": "NZ",
          "element": "N",
          "coord": [
            -3.6854000091552734,
            -0.4763000011444092,
            -1.409999966621399
          ]
        }
      ]
    },
    {
      "id": "H:207",
      "chain": "H",
      "resseq": 207,
      "icode": "",
      "resname": "VAL",
      "hetflag": " ",
      "sasa": 0.0,
      "atoms": [
        {
          "atom_index": 1678,
          "name": "N",
          "element": "N",
          "coord": [
            -3.420799970626831,
            -1.0820000171661377,
            -0.9739999771118164
          ]
        },
        {
          "atom_index": 1679,
          "name": "CA",
          "element": "C",
          "coord": [
            -3.448499917984009,
            -1.167199969291687,
            -0.859000027179718
          ]
        },
        {
          "atom_index": 1680,
          "name": "C",
          "element": "C",
          "coord": [
            -3.4846999645233154,
            -1.0791000127792358,
            -0.7404999732971191
          ]
        },
        {
          "atom_index": 1681,
          "name": "O",
          "element": "O",
          "coord": [
            -3.4170000553131104,
            -0.9790999889373779,
            -0.7135000228881836
          ]
        },
        {
          "atom_index": 1682,
          "name": "CB",
          "element": "C",
          "coord": [
            -3.328000068664551,
            -1.2568999528884888,
            -0.8242999911308289
          ]
        },
        {
          "atom_index": 1683,
          "name": "CG1",
          "element": "C",
          "coord": [
            -3.3577001094818115,
            -1.3411999940872192,
            -0.699999988079071
          ]
        },
        {
          "atom_index": 1684,
          "name": "CG2",
          "element": "C",
          "coord": [
            -3.2929999828338623,
            -1.3460999727249146,
            -0.9416999816894531
          ]
        }
      ]
    },
    {
      "id": "H:208",
      "chain": "H",
      "resseq": 208,
      "icode": "",
      "resname": "ASP",
      "hetflag": " ",
      "sasa": 1.7972018718719482,
      "atoms": [
        {
          "atom_index": 1685,
          "name": "N",
          "element": "N",
          "coord": [
            -3.5908000469207764,
            -1.1168999671936035,
            -0.6703000068664551
          ]
        },
        {
          "atom_index": 1686,
          "name": "CA",
          "element": "C",
          "coord": [
            -3.628700017929077,
            -1.0572999715805054,
            -0.542900025844574
          ]
        },
        {
          "atom_index": 1687,
          "name": "C",
          "element": "C",
          "coord": [
            -3.6166999340057373,
            -1.1654000282287598,
            -0.4366999864578247
          ]
        },
        {
          "atom_index": 1688,
          "name": "O",
          "element": "O",
          "coord": [
            -3.6898000240325928,
            -1.2648999691009521,
            -0.44130000472068787
          ]
        },
        {
          "atom_index": 1689,
          "name": "CB",
          "element": "C",
          "coord": [
            -3.7720000743865967,
            -1.003499984741211,
            -0.5460000038146973
          ]
        },
        {
          "atom_index": 1690,
          "name": "CG",
          "element": "C",
          "coord": [
            -3.792799949645996,
            -0.8953999876976013,
            -0.6499999761581421
          ]
        },
        {
          "atom_index": 1691,
          "name": "OD1",
          "element": "O",
          "coord": [
            -3.705399990081787,
            -0.8083999752998352,
            -0.6642000079154968
          ]
        },
        {
          "atom_index": 1692,
          "name": "OD2",
          "element": "O",
          "coord": [
            -3.8989999294281006,
            -0.8967000246047974,
            -0.7160999774932861
          ]
        }
      ]
    },
    {
      "id": "H:209",
      "chain": "H",
      "resseq": 209,
      "icode": "",
      "resname": "LYS",
      "hetflag": " ",
      "sasa": 0.1266074925661087,
      "atoms": [
        {
          "atom_index": 1693,
          "name": "N",
          "element": "N",
          "coord": [
            -3.5269999504089355,
            -1.146299958229065,
            -0.3407999873161316
          ]
        },
        {
          "atom_index": 1694,
          "name": "CA",
          "element": "C",
          "coord": [
            -3.5011000633239746,
            -1.2473000288009644,
            -0.23880000412464142
          ]
        },
        {
          "atom_index": 1695,
          "name": "C",
          "element": "C",
          "coord": [
            -3.540299892425537,
            -1.19159996509552,
            -0.10289999842643738
          ]
        },
        {
          "atom_index": 1696,
          "name": "O",
          "element": "O",
          "coord": [
            -3.489000082015991,
            -1.0872999429702759,
            -0.061000000685453415
          ]
        },
        {
          "atom_index": 1697,
          "name": "CB",
          "element": "C",
          "coord": [
            -3.354099988937378,
            -1.2897000312805176,
            -0.2401999980211258
          ]
        },
        {
          "atom_index": 1698,
          "name": "CG",
          "element": "C",
          "coord": [
            -3.324899911880493,
            -1.4204000234603882,
            -0.16750000417232513
          ]
        },
        {
          "atom_index": 1699,
          "name": "CD",
          "element": "C",
          "coord": [
            -3.388000011444092,
            -1.5389000177383423,
            -0.24060000479221344
          ]
        },
        {
          "atom_index": 1700,
          "name": "CE",
          "element": "C",
          "coord": [
            -3.3554000854492188,
            -1.670699954032898,
            -0.17399999499320984
          ]
        },
        {
          "atom_index": 1701,
          "name": "NZ",
          "element": "N",
          "coord": [
            -3.436300039291382,
            -1.781999945640564,
            -0.2320999950170517
          ]
        }
      ]
    },
    {
      "id": "H:210",
      "chain": "H",
      "resseq": 210,
      "icode": "",
      "resname": "LYS",
      "hetflag": " ",
      "sasa": 1.4196803569793701,
      "atoms": [
        {
          "atom_index": 1702,
          "name": "N",
          "element": "N",
          "coord": [
            -3.631500005722046,
            -1.2603000402450562,
            -0.03449999913573265
          ]
        },
        {
          "atom_index": 1703,
          "name": "CA",
          "element": "C",
          "coord": [
            -3.666599988937378,
            -1.2237000465393066,
            0.10189999639987946
          ]
        },
        {
          "atom_index": 1704,
          "name": "C",
          "element": "C",
          "coord": [
            -3.5615999698638916,
            -1.2795000076293945,
            0.19689999520778656
          ]
        },
        {
          "atom_index": 1705,
          "name": "O",
          "element": "O",
          "coord": [
            -3.5278000831604004,
            -1.3981000185012817,
            0.19040000438690186
          ]
        },
        {
          "atom_index": 1706,
          "name": "CB",
          "element": "C",
          "coord": [
            -3.805299997329712,
            -1.277400016784668,
            0.13760000467300415
          ]
        },
        {
          "atom_index": 1707,
          "name": "CG",
          "element": "C",
          "coord": [
            -3.85479998588562,
            -1.2402000427246094,
            0.2768000066280365
          ]
        },
        {
          "atom_index": 1708,
          "name": "CD",
          "element": "C",
          "coord": [
            -3.9972000122070312,
            -1.294800043106079,
            0.2996000051498413
          ]
        },
        {
          "atom_index": 1709,
          "name": "CE",
          "element": "C",
          "coord": [
            -4.058899879455566,
            -1.2448999881744385,
            0.4293000102043152
          ]
        },
        {
          "atom_index": 1710,
          "name": "NZ",
          "element": "N",
          "coord": [
            -4.013299942016602,
            -1.3213000297546387,
            0.5476999878883362
          ]
        }
      ]
    },
    {
      "id": "H:211",
      "chain": "H",
      "resseq": 211,
      "icode": "",
      "resname": "VAL",
      "hetflag": " ",
      "sasa": 0.0,
      "atoms": [
        {
          "atom_index": 1711,
          "name": "N",
          "element": "N",
          "coord": [
            -3.508699893951416,
            -1.194100022315979,
            0.2840000092983246
          ]
        },
        {
          "atom_index": 1712,
          "name": "CA",
          "element": "C",
          "coord": [
            -3.4072000980377197,
            -1.2339999675750732,
            0.38089999556541443
          ]
        },
        {
          "atom_index": 1713,
          "name": "C",
          "element": "C",
          "coord": [
            -3.4702000617980957,
            -1.2295000553131104,
            0.5192999839782715
          ]
        },
        {
          "atom_index": 1714,
          "name": "O",
          "element": "O",
          "coord": [
            -3.517899990081787,
            -1.1246999502182007,
            0.5641999840736389
          ]
        },
        {
          "atom_index": 1715,
          "name": "CB",
          "element": "C",
          "coord": [
            -3.2825000286102295,
            -1.1446000337600708,
            0.37369999289512634
          ]
        },
        {
          "atom_index": 1716,
          "name": "CG1",
          "element": "C",
          "coord": [
            -3.1745998859405518,
            -1.1995999813079834,
            0.46459999680519104
          ]
        },
        {
          "atom_index": 1717,
          "name": "CG2",
          "element": "C",
          "coord": [
            -3.2327001094818115,
            -1.1342999935150146,
            0.22910000383853912
          ]
        }
      ]
    },
    {
      "id": "H:212",
      "chain": "H",
      "resseq": 212,
      "icode": "",
      "resname": "GLU",
      "hetflag": " ",
      "sasa": 0.7251867055892944,
      "atoms": [
        {
          "atom_index": 1718,
          "name": "N",
          "element": "N",
          "coord": [
            -3.470099925994873,
            -1.343000054359436,
            0.586899995803833
          ]
        },
        {
          "atom_index": 1719,
          "name": "CA",
          "element": "C",
          "coord": [
            -3.5295000076293945,
            -1.3533999919891357,
            0.7189000248908997
          ]
        },
        {
          "atom_index": 1720,
          "name": "C",
          "element": "C",
          "coord": [
            -3.4410998821258545,
            -1.4417999982833862,
            0.8046000003814697
          ]
        },
        {
          "atom_index": 1721,
          "name": "O",
          "element": "O",
          "coord": [
            -3.3533999919891357,
            -1.5121999979019165,
            0.7527999877929688
          ]
        },
        {
          "atom_index": 1722,
          "name": "CB",
          "element": "C",
          "coord": [
            -3.6714999675750732,
            -1.4101999998092651,
            0.7120000123977661
          ]
        },
        {
          "atom_index": 1723,
          "name": "CG",
          "element": "C",
          "coord": [
            -3.6867001056671143,
            -1.5282000303268433,
            0.618399977684021
          ]
        },
        {
          "atom_index": 1724,
          "name": "CD",
          "element": "C",
          "coord": [
            -3.8322999477386475,
            -1.558899998664856,
            0.5889000296592712
          ]
        },
        {
          "atom_index": 1725,
          "name": "OE1",
          "element": "O",
          "coord": [
            -3.9175000190734863,
            -1.534999966621399,
            0.6771000027656555
          ]
        },
        {
          "atom_index": 1726,
          "name": "OE2",
          "element": "O",
          "coord": [
            -3.8615000247955322,
            -1.604599952697754,
            0.4765999913215637
          ]
        }
      ]
    },
    {
      "id": "H:213",
      "chain": "H",
      "resseq": 213,
      "icode": "",
      "resname": "PRO",
      "hetflag": " ",
      "sasa": 0.0,
      "atoms": [
        {
          "atom_index": 1727,
          "name": "N",
          "element": "N",
          "coord": [
            -3.4579999446868896,
            -1.4371999502182007,
            0.9361000061035156
          ]
        },
        {
          "atom_index": 1728,
          "name": "CA",
          "element": "C",
          "coord": [
            -3.386699914932251,
            -1.5311000347137451,
            1.0230000019073486
          ]
        },
        {
          "atom_index": 1729,
          "name": "C",
          "element": "C",
          "coord": [
            -3.4040000438690186,
            -1.6744999885559082,
            0.9747999906539917
          ]
        },
        {
          "atom_index": 1730,
          "name": "O",
          "element": "O",
          "coord": [
            -3.511899948120117,
            -1.7143000364303589,
            0.930400013923645
          ]
        },
        {
          "atom_index": 1731,
          "name": "CB",
          "element": "C",
          "coord": [
            -3.452199935913086,
            -1.5094000101089478,
            1.159600019454956
          ]
        },
        {
          "atom_index": 1732,
          "name": "CG",
          "element": "C",
          "coord": [
            -3.503999948501587,
            -1.3696000576019287,
            1.1547000408172607
          ]
        },
        {
          "atom_index": 1733,
          "name": "CD",
          "element": "C",
          "coord": [
            -3.5432000160217285,
            -1.3437999486923218,
            1.0119999647140503
          ]
        }
      ]
    },
    {
      "id": "H:214",
      "chain": "H",
      "resseq": 214,
      "icode": "",
      "resname": "LYS",
      "hetflag": " ",
      "sasa": 0.0,
      "atoms": [
        {
          "atom_index": 1734,
          "name": "N",
          "element": "N",
          "coord": [
            -3.2969000339508057,
            -1.7529000043869019,
            0.9847000241279602
          ]
        },
        {
          "atom_index": 1735,
          "name": "CA",
          "element": "C",
          "coord": [
            -3.3050999641418457,
            -1.8930000066757202,
            0.9459999799728394
          ]
        },
        {
          "atom_index": 1736,
          "name": "C",
          "element": "C",
          "coord": [
            -3.3933000564575195,
            -1.969599962234497,
            1.0440000295639038
          ]
        },
        {
          "atom_index": 1737,
          "name": "O",
          "element": "O",
          "coord": [
            -3.390899896621704,
            -1.9448000192642212,
            1.1648999452590942
          ]
        },
        {
          "atom_index": 1738,
          "name": "CB",
          "element": "C",
          "coord": [
            -3.1658999919891357,
            -1.9562000036239624,
            0.9405999779701233
          ]
        },
        {
          "atom_index": 1739,
          "name": "CG",
          "element": "C",
          "coord": [
            -3.1663999557495117,
            -2.1010000705718994,
            0.8917999863624573
          ]
        },
        {
          "atom_index": 1740,
          "name": "CD",
          "element": "C",
          "coord": [
            -3.025700092315674,
            -2.155400037765503,
            0.8756999969482422
          ]
        },
        {
          "atom_index": 1741,
          "name": "CE",
          "element": "C",
          "coord": [
            -3.027100086212158,
            -2.2934999465942383,
            0.8133000135421753
          ]
        },
        {
          "atom_index": 1742,
          "name": "NZ",
          "element": "N",
          "coord": [
            -2.88919997215271,
            -2.3457000255584717,
            0.7924000024795532
          ]
        }
      ]
    },
    {
      "id": "H:215",
      "chain": "H",
      "resseq": 215,
      "icode": "",
      "resname": "SER",
      "hetflag": " ",
      "sasa": 0.8696962594985962,
      "atoms": [
        {
          "atom_index": 1743,
          "name": "N",
          "element": "N",
          "coord": [
            -3.4711999893188477,
            -2.063499927520752,
            0.9905999898910522
          ]
        },
        {
          "atom_index": 1744,
          "name": "CA",
          "element": "C",
          "coord": [
            -3.5617001056671143,
            -2.1435999870300293,
            1.0722999572753906
          ]
        },
        {
          "atom_index": 1745,
          "name": "C",
          "element": "C",
          "coord": [
            -3.4820001125335693,
            -2.2323999404907227,
            1.1674000024795532
          ]
        },
        {
          "atom_index": 1746,
          "name": "O",
          "element": "O",
          "coord": [
            -3.4056999683380127,
            -2.3189001083374023,
            1.1232000589370728
          ]
        },
        {
          "atom_index": 1747,
          "name": "CB",
          "element": "C",
          "coord": [
            -3.6512999534606934,
            -2.228600025177002,
            0.9825000166893005
          ]
        },
        {
          "atom_index": 1748,
          "name": "OG",
          "element": "O",
          "coord": [
            -3.5745999813079834,
            -2.3189001083374023,
            0.9049000144004822
          ]
        }
      ]
    },
    {
      "id": "H:216",
      "chain": "H",
      "resseq": 216,
      "icode": "",
      "resname": "CYS",
      "hetflag": " ",
      "sasa": 0.3468284606933594,
      "atoms": [
        {
          "atom_index": 1749,
          "name": "N",
          "element": "N",
          "coord": [
            -3.5000998973846436,
            -2.211699962615967,
            1.2975000143051147
          ]
        },
        {
          "atom_index": 1750,
          "name": "CA",
          "element": "C",
          "coord": [
            -3.433300018310547,
            -2.290600061416626,
            1.3997000455856323
          ]
        },
        {
          "atom_index": 1751,
          "name": "C",
          "element": "C",
          "coord": [
            -3.533600091934204,
            -2.374300003051758,
            1.4780000448226929
          ]
        },
        {
          "atom_index": 1752,
          "name": "O",
          "element": "O",
          "coord": [
            -3.6526999473571777,
            -2.3433001041412354,
            1.4842000007629395
          ]
        },
        {
          "atom_index": 1753,
          "name": "CB",
          "element": "C",
          "coord": [
            -3.3571999073028564,
            -2.2014999389648438,
            1.4976999759674072
          ]
        },
        {
          "atom_index": 1754,
          "name": "SG",
          "element": "S",
          "coord": [
            -3.3106000423431396,
            -2.291800022125244,
            1.645900011062622
          ]
        }
      ]
    },
    {
      "id": "H:217",
      "chain": "H",
      "resseq": 217,
      "icode": "",
      "resname": "ASP",
      "hetflag": " ",
      "sasa": 11.35222053527832,
      "atoms": [
        {
          "atom_index": 1755,
          "name": "N",
          "element": "N",
          "coord": [
            -3.483099937438965,
            -2.4804999828338623,
            1.5403000116348267
          ]
        },
        {
          "atom_index": 1756,
          "name": "CA",
          "element": "C",
          "coord": [
            -3.5643999576568604,
            -2.561800003051758,
            1.6303999423980713
          ]
        },
        {
          "atom_index": 1757,
          "name": "C",
          "element": "C",
          "coord": [
            -3.6231000423431396,
            -2.4753000736236572,
            1.7415000200271606
          ]
        },
        {
          "atom_index": 1758,
          "name": "O",
          "element": "O",
          "coord": [
            -3.6582999229431152,
            -2.5251998901367188,
            1.8482999801635742
          ]
        },
        {
          "atom_index": 1759,
          "name": "CB",
          "element": "C",
          "coord": [
            -3.4816999435424805,
            -2.675600051879883,
            1.691100001335144
          ]
        },
        {
          "atom_index": 1760,
          "name": "CG",
          "element": "C",
          "coord": [
            -3.451900005340576,
            -2.78629994392395,
            1.5915000438690186
          ]
        },
        {
          "atom_index": 1761,
          "name": "OD1",
          "element": "O",
          "coord": [
            -3.509000062942505,
            -2.7839999198913574,
            1.4803999662399292
          ]
        },
        {
          "atom_index": 1762,
          "name": "OD2",
          "element": "O",
          "coord": [
            -3.3724000453948975,
            -2.876699924468994,
            1.624899983406067
          ]
        }
      ]
    },
    {
      "id": "L:1",
      "chain": "L",
      "resseq": 1,
      "icode": "",
      "resname": "GLU",
      "hetflag": " ",
      "sasa": 3.1540839672088623,
      "atoms": [
        {
          "atom_index": 1763,
          "name": "N",
          "element": "N",
          "coord": [
            1.4831000566482544,
            0.5365999937057495,
            -2.016900062561035
          ]
        },
        {
          "atom_index": 1764,
          "name": "CA",
          "element": "C",
          "coord": [
            1.3430999517440796,
            0.567799985408783,
            -1.9801000356674194
          ]
        },
        {
          "atom_index": 1765,
          "name": "C",
          "element": "C",
          "coord": [
            1.343999981880188,
            0.652400016784668,
            -1.8533999919891357
          ]
        },
        {
          "atom_index": 1766,
          "name": "O",
          "element": "O",
          "coord": [
            1.4462000131607056,
            0.6639000177383423,
            -1.7864999771118164
          ]
        },
        {
          "atom_index": 1767,
          "name": "CB",
          "element": "C",
          "coord": [
            1.2611000537872314,
            0.4390999972820282,
            -1.9611999988555908
          ]
        },
        {
          "atom_index": 1768,
          "name": "CG",
          "element": "C",
          "coord": [
            1.2163000106811523,
            0.3702000081539154,
            -2.092900037765503
          ]
        },
        {
          "atom_index": 1769,
          "name": "CD",
          "element": "C",
          "coord": [
            1.318600058555603,
            0.2732999920845032,
            -2.1531999111175537
          ]
        },
        {
          "atom_index": 1770,
          "name": "OE1",
          "element": "O",
          "coord": [
            1.4347000122070312,
            0.26739999651908875,
            -2.106800079345703
          ]
        },
        {
          "atom_index": 1771,
          "name": "OE2",
          "element": "O",
          "coord": [
            1.2832000255584717,
            0.20059999823570251,
            -2.249000072479248
          ]
        }
      ]
    },
    {
      "id": "L:2",
      "chain": "L",
      "resseq": 2,
      "icode": "",
      "resname": "ILE",
      "hetflag": " ",
      "sasa": 0.0,
      "atoms": [
        {
          "atom_index": 1772,
          "name": "N",
          "element": "N",
          "coord": [
            1.2310999631881714,
            0.7138000130653381,
            -1.8222999572753906
          ]
        },
        {
          "atom_index": 1773,
          "name": "CA",
          "element": "C",
          "coord": [
            1.2136000394821167,
            0.7937999963760376,
            -1.70169997215271
          ]
        },
        {
          "atom_index": 1774,
          "name": "C",
          "element": "C",
          "coord": [
            1.1266000270843506,
            0.7156000137329102,
            -1.6044000387191772
          ]
        },
        {
          "atom_index": 1775,
          "name": "O",
          "element": "O",
          "coord": [
            1.024999976158142,
            0.6571999788284302,
            -1.6441999673843384
          ]
        },
        {
          "atom_index": 1776,
          "name": "CB",
          "element": "C",
          "coord": [
            1.1497999429702759,
            0.9301999807357788,
            -1.7364000082015991
          ]
        },
        {
          "atom_index": 1777,
          "name": "CG1",
          "element": "C",
          "coord": [
            1.243899941444397,
            1.0127999782562256,
            -1.8250000476837158
          ]
        },
        {
          "atom_index": 1778,
          "name": "CG2",
          "element": "C",
          "coord": [
            1.110700011253357,
            1.0053000450134277,
            -1.6109999418258667
          ]
        },
        {
          "atom_index": 1779,
          "name": "CD1",
          "element": "C",
          "coord": [
            1.1770000457763672,
            1.132200002670288,
            -1.8935999870300293
          ]
        }
      ]
    },
    {
      "id": "L:3",
      "chain": "L",
      "resseq": 3,
      "icode": "",
      "resname": "VAL",
      "hetflag": " ",
      "sasa": 1.2583529949188232,
      "atoms": [
        {
          "atom_index": 1780,
          "name": "N",
          "element": "N",
          "coord": [
            1.1643999814987183,
            0.7164000272750854,
            -1.4765000343322754
          ]
        },
        {
          "atom_index": 1781,
          "name": "CA",
          "element": "C",
          "coord": [
            1.0795999765396118,
            0.667900025844574,
            -1.3681000471115112
          ]
        },
        {
          "atom_index": 1782,
          "name": "C",
          "element": "C",
          "coord": [
            1.03410005569458,
            0.7874000072479248,
            -1.2861000299453735
          ]
        },
        {
          "atom_index": 1783,
          "name": "O",
          "element": "O",
          "coord": [
            1.1161999702453613,
            0.8723999857902527,
            -1.246899962425232
          ]
        },
        {
          "atom_index": 1784,
          "name": "CB",
          "element": "C",
          "coord": [
            1.1532000303268433,
            0.5659999847412109,
            -1.2793999910354614
          ]
        },
        {
          "atom_index": 1785,
          "name": "CG1",
          "element": "C",
          "coord": [
            1.062999963760376,
            0.5196999907493591,
            -1.166200041770935
          ]
        },
        {
          "atom_index": 1786,
          "name": "CG2",
          "element": "C",
          "coord": [
            1.1991000175476074,
            0.45019999146461487,
            -1.363800048828125
          ]
        }
      ]
    },
    {
      "id": "L:4",
      "chain": "L",
      "resseq": 4,
      "icode": "",
      "resname": "LEU",
      "hetflag": " ",
      "sasa": 0.0,
      "atoms": [
        {
          "atom_index": 1787,
          "name": "N",
          "element": "N",
          "coord": [
            0.9041000008583069,
            0.7949000000953674,
            -1.2630000114440918
          ]
        },
        {
          "atom_index": 1788,
          "name": "CA",
          "element": "C",
          "coord": [
            0.8429999947547913,
            0.8920999765396118,
            -1.1739000082015991
          ]
        },
        {
          "atom_index": 1789,
          "name": "C",
          "element": "C",
          "coord": [
            0.7932999730110168,
            0.8202000260353088,
            -1.0499000549316406
          ]
        },
        {
          "atom_index": 1790,
          "name": "O",
          "element": "O",
          "coord": [
            0.7141000032424927,
            0.7247999906539917,
            -1.0587999820709229
          ]
        },
        {
          "atom_index": 1791,
          "name": "CB",
          "element": "C",
          "coord": [
            0.7267000079154968,
            0.9652000069618225,
            -1.2418999671936035
          ]
        },
        {
          "atom_index": 1792,
          "name": "CG",
          "element": "C",
          "coord": [
            0.7616999745368958,
            1.037600040435791,
            -1.3705999851226807
          ]
        },
        {
          "atom_index": 1793,
          "name": "CD1",
          "element": "C",
          "coord": [
            0.6392999887466431,
            1.111199975013733,
            -1.42330002784729
          ]
        },
        {
          "atom_index": 1794,
          "name": "CD2",
          "element": "C",
          "coord": [
            0.8758000135421753,
            1.1354999542236328,
            -1.3513000011444092
          ]
        }
      ]
    },
    {
      "id": "L:5",
      "chain": "L",
      "resseq": 5,
      "icode": "",
      "resname": "THR",
      "hetflag": " ",
      "sasa": 1.158614158630371,
      "atoms": [
        {
          "atom_index": 1795,
          "name": "N",
          "element": "N",
          "coord": [
            0.8377000093460083,
            0.8664000034332275,
            -0.9340000152587891
          ]
        },
        {
          "atom_index": 1796,
          "name": "CA",
          "element": "C",
          "coord": [
            0.8003000020980835,
            0.8055999875068665,
            -0.8075000047683716
          ]
        },
        {
          "atom_index": 1797,
          "name": "C",
          "element": "C",
          "coord": [
            0.718999981880188,
            0.9036999940872192,
            -0.7251999974250793
          ]
        },
        {
          "atom_index": 1798,
          "name": "O",
          "element": "O",
          "coord": [
            0.770799994468689,
            1.0078999996185303,
            -0.6815999746322632
          ]
        },
        {
          "atom_index": 1799,
          "name": "CB",
          "element": "C",
          "coord": [
            0.9233999848365784,
            0.7605000138282776,
            -0.7293000221252441
          ]
        },
        {
          "atom_index": 1800,
          "name": "OG1",
          "element": "O",
          "coord": [
            1.0009000301361084,
            0.6711000204086304,
            -0.8098999857902527
          ]
        },
        {
          "atom_index": 1801,
          "name": "CG2",
          "element": "C",
          "coord": [
            0.8822000026702881,
            0.6944000124931335,
            -0.600600004196167
          ]
        }
      ]
    },
    {
      "id": "L:6",
      "chain": "L",
      "resseq": 6,
      "icode": "",
      "resname": "GLN",
      "hetflag": " ",
      "sasa": 0.0,
      "atoms": [
        {
          "atom_index": 1802,
          "name": "N",
          "element": "N",
          "coord": [
            0.5929999947547913,
            0.8698999881744385,
            -0.7020000219345093
          ]
        },
        {
          "atom_index": 1803,
          "name": "CA",
          "element": "C",
          "coord": [
            0.5051000118255615,
            0.9550999999046326,
            -0.623199999332428
          ]
        },
        {
          "atom_index": 1804,
          "name": "C",
          "element": "C",
          "coord": [
            0.499099999666214,
            0.9140999913215637,
            -0.4772000014781952
          ]
        },
        {
          "atom_index": 1805,
          "name": "O",
          "element": "O",
          "coord": [
            0.5041999816894531,
            0.7953000068664551,
            -0.4424999952316284
          ]
        },
        {
          "atom_index": 1806,
          "name": "CB",
          "element": "C",
          "coord": [
            0.36419999599456787,
            0.9552000164985657,
            -0.6808000206947327
          ]
        },
        {
          "atom_index": 1807,
          "name": "CG",
          "element": "C",
          "coord": [
            0.3589000105857849,
            1.0307999849319458,
            -0.8141999840736389
          ]
        },
        {
          "atom_index": 1808,
          "name": "CD",
          "element": "C",
          "coord": [
            0.21850000321865082,
            1.0439000129699707,
            -0.8669000267982483
          ]
        },
        {
          "atom_index": 1809,
          "name": "OE1",
          "element": "O",
          "coord": [
            0.17990000545978546,
            0.9786999821662903,
            -0.963699996471405
          ]
        },
        {
          "atom_index": 1810,
          "name": "NE2",
          "element": "N",
          "coord": [
            0.1412999927997589,
            1.1305999755859375,
            -0.8041999936103821
          ]
        }
      ]
    },
    {
      "id": "L:7",
      "chain": "L",
      "resseq": 7,
      "icode": "",
      "resname": "SER",
      "hetflag": " ",
      "sasa": 0.7692219018936157,
      "atoms": [
        {
          "atom_index": 1811,
          "name": "N",
          "element": "N",
          "coord": [
            0.483599990606308,
            1.0146000385284424,
            -0.39160001277923584
          ]
        },
        {
          "atom_index": 1812,
          "name": "CA",
          "element": "C",
          "coord": [
            0.46309998631477356,
            0.9914000034332275,
            -0.25
          ]
        },
        {
          "atom_index": 1813,
          "name": "C",
          "element": "C",
          "coord": [
            0.3837999999523163,
            1.1075999736785889,
            -0.1899999976158142
          ]
        },
        {
          "atom_index": 1814,
          "name": "O",
          "element": "O",
          "coord": [
            0.382999986410141,
            1.218500018119812,
            -0.24539999663829803
          ]
        },
        {
          "atom_index": 1815,
          "name": "CB",
          "element": "C",
          "coord": [
            0.5972999930381775,
            0.9736999869346619,
            -0.17790000140666962
          ]
        },
        {
          "atom_index": 1816,
          "name": "OG",
          "element": "O",
          "coord": [
            0.6784999966621399,
            1.0891000032424927,
            -0.18880000710487366
          ]
        }
      ]
    },
    {
      "id": "L:8",
      "chain": "L",
      "resseq": 8,
      "icode": "",
      "resname": "PRO",
      "hetflag": " ",
      "sasa": 0.5162473917007446,
      "atoms": [
        {
          "atom_index": 1817,
          "name": "N",
          "element": "N",
          "coord": [
            0.3118000030517578,
            1.0827000141143799,
            -0.07989999651908875
          ]
        },
        {
          "atom_index": 1818,
          "name": "CA",
          "element": "C",
          "coord": [
            0.28360000252723694,
            0.9509999752044678,
            -0.021199999377131462
          ]
        },
        {
          "atom_index": 1819,
          "name": "C",
          "element": "C",
          "coord": [
            0.18449999392032623,
            0.8737000226974487,
            -0.10689999908208847
          ]
        },
        {
          "atom_index": 1820,
          "name": "O",
          "element": "O",
          "coord": [
            0.11580000072717667,
            0.933899998664856,
            -0.19040000438690186
          ]
        },
        {
          "atom_index": 1821,
          "name": "CB",
          "element": "C",
          "coord": [
            0.22220000624656677,
            0.9861999750137329,
            0.1137000024318695
          ]
        },
        {
          "atom_index": 1822,
          "name": "CG",
          "element": "C",
          "coord": [
            0.1500999927520752,
            1.1152000427246094,
            0.0860000029206276
          ]
        },
        {
          "atom_index": 1823,
          "name": "CD",
          "element": "C",
          "coord": [
            0.23749999701976776,
            1.1893999576568604,
            -0.009600000455975533
          ]
        }
      ]
    },
    {
      "id": "L:9",
      "chain": "L",
      "resseq": 9,
      "icode": "",
      "resname": "GLY",
      "hetflag": " ",
      "sasa": 0.0,
      "atoms": [
        {
          "atom_index": 1824,
          "name": "N",
          "element": "N",
          "coord": [
            0.17430000007152557,
            0.7427999973297119,
            -0.08579999953508377
          ]
        },
        {
          "atom_index": 1825,
          "name": "CA",
          "element": "C",
          "coord": [
            0.07490000128746033,
            0.6654999852180481,
            -0.1582999974489212
          ]
        },
        {
          "atom_index": 1826,
          "name": "C",
          "element": "C",
          "coord": [
            -0.06650000065565109,
            0.7087000012397766,
            -0.1242000013589859
          ]
        },
        {
          "atom_index": 1827,
          "name": "O",
          "element": "O",
          "coord": [
            -0.1525000035762787,
            0.7196000218391418,
            -0.21199999749660492
          ]
        }
      ]
    },
    {
      "id": "L:10",
      "chain": "L",
      "resseq": 10,
      "icode": "",
      "resname": "ILE",
      "hetflag": " ",
      "sasa": 0.0,
      "atoms": [
        {
          "atom_index": 1828,
          "name": "N",
          "element": "N",
          "coord": [
            -0.0917000025510788,
            0.7343999743461609,
            0.003800000064074993
          ]
        },
        {
          "atom_index": 1829,
          "name": "CA",
          "element": "C",
          "coord": [
            -0.21930000185966492,
            0.7840999960899353,
            0.05290000140666962
          ]
        },
        {
          "atom_index": 1830,
          "name": "C",
          "element": "C",
          "coord": [
            -0.19200000166893005,
            0.8996000289916992,
            0.14820000529289246
          ]
        },
        {
          "atom_index": 1831,
          "name": "O",
          "element": "O",
          "coord": [
            -0.10360000282526016,
            0.890500009059906,
            0.23440000414848328
          ]
        },
        {
          "atom_index": 1832,
          "name": "CB",
          "element": "C",
          "coord": [
            -0.3018999993801117,
            0.6746000051498413,
            0.12349999696016312
          ]
        },
        {
          "atom_index": 1833,
          "name": "CG1",
          "element": "C",
          "coord": [
            -0.3230000138282776,
            0.554099977016449,
            0.03200000151991844
          ]
        },
        {
          "atom_index": 1834,
          "name": "CG2",
          "element": "C",
          "coord": [
            -0.43479999899864197,
            0.7329999804496765,
            0.16859999299049377
          ]
        },
        {
          "atom_index": 1835,
          "name": "CD1",
          "element": "C",
          "coord": [
            -0.38449999690055847,
            0.4327000081539154,
            0.10249999910593033
          ]
        }
      ]
    },
    {
      "id": "L:11",
      "chain": "L",
      "resseq": 11,
      "icode": "",
      "resname": "LEU",
      "hetflag": " ",
      "sasa": 0.09679638594388962,
      "atoms": [
        {
          "atom_index": 1836,
          "name": "N",
          "element": "N",
          "coord": [
            -0.2653000056743622,
            1.0091999769210815,
            0.12999999523162842
          ]
        },
        {
          "atom_index": 1837,
          "name": "CA",
          "element": "C",
          "coord": [
            -0.2606000006198883,
            1.1267000436782837,
            0.21639999747276306
          ]
        },
        {
          "atom_index": 1838,
          "name": "C",
          "element": "C",
          "coord": [
            -0.4000000059604645,
            1.1482000350952148,
            0.27399998903274536
          ]
        },
        {
          "atom_index": 1839,
          "name": "O",
          "element": "O",
          "coord": [
            -0.4975000023841858,
            1.1548999547958374,
            0.19859999418258667
          ]
        },
        {
          "atom_index": 1840,
          "name": "CB",
          "element": "C",
          "coord": [
            -0.21559999883174896,
            1.2487000226974487,
            0.13689999282360077
          ]
        },
        {
          "atom_index": 1841,
          "name": "CG",
          "element": "C",
          "coord": [
            -0.2102999985218048,
            1.3841999769210815,
            0.20839999616146088
          ]
        },
        {
          "atom_index": 1842,
          "name": "CD1",
          "element": "C",
          "coord": [
            -0.11720000207424164,
            1.378999948501587,
            0.3287999927997589
          ]
        },
        {
          "atom_index": 1843,
          "name": "CD2",
          "element": "C",
          "coord": [
            -0.16769999265670776,
            1.4962999820709229,
            0.11219999939203262
          ]
        }
      ]
    },
    {
      "id": "L:12",
      "chain": "L",
      "resseq": 12,
      "icode": "",
      "resname": "SER",
      "hetflag": " ",
      "sasa": 0.0,
      "atoms": [
        {
          "atom_index": 1844,
          "name": "N",
          "element": "N",
          "coord": [
            -0.4099999964237213,
            1.1597000360488892,
            0.40630000829696655
          ]
        },
        {
          "atom_index": 1845,
          "name": "CA",
          "element": "C",
          "coord": [
            -0.5388000011444092,
            1.1678999662399292,
            0.47540000081062317
          ]
        },
        {
          "atom_index": 1846,
          "name": "C",
          "element": "C",
          "coord": [
            -0.5519999861717224,
            1.3056000471115112,
            0.5390999913215637
          ]
        },
        {
          "atom_index": 1847,
          "name": "O",
          "element": "O",
          "coord": [
            -0.4787999987602234,
            1.3372000455856323,
            0.6331999897956848
          ]
        },
        {
          "atom_index": 1848,
          "name": "CB",
          "element": "C",
          "coord": [
            -0.5501999855041504,
            1.0586999654769897,
            0.5809999704360962
          ]
        },
        {
          "atom_index": 1849,
          "name": "OG",
          "element": "O",
          "coord": [
            -0.527899980545044,
            0.9301999807357788,
            0.5248000025749207
          ]
        }
      ]
    },
    {
      "id": "L:13",
      "chain": "L",
      "resseq": 13,
      "icode": "",
      "resname": "LEU",
      "hetflag": " ",
      "sasa": 0.09679638594388962,
      "atoms": [
        {
          "atom_index": 1850,
          "name": "N",
          "element": "N",
          "coord": [
            -0.6452000141143799,
            1.3870999813079834,
            0.48829999566078186
          ]
        },
        {
          "atom_index": 1851,
          "name": "CA",
          "element": "C",
          "coord": [
            -0.6614000201225281,
            1.5250999927520752,
            0.5335000157356262
          ]
        },
        {
          "atom_index": 1852,
          "name": "C",
          "element": "C",
          "coord": [
            -0.809499979019165,
            1.561900019645691,
            0.5347999930381775
          ]
        },
        {
          "atom_index": 1853,
          "name": "O",
          "element": "O",
          "coord": [
            -0.8948000073432922,
            1.4876999855041504,
            0.48579999804496765
          ]
        },
        {
          "atom_index": 1854,
          "name": "CB",
          "element": "C",
          "coord": [
            -0.5827999711036682,
            1.6238000392913818,
            0.44429999589920044
          ]
        },
        {
          "atom_index": 1855,
          "name": "CG",
          "element": "C",
          "coord": [
            -0.4302000105381012,
            1.6131000518798828,
            0.44359999895095825
          ]
        },
        {
          "atom_index": 1856,
          "name": "CD1",
          "element": "C",
          "coord": [
            -0.36899998784065247,
            1.7041000127792358,
            0.3366999924182892
          ]
        },
        {
          "atom_index": 1857,
          "name": "CD2",
          "element": "C",
          "coord": [
            -0.37540000677108765,
            1.6468000411987305,
            0.5820000171661377
          ]
        }
      ]
    },
    {
      "id": "L:14",
      "chain": "L",
      "resseq": 14,
      "icode": "",
      "resname": "SER",
      "hetflag": " ",
      "sasa": 0.0,
      "atoms": [
        {
          "atom_index": 1858,
          "name": "N",
          "element": "N",
          "coord": [
            -0.8402000069618225,
            1.6800999641418457,
            0.5927000045776367
          ]
        },
        {
          "atom_index": 1859,
          "name": "CA",
          "element": "C",
          "coord": [
            -0.9761999845504761,
            1.7315000295639038,
            0.6019999980926514
          ]
        },
        {
          "atom_index": 1860,
          "name": "C",
          "element": "C",
          "coord": [
            -0.9948999881744385,
            1.8533999919891357,
            0.5121999979019165
          ]
        },
        {
          "atom_index": 1861,
          "name": "O",
          "element": "O",
          "coord": [
            -0.9003999829292297,
            1.9305000305175781,
            0.49149999022483826
          ]
        },
        {
          "atom_index": 1862,
          "name": "CB",
          "element": "C",
          "coord": [
            -1.0097999572753906,
            1.7723000049591064,
            0.7459999918937683
          ]
        },
        {
          "atom_index": 1863,
          "name": "OG",
          "element": "O",
          "coord": [
            -0.9962000250816345,
            1.6627999544143677,
            0.8342000246047974
          ]
        }
      ]
    },
    {
      "id": "L:15",
      "chain": "L",
      "resseq": 15,
      "icode": "",
      "resname": "PRO",
      "hetflag": " ",
      "sasa": 1.2326068878173828,
      "atoms": [
        {
          "atom_index": 1864,
          "name": "N",
          "element": "N",
          "coord": [
            -1.1157000064849854,
            1.875499963760376,
            0.4602000117301941
          ]
        },
        {
          "atom_index": 1865,
          "name": "CA",
          "element": "C",
          "coord": [
            -1.141700029373169,
            1.998900055885315,
            0.3853999972343445
          ]
        },
        {
          "atom_index": 1866,
          "name": "C",
          "element": "C",
          "coord": [
            -1.0973000526428223,
            2.1201000213623047,
            0.4652999937534332
          ]
        },
        {
          "atom_index": 1867,
          "name": "O",
          "element": "O",
          "coord": [
            -1.1229000091552734,
            2.1303999423980713,
            0.5855000019073486
          ]
        },
        {
          "atom_index": 1868,
          "name": "CB",
          "element": "C",
          "coord": [
            -1.2934000492095947,
            1.9967000484466553,
            0.36399999260902405
          ]
        },
        {
          "atom_index": 1869,
          "name": "CG",
          "element": "C",
          "coord": [
            -1.3301000595092773,
            1.8513000011444092,
            0.3693999946117401
          ]
        },
        {
          "atom_index": 1870,
          "name": "CD",
          "element": "C",
          "coord": [
            -1.2360999584197998,
            1.7904000282287598,
            0.47029998898506165
          ]
        }
      ]
    },
    {
      "id": "L:16",
      "chain": "L",
      "resseq": 16,
      "icode": "",
      "resname": "GLY",
      "hetflag": " ",
      "sasa": 0.06453092396259308,
      "atoms": [
        {
          "atom_index": 1871,
          "name": "N",
          "element": "N",
          "coord": [
            -1.0290000438690186,
            2.2125000953674316,
            0.397599995136261
          ]
        },
        {
          "atom_index": 1872,
          "name": "CA",
          "element": "C",
          "coord": [
            -0.975600004196167,
            2.330699920654297,
            0.4607999920845032
          ]
        },
        {
          "atom_index": 1873,
          "name": "C",
          "element": "C",
          "coord": [
            -0.828000009059906,
            2.3217999935150146,
            0.4918000102043152
          ]
        },
        {
          "atom_index": 1874,
          "name": "O",
          "element": "O",
          "coord": [
            -0.7628999948501587,
            2.4254000186920166,
            0.5081999897956848
          ]
        }
      ]
    },
    {
      "id": "L:17",
      "chain": "L",
      "resseq": 17,
      "icode": "",
      "resname": "GLU",
      "hetflag": " ",
      "sasa": 2.5539186000823975,
      "atoms": [
        {
          "atom_index": 1875,
          "name": "N",
          "element": "N",
          "coord": [
            -0.7731000185012817,
            2.201200008392334,
            0.49810001254081726
          ]
        },
        {
          "atom_index": 1876,
          "name": "CA",
          "element": "C",
          "coord": [
            -0.6309000253677368,
            2.18530011177063,
            0.5194000005722046
          ]
        },
        {
          "atom_index": 1877,
          "name": "C",
          "element": "C",
          "coord": [
            -0.5569000244140625,
            2.194200038909912,
            0.3864000141620636
          ]
        },
        {
          "atom_index": 1878,
          "name": "O",
          "element": "O",
          "coord": [
            -0.6168000102043152,
            2.2060999870300293,
            0.27900001406669617
          ]
        },
        {
          "atom_index": 1879,
          "name": "CB",
          "element": "C",
          "coord": [
            -0.6032999753952026,
            2.0534000396728516,
            0.589900016784668
          ]
        },
        {
          "atom_index": 1880,
          "name": "CG",
          "element": "C",
          "coord": [
            -0.6528000235557556,
            2.0511999130249023,
            0.7315999865531921
          ]
        },
        {
          "atom_index": 1881,
          "name": "CD",
          "element": "C",
          "coord": [
            -0.6225000023841858,
            1.920199990272522,
            0.8009999990463257
          ]
        },
        {
          "atom_index": 1882,
          "name": "OE1",
          "element": "O",
          "coord": [
            -0.6460999846458435,
            1.8141000270843506,
            0.7408999800682068
          ]
        },
        {
          "atom_index": 1883,
          "name": "OE2",
          "element": "O",
          "coord": [
            -0.5741999745368958,
            1.9234999418258667,
            0.9154999852180481
          ]
        }
      ]
    },
    {
      "id": "L:18",
      "chain": "L",
      "resseq": 18,
      "icode": "",
      "resname": "THR",
      "hetflag": " ",
      "sasa": 0.35418444871902466,
      "atoms": [
        {
          "atom_index": 1884,
          "name": "N",
          "element": "N",
          "coord": [
            -0.4244000017642975,
            2.1865999698638916,
            0.3930000066757202
          ]
        },
        {
          "atom_index": 1885,
          "name": "CA",
          "element": "C",
          "coord": [
            -0.3400000035762787,
            2.197999954223633,
            0.2750999927520752
          ]
        },
        {
          "atom_index": 1886,
          "name": "C",
          "element": "C",
          "coord": [
            -0.26649999618530273,
            2.0669000148773193,
            0.24889999628067017
          ]
        },
        {
          "atom_index": 1887,
          "name": "O",
          "element": "O",
          "coord": [
            -0.20059999823570251,
            2.0123000144958496,
            0.3382999897003174
          ]
        },
        {
          "atom_index": 1888,
          "name": "CB",
          "element": "C",
          "coord": [
            -0.24150000512599945,
            2.314500093460083,
            0.29159998893737793
          ]
        },
        {
          "atom_index": 1889,
          "name": "OG1",
          "element": "O",
          "coord": [
            -0.3142000138759613,
            2.438199996948242,
            0.2955999970436096
          ]
        },
        {
          "atom_index": 1890,
          "name": "CG2",
          "element": "C",
          "coord": [
            -0.14399999380111694,
            2.318700075149536,
            0.17489999532699585
          ]
        }
      ]
    },
    {
      "id": "L:19",
      "chain": "L",
      "resseq": 19,
      "icode": "",
      "resname": "ALA",
      "hetflag": " ",
      "sasa": 0.0,
      "atoms": [
        {
          "atom_index": 1891,
          "name": "N",
          "element": "N",
          "coord": [
            -0.27630001306533813,
            2.0183000564575195,
            0.12489999830722809
          ]
        },
        {
          "atom_index": 1892,
          "name": "CA",
          "element": "C",
          "coord": [
            -0.21610000729560852,
            1.892699956893921,
            0.08290000259876251
          ]
        },
        {
          "atom_index": 1893,
          "name": "C",
          "element": "C",
          "coord": [
            -0.09009999781847,
            1.919600009918213,
            0.002099999925121665
          ]
        },
        {
          "atom_index": 1894,
          "name": "O",
          "element": "O",
          "coord": [
            -0.0885000005364418,
            2.008699893951416,
            -0.08330000191926956
          ]
        },
        {
          "atom_index": 1895,
          "name": "CB",
          "element": "C",
          "coord": [
            -0.31369999051094055,
            1.8114999532699585,
            -0.002199999988079071
          ]
        }
      ]
    },
    {
      "id": "L:20",
      "chain": "L",
      "resseq": 20,
      "icode": "",
      "resname": "THR",
      "hetflag": " ",
      "sasa": 0.8219831585884094,
      "atoms": [
        {
          "atom_index": 1896,
          "name": "N",
          "element": "N",
          "coord": [
            0.015399999916553497,
            1.8431999683380127,
            0.03099999949336052
          ]
        },
        {
          "atom_index": 1897,
          "name": "CA",
          "element": "C",
          "coord": [
            0.1386999934911728,
            1.846500039100647,
            -0.04619999974966049
          ]
        },
        {
          "atom_index": 1898,
          "name": "C",
          "element": "C",
          "coord": [
            0.1678999960422516,
            1.7077000141143799,
            -0.09939999878406525
          ]
        },
        {
          "atom_index": 1899,
          "name": "O",
          "element": "O",
          "coord": [
            0.1809999942779541,
            1.611899971961975,
            -0.022099999710917473
          ]
        },
        {
          "atom_index": 1900,
          "name": "CB",
          "element": "C",
          "coord": [
            0.25699999928474426,
            1.8966000080108643,
            0.03680000081658363
          ]
        },
        {
          "atom_index": 1901,
          "name": "OG1",
          "element": "O",
          "coord": [
            0.22699999809265137,
            2.02620005607605,
            0.08900000154972076
          ]
        },
        {
          "atom_index": 1902,
          "name": "CG2",
          "element": "C",
          "coord": [
            0.3799999952316284,
            1.9041999578475952,
            -0.05119999870657921
          ]
        }
      ]
    },
    {
      "id": "L:21",
      "chain": "L",
      "resseq": 21,
      "icode": "",
      "resname": "LEU",
      "hetflag": " ",
      "sasa": 0.0,
      "atoms": [
        {
          "atom_index": 1903,
          "name": "N",
          "element": "N",
          "coord": [
            0.17870000004768372,
            1.6972999572753906,
            -0.23109999299049377
          ]
        },
        {
          "atom_index": 1904,
          "name": "CA",
          "element": "C",
          "coord": [
            0.20810000598430634,
            1.5724999904632568,
            -0.29989999532699585
          ]
        },
        {
          "atom_index": 1905,
          "name": "C",
          "element": "C",
          "coord": [
            0.3409000039100647,
            1.5865999460220337,
            -0.3725999891757965
          ]
        },
        {
          "atom_index": 1906,
          "name": "O",
          "element": "O",
          "coord": [
            0.37130001187324524,
            1.6938999891281128,
            -0.4253999888896942
          ]
        },
        {
          "atom_index": 1907,
          "name": "CB",
          "element": "C",
          "coord": [
            0.09950000047683716,
            1.538699984550476,
            -0.39959999918937683
          ]
        },
        {
          "atom_index": 1908,
          "name": "CG",
          "element": "C",
          "coord": [
            -0.04089999943971634,
            1.5154000520706177,
            -0.34470000863075256
          ]
        },
        {
          "atom_index": 1909,
          "name": "CD1",
          "element": "C",
          "coord": [
            -0.13830000162124634,
            1.4871000051498413,
            -0.4596000015735626
          ]
        },
        {
          "atom_index": 1910,
          "name": "CD2",
          "element": "C",
          "coord": [
            -0.03970000147819519,
            1.4021999835968018,
            -0.24619999527931213
          ]
        }
      ]
    },
    {
      "id": "L:22",
      "chain": "L",
      "resseq": 22,
      "icode": "",
      "resname": "PHE",
      "hetflag": " ",
      "sasa": 0.12906184792518616,
      "atoms": [
        {
          "atom_index": 1911,
          "name": "N",
          "element": "N",
          "coord": [
            0.42010000348091125,
            1.479099988937378,
            -0.3732999861240387
          ]
        },
        {
          "atom_index": 1912,
          "name": "CA",
          "element": "C",
          "coord": [
            0.5550000071525574,
            1.479099988937378,
            -0.4269999861717224
          ]
        },
        {
          "atom_index": 1913,
          "name": "C",
          "element": "C",
          "coord": [
            0.5659999847412109,
            1.3834999799728394,
            -0.5444999933242798
          ]
        },
        {
          "atom_index": 1914,
          "name": "O",
          "element": "O",
          "coord": [
            0.5095999836921692,
            1.273900032043457,
            -0.5430999994277954
          ]
        },
        {
          "atom_index": 1915,
          "name": "CB",
          "element": "C",
          "coord": [
            0.6564000248908997,
            1.4385000467300415,
            -0.31859999895095825
          ]
        },
        {
          "atom_index": 1916,
          "name": "CG",
          "element": "C",
          "coord": [
            0.8019999861717224,
            1.4465999603271484,
            -0.3625999987125397
          ]
        },
        {
          "atom_index": 1917,
          "name": "CD1",
          "element": "C",
          "coord": [
            0.8543000221252441,
            1.5628999471664429,
            -0.4171999990940094
          ]
        },
        {
          "atom_index": 1918,
          "name": "CD2",
          "element": "C",
          "coord": [
            0.8873000144958496,
            1.3381999731063843,
            -0.34380000829696655
          ]
        },
        {
          "atom_index": 1919,
          "name": "CE1",
          "element": "C",
          "coord": [
            0.9850999712944031,
            1.569700002670288,
            -0.4564000070095062
          ]
        },
        {
          "atom_index": 1920,
          "name": "CE2",
          "element": "C",
          "coord": [
            1.0187000036239624,
            1.343999981880188,
            -0.38190001249313354
          ]
        },
        {
          "atom_index": 1921,
          "name": "CZ",
          "element": "C",
          "coord": [
            1.0693999528884888,
            1.461300015449524,
            -0.43709999322891235
          ]
        }
      ]
    },
    {
      "id": "L:23",
      "chain": "L",
      "resseq": 23,
      "icode": "",
      "resname": "CYS",
      "hetflag": " ",
      "sasa": 0.0,
      "atoms": [
        {
          "atom_index": 1922,
          "name": "N",
          "element": "N",
          "coord": [
            0.6406999826431274,
            1.4250999689102173,
            -0.6455000042915344
          ]
        },
        {
          "atom_index": 1923,
          "name": "CA",
          "element": "C",
          "coord": [
            0.6728000044822693,
            1.3410999774932861,
            -0.760200023651123
          ]
        },
        {
          "atom_index": 1924,
          "name": "C",
          "element": "C",
          "coord": [
            0.8194000124931335,
            1.3615000247955322,
            -0.794700026512146
          ]
        },
        {
          "atom_index": 1925,
          "name": "O",
          "element": "O",
          "coord": [
            0.8597999811172485,
            1.4726999998092651,
            -0.8317999839782715
          ]
        },
        {
          "atom_index": 1926,
          "name": "CB",
          "element": "C",
          "coord": [
            0.58160001039505,
            1.3736000061035156,
            -0.8791000247001648
          ]
        },
        {
          "atom_index": 1927,
          "name": "SG",
          "element": "S",
          "coord": [
            0.6175000071525574,
            1.2821999788284302,
            -1.0322999954223633
          ]
        }
      ]
    },
    {
      "id": "L:24",
      "chain": "L",
      "resseq": 24,
      "icode": "",
      "resname": "LYS",
      "hetflag": " ",
      "sasa": 3.3359732627868652,
      "atoms": [
        {
          "atom_index": 1928,
          "name": "N",
          "element": "N",
          "coord": [
            0.8982999920845032,
            1.2545000314712524,
            -0.7817999720573425
          ]
        },
        {
          "atom_index": 1929,
          "name": "CA",
          "element": "C",
          "coord": [
            1.0418000221252441,
            1.2562999725341797,
            -0.8076000213623047
          ]
        },
        {
          "atom_index": 1930,
          "name": "C",
          "element": "C",
          "coord": [
            1.0694999694824219,
            1.1881999969482422,
            -0.9408000111579895
          ]
        },
        {
          "atom_index": 1931,
          "name": "O",
          "element": "O",
          "coord": [
            1.0226000547409058,
            1.076300024986267,
            -0.9652000069618225
          ]
        },
        {
          "atom_index": 1932,
          "name": "CB",
          "element": "C",
          "coord": [
            1.1191999912261963,
            1.1854000091552734,
            -0.695900022983551
          ]
        },
        {
          "atom_index": 1933,
          "name": "CG",
          "element": "C",
          "coord": [
            1.270799994468689,
            1.2007999420166016,
            -0.7092000246047974
          ]
        },
        {
          "atom_index": 1934,
          "name": "CD",
          "element": "C",
          "coord": [
            1.3413000106811523,
            1.1936999559402466,
            -0.576200008392334
          ]
        },
        {
          "atom_index": 1935,
          "name": "CE",
          "element": "C",
          "coord": [
            1.4916000366210938,
            1.2172000408172607,
            -0.5914999842643738
          ]
        },
        {
          "atom_index": 1936,
          "name": "NZ",
          "element": "N",
          "coord": [
            1.5285999774932861,
            1.3610999584197998,
            -0.5813000202178955
          ]
        }
      ]
    },
    {
      "id": "L:25",
      "chain": "L",
      "resseq": 25,
      "icode": "",
      "resname": "ALA",
      "hetflag": " ",
      "sasa": 0.0,
      "atoms": [
        {
          "atom_index": 1937,
          "name": "N",
          "element": "N",
          "coord": [
            1.1440999507904053,
            1.256500005722046,
            -1.0264999866485596
          ]
        },
        {
          "atom_index": 1938,
          "name": "CA",
          "element": "C",
          "coord": [
            1.1830999851226807,
            1.2050000429153442,
            -1.1567000150680542
          ]
        },
        {
          "atom_index": 1939,
          "name": "C",
          "element": "C",
          "coord": [
            1.3258999586105347,
            1.1527999639511108,
            -1.1540000438690186
          ]
        },
        {
          "atom_index": 1940,
          "name": "O",
          "element": "O",
          "coord": [
            1.413100004196167,
            1.208899974822998,
            -1.0859999656677246
          ]
        },
        {
          "atom_index": 1941,
          "name": "CB",
          "element": "C",
          "coord": [
            1.170799970626831,
            1.312600016593933,
            -1.26419997215271
          ]
        }
      ]
    },
    {
      "id": "L:26",
      "chain": "L",
      "resseq": 26,
      "icode": "",
      "resname": "SER",
      "hetflag": " ",
      "sasa": 2.084648609161377,
      "atoms": [
        {
          "atom_index": 1942,
          "name": "N",
          "element": "N",
          "coord": [
            1.3493000268936157,
            1.045300006866455,
            -1.2309999465942383
          ]
        },
        {
          "atom_index": 1943,
          "name": "CA",
          "element": "C",
          "coord": [
            1.4809999465942383,
            0.9824000000953674,
            -1.236799955368042
          ]
        },
        {
          "atom_index": 1944,
          "name": "C",
          "element": "C",
          "coord": [
            1.5807000398635864,
            1.0637999773025513,
            -1.31850004196167
          ]
        },
        {
          "atom_index": 1945,
          "name": "O",
          "element": "O",
          "coord": [
            1.7015999555587769,
            1.042099952697754,
            -1.305400013923645
          ]
        },
        {
          "atom_index": 1946,
          "name": "CB",
          "element": "C",
          "coord": [
            1.4701999425888062,
            0.8414000272750854,
            -1.2962000370025635
          ]
        },
        {
          "atom_index": 1947,
          "name": "OG",
          "element": "O",
          "coord": [
            1.4193999767303467,
            0.8463000059127808,
            -1.4278000593185425
          ]
        }
      ]
    },
    {
      "id": "L:27",
      "chain": "L",
      "resseq": 27,
      "icode": "",
      "resname": "GLN",
      "hetflag": " ",
      "sasa": 1.937046766281128,
      "atoms": [
        {
          "atom_index": 1948,
          "name": "N",
          "element": "N",
          "coord": [
            1.5321999788284302,
            1.1561000347137451,
            -1.402400016784668
          ]
        },
        {
          "atom_index": 1949,
          "name": "CA",
          "element": "C",
          "coord": [
            1.615399956703186,
            1.242400050163269,
            -1.4853999614715576
          ]
        },
        {
          "atom_index": 1950,
          "name": "C",
          "element": "C",
          "coord": [
            1.5734000205993652,
            1.3863999843597412,
            -1.4622999429702759
          ]
        },
        {
          "atom_index": 1951,
          "name": "O",
          "element": "O",
          "coord": [
            1.454300045967102,
            1.4148999452590942,
            -1.4520000219345093
          ]
        },
        {
          "atom_index": 1952,
          "name": "CB",
          "element": "C",
          "coord": [
            1.5997999906539917,
            1.2105000019073486,
            -1.6345000267028809
          ]
        },
        {
          "atom_index": 1953,
          "name": "CG",
          "element": "C",
          "coord": [
            1.6536999940872192,
            1.0764000415802002,
            -1.6749999523162842
          ]
        },
        {
          "atom_index": 1954,
          "name": "CD",
          "element": "C",
          "coord": [
            1.6318999528884888,
            1.0455000400543213,
            -1.8215999603271484
          ]
        },
        {
          "atom_index": 1955,
          "name": "OE1",
          "element": "O",
          "coord": [
            1.6318000555038452,
            1.1348999738693237,
            -1.9072999954223633
          ]
        },
        {
          "atom_index": 1956,
          "name": "NE2",
          "element": "N",
          "coord": [
            1.611899971961975,
            0.9180999994277954,
            -1.851099967956543
          ]
        }
      ]
    },
    {
      "id": "L:29",
      "chain": "L",
      "resseq": 29,
      "icode": "",
      "resname": "GLY",
      "hetflag": " ",
      "sasa": 1.803818941116333,
      "atoms": [
        {
          "atom_index": 1957,
          "name": "N",
          "element": "N",
          "coord": [
            1.6699999570846558,
            1.4768999814987183,
            -1.455299973487854
          ]
        },
        {
          "atom_index": 1958,
          "name": "CA",
          "element": "C",
          "coord": [
            1.6404000520706177,
            1.6145000457763672,
            -1.4229999780654907
          ]
        },
        {
          "atom_index": 1959,
          "name": "C",
          "element": "C",
          "coord": [
            1.615399956703186,
            1.6990000009536743,
            -1.5467000007629395
          ]
        },
        {
          "atom_index": 1960,
          "name": "O",
          "element": "O",
          "coord": [
            1.6648000478744507,
            1.670199990272522,
            -1.655500054359436
          ]
        }
      ]
    },
    {
      "id": "L:30",
      "chain": "L",
      "resseq": 30,
      "icode": "",
      "resname": "GLY",
      "hetflag": " ",
      "sasa": 1.813385248184204,
      "atoms": [
        {
          "atom_index": 1961,
          "name": "N",
          "element": "N",
          "coord": [
            1.5355000495910645,
            1.8034000396728516,
            -1.5293999910354614
          ]
        },
        {
          "atom_index": 1962,
          "name": "CA",
          "element": "C",
          "coord": [
            1.5302000045776367,
            1.910599946975708,
            -1.6265000104904175
          ]
        },
        {
          "atom_index": 1963,
          "name": "C",
          "element": "C",
          "coord": [
            1.4114999771118164,
            1.909500002861023,
            -1.7196999788284302
          ]
        },
        {
          "atom_index": 1964,
          "name": "O",
          "element": "O",
          "coord": [
            1.4062000513076782,
            1.9931000471115112,
            -1.8101999759674072
          ]
        }
      ]
    },
    {
      "id": "L:31",
      "chain": "L",
      "resseq": 31,
      "icode": "",
      "resname": "ASN",
      "hetflag": " ",
      "sasa": 0.37835830450057983,
      "atoms": [
        {
          "atom_index": 1965,
          "name": "N",
          "element": "N",
          "coord": [
            1.3172999620437622,
            1.818600058555603,
            -1.7014000415802002
          ]
        },
        {
          "atom_index": 1966,
          "name": "CA",
          "element": "C",
          "coord": [
            1.1965999603271484,
            1.8147000074386597,
            -1.7826999425888062
          ]
        },
        {
          "atom_index": 1967,
          "name": "C",
          "element": "C",
          "coord": [
            1.079699993133545,
            1.8732999563217163,
            -1.704800009727478
          ]
        },
        {
          "atom_index": 1968,
          "name": "O",
          "element": "O",
          "coord": [
            1.0723999738693237,
            1.8624999523162842,
            -1.5822999477386475
          ]
        },
        {
          "atom_index": 1969,
          "name": "CB",
          "element": "C",
          "coord": [
            1.1646000146865845,
            1.6711000204086304,
            -1.8242000341415405
          ]
        },
        {
          "atom_index": 1970,
          "name": "CG",
          "element": "C",
          "coord": [
            1.2698999643325806,
            1.6132999658584595,
            -1.9182000160217285
          ]
        },
        {
          "atom_index": 1971,
          "name": "OD1",
          "element": "O",
          "coord": [
            1.3004000186920166,
            1.6710000038146973,
            -2.021699905395508
          ]
        },
        {
          "atom_index": 1972,
          "name": "ND2",
          "element": "N",
          "coord": [
            1.3277000188827515,
            1.5010000467300415,
            -1.8799999952316284
          ]
        }
      ]
    },
    {
      "id": "L:32",
      "chain": "L",
      "resseq": 32,
      "icode": "",
      "resname": "ALA",
      "hetflag": " ",
      "sasa": 0.0,
      "atoms": [
        {
          "atom_index": 1973,
          "name": "N",
          "element": "N",
          "coord": [
            0.9868000149726868,
            1.9349000453948975,
            -1.7770999670028687
          ]
        },
        {
          "atom_index": 1974,
          "name": "CA",
          "element": "C",
          "coord": [
            0.8712999820709229,
            1.9926999807357788,
            -1.7109999656677246
          ]
        },
        {
          "atom_index": 1975,
          "name": "C",
          "element": "C",
          "coord": [
            0.777999997138977,
            1.8832999467849731,
            -1.6607999801635742
          ]
        },
        {
          "atom_index": 1976,
          "name": "O",
          "element": "O",
          "coord": [
            0.7802000045776367,
            1.7704999446868896,
            -1.7094999551773071
          ]
        },
        {
          "atom_index": 1977,
          "name": "CB",
          "element": "C",
          "coord": [
            0.7954000234603882,
            2.083899974822998,
            -1.806399941444397
          ]
        }
      ]
    },
    {
      "id": "L:33",
      "chain": "L",
      "resseq": 33,
      "icode": "",
      "resname": "MET",
      "hetflag": " ",
      "sasa": 0.0,
      "atoms": [
        {
          "atom_index": 1978,
          "name": "N",
          "element": "N",
          "coord": [
            0.6916000247001648,
            1.9194999933242798,
            -1.565600037574768
          ]
        },
        {
          "atom_index": 1979,
          "name": "CA",
          "element": "C",
          "coord": [
            0.6018000245094299,
            1.8236000537872314,
            -1.5019999742507935
          ]
        },
        {
          "atom_index": 1980,
          "name": "C",
          "element": "C",
          "coord": [
            0.4553999900817871,
            1.8519999980926514,
            -1.53410005569458
          ]
        },
        {
          "atom_index": 1981,
          "name": "O",
          "element": "O",
          "coord": [
            0.4131999909877777,
            1.9666999578475952,
            -1.5499999523162842
          ]
        },
        {
          "atom_index": 1982,
          "name": "CB",
          "element": "C",
          "coord": [
            0.6218000054359436,
            1.8233000040054321,
            -1.3507000207901
          ]
        },
        {
          "atom_index": 1983,
          "name": "CG",
          "element": "C",
          "coord": [
            0.5472999811172485,
            1.7110999822616577,
            -1.2790000438690186
          ]
        },
        {
          "atom_index": 1984,
          "name": "SD",
          "element": "S",
          "coord": [
            0.5918999910354614,
            1.5435999631881714,
            -1.3367999792099
          ]
        },
        {
          "atom_index": 1985,
          "name": "CE",
          "element": "C",
          "coord": [
            0.7538999915122986,
            1.520900011062622,
            -1.2670999765396118
          ]
        }
      ]
    },
    {
      "id": "L:34",
      "chain": "L",
      "resseq": 34,
      "icode": "",
      "resname": "THR",
      "hetflag": " ",
      "sasa": 0.0,
      "atoms": [
        {
          "atom_index": 1986,
          "name": "N",
          "element": "N",
          "coord": [
            0.3783000111579895,
            1.7436000108718872,
            -1.5441999435424805
          ]
        },
        {
          "atom_index": 1987,
          "name": "CA",
          "element": "C",
          "coord": [
            0.23549999296665192,
            1.747499942779541,
            -1.572100043296814
          ]
        },
        {
          "atom_index": 1988,
          "name": "C",
          "element": "C",
          "coord": [
            0.16500000655651093,
            1.6721999645233154,
            -1.4609999656677246
          ]
        },
        {
          "atom_index": 1989,
          "name": "O",
          "element": "O",
          "coord": [
            0.2176000028848648,
            1.5722999572753906,
            -1.4119999408721924
          ]
        },
        {
          "atom_index": 1990,
          "name": "CB",
          "element": "C",
          "coord": [
            0.2053000032901764,
            1.6826000213623047,
            -1.7065000534057617
          ]
        },
        {
          "atom_index": 1991,
          "name": "OG1",
          "element": "O",
          "coord": [
            0.27559998631477356,
            1.7522000074386597,
            -1.8097000122070312
          ]
        },
        {
          "atom_index": 1992,
          "name": "CG2",
          "element": "C",
          "coord": [
            0.05339999869465828,
            1.682800054550171,
            -1.7359999418258667
          ]
        }
      ]
    },
    {
      "id": "L:35",
      "chain": "L",
      "resseq": 35,
      "icode": "",
      "resname": "TRP",
      "hetflag": " ",
      "sasa": 0.0,
      "atoms": [
        {
          "atom_index": 1993,
          "name": "N",
          "element": "N",
          "coord": [
            0.04859999939799309,
            1.7222000360488892,
            -1.419100046157837
          ]
        },
        {
          "atom_index": 1994,
          "name": "CA",
          "element": "C",
          "coord": [
            -0.03280000016093254,
            1.6582000255584717,
            -1.31659996509552
          ]
        },
        {
          "atom_index": 1995,
          "name": "C",
          "element": "C",
          "coord": [
            -0.17569999396800995,
            1.6420999765396118,
            -1.3645999431610107
          ]
        },
        {
          "atom_index": 1996,
          "name": "O",
          "element": "O",
          "coord": [
            -0.23199999332427979,
            1.732699990272522,
            -1.4265999794006348
          ]
        },
        {
          "atom_index": 1997,
          "name": "CB",
          "element": "C",
          "coord": [
            -0.03680000081658363,
            1.7374000549316406,
            -1.1849000453948975
          ]
        },
        {
          "atom_index": 1998,
          "name": "CG",
          "element": "C",
          "coord": [
            0.09539999812841415,
            1.7538000345230103,
            -1.1128000020980835
          ]
        },
        {
          "atom_index": 1999,
          "name": "CD1",
          "element": "C",
          "coord": [
            0.18970000743865967,
            1.8487000465393066,
            -1.135699987411499
          ]
        },
        {
          "atom_index": 2000,
          "name": "CD2",
          "element": "C",
          "coord": [
            0.14380000531673431,
            1.6742000579833984,
            -1.0037000179290771
          ]
        },
        {
          "atom_index": 2001,
          "name": "NE1",
          "element": "N",
          "coord": [
            0.2955999970436096,
            1.832900047302246,
            -1.0484000444412231
          ]
        },
        {
          "atom_index": 2002,
          "name": "CE2",
          "element": "C",
          "coord": [
            0.26989999413490295,
            1.726099967956543,
            -0.9670000076293945
          ]
        },
        {
          "atom_index": 2003,
          "name": "CE3",
          "element": "C",
          "coord": [
            0.093299999833107,
            1.5638999938964844,
            -0.9345999956130981
          ]
        },
        {
          "atom_index": 2004,
          "name": "CZ2",
          "element": "C",
          "coord": [
            0.3450999855995178,
            1.67330002784729,
            -0.8629999756813049
          ]
        },
        {
          "atom_index": 2005,
          "name": "CZ3",
          "element": "C",
          "coord": [
            0.16840000450611115,
            1.5110000371932983,
            -0.8310999870300293
          ]
        },
        {
          "atom_index": 2006,
          "name": "CH2",
          "element": "C",
          "coord": [
            0.2935999929904938,
            1.565600037574768,
            -0.7971000075340271
          ]
        }
      ]
    },
    {
      "id": "L:36",
      "chain": "L",
      "resseq": 36,
      "icode": "",
      "resname": "TYR",
      "hetflag": " ",
      "sasa": 0.0,
      "atoms": [
        {
          "atom_index": 2007,
          "name": "N",
          "element": "N",
          "coord": [
            -0.23420000076293945,
            1.527500033378601,
            -1.3300000429153442
          ]
        },
        {
          "atom_index": 2008,
          "name": "CA",
          "element": "C",
          "coord": [
            -0.37369999289512634,
            1.4986000061035156,
            -1.3551000356674194
          ]
        },
        {
          "atom_index": 2009,
          "name": "C",
          "element": "C",
          "coord": [
            -0.44530001282691956,
            1.4639999866485596,
            -1.225000023841858
          ]
        },
        {
          "atom_index": 2010,
          "name": "O",
          "element": "O",
          "coord": [
            -0.384799987077713,
            1.4141000509262085,
            -1.1289000511169434
          ]
        },
        {
          "atom_index": 2011,
          "name": "CB",
          "element": "C",
          "coord": [
            -0.39089998602867126,
            1.3801000118255615,
            -1.4508999586105347
          ]
        },
        {
          "atom_index": 2012,
          "name": "CG",
          "element": "C",
          "coord": [
            -0.3264999985694885,
            1.3961999416351318,
            -1.5851000547409058
          ]
        },
        {
          "atom_index": 2013,
          "name": "CD1",
          "element": "C",
          "coord": [
            -0.19709999859333038,
            1.3516000509262085,
            -1.6086000204086304
          ]
        },
        {
          "atom_index": 2014,
          "name": "CD2",
          "element": "C",
          "coord": [
            -0.3952000141143799,
            1.4544999599456787,
            -1.6893999576568604
          ]
        },
        {
          "atom_index": 2015,
          "name": "CE1",
          "element": "C",
          "coord": [
            -0.13830000162124634,
            1.3665000200271606,
            -1.733299970626831
          ]
        },
        {
          "atom_index": 2016,
          "name": "CE2",
          "element": "C",
          "coord": [
            -0.3384000062942505,
            1.4693000316619873,
            -1.8140000104904175
          ]
        },
        {
          "atom_index": 2017,
          "name": "CZ",
          "element": "C",
          "coord": [
            -0.2093999981880188,
            1.4278000593185425,
            -1.8355000019073486
          ]
        },
        {
          "atom_index": 2018,
          "name": "OH",
          "element": "O",
          "coord": [
            -0.1543000042438507,
            1.4438999891281128,
            -1.9606000185012817
          ]
        }
      ]
    },
    {
      "id": "L:37",
      "chain": "L",
      "resseq": 37,
      "icode": "",
      "resname": "GLN",
      "hetflag": " ",
      "sasa": 0.0,
      "atoms": [
        {
          "atom_index": 2019,
          "name": "N",
          "element": "N",
          "coord": [
            -0.5769000053405762,
            1.48580002784729,
            -1.226699948310852
          ]
        },
        {
          "atom_index": 2020,
          "name": "CA",
          "element": "C",
          "coord": [
            -0.6685000061988831,
            1.445199966430664,
            -1.1203999519348145
          ]
        },
        {
          "atom_index": 2021,
          "name": "C",
          "element": "C",
          "coord": [
            -0.7627999782562256,
            1.3392000198364258,
            -1.1757999658584595
          ]
        },
        {
          "atom_index": 2022,
          "name": "O",
          "element": "O",
          "coord": [
            -0.816100001335144,
            1.3550000190734863,
            -1.2861000299453735
          ]
        },
        {
          "atom_index": 2023,
          "name": "CB",
          "element": "C",
          "coord": [
            -0.7498000264167786,
            1.5663000345230103,
            -1.073099970817566
          ]
        },
        {
          "atom_index": 2024,
          "name": "CG",
          "element": "C",
          "coord": [
            -0.8515999913215637,
            1.5405000448226929,
            -0.9659000039100647
          ]
        },
        {
          "atom_index": 2025,
          "name": "CD",
          "element": "C",
          "coord": [
            -0.9391000270843506,
            1.6627000570297241,
            -0.9451000094413757
          ]
        },
        {
          "atom_index": 2026,
          "name": "OE1",
          "element": "O",
          "coord": [
            -1.0135999917984009,
            1.7019000053405762,
            -1.03410005569458
          ]
        },
        {
          "atom_index": 2027,
          "name": "NE2",
          "element": "N",
          "coord": [
            -0.9277999997138977,
            1.7247999906539917,
            -0.8291000127792358
          ]
        }
      ]
    },
    {
      "id": "L:38",
      "chain": "L",
      "resseq": 38,
      "icode": "",
      "resname": "LYS",
      "hetflag": " ",
      "sasa": 0.0,
      "atoms": [
        {
          "atom_index": 2028,
          "name": "N",
          "element": "N",
          "coord": [
            -0.7786999940872192,
            1.232800006866455,
            -1.1009000539779663
          ]
        },
        {
          "atom_index": 2029,
          "name": "CA",
          "element": "C",
          "coord": [
            -0.8815000057220459,
            1.1406999826431274,
            -1.1390999555587769
          ]
        },
        {
          "atom_index": 2030,
          "name": "C",
          "element": "C",
          "coord": [
            -0.9767000079154968,
            1.1180000305175781,
            -1.0174000263214111
          ]
        },
        {
          "atom_index": 2031,
          "name": "O",
          "element": "O",
          "coord": [
            -0.9380999803543091,
            1.0473999977111816,
            -0.9272000193595886
          ]
        },
        {
          "atom_index": 2032,
          "name": "CB",
          "element": "C",
          "coord": [
            -0.8343999981880188,
            1.0049999952316284,
            -1.1922999620437622
          ]
        },
        {
          "atom_index": 2033,
          "name": "CG",
          "element": "C",
          "coord": [
            -0.9495999813079834,
            0.9243999719619751,
            -1.2541999816894531
          ]
        },
        {
          "atom_index": 2034,
          "name": "CD",
          "element": "C",
          "coord": [
            -0.9118000268936157,
            0.7825000286102295,
            -1.2929999828338623
          ]
        },
        {
          "atom_index": 2035,
          "name": "CE",
          "element": "C",
          "coord": [
            -1.0169999599456787,
            0.7127000093460083,
            -1.3776999711990356
          ]
        },
        {
          "atom_index": 2036,
          "name": "NZ",
          "element": "N",
          "coord": [
            -1.151900053024292,
            0.7174999713897705,
            -1.319000005722046
          ]
        }
      ]
    },
    {
      "id": "L:39",
      "chain": "L",
      "resseq": 39,
      "icode": "",
      "resname": "ARG",
      "hetflag": " ",
      "sasa": 0.0,
      "atoms": [
        {
          "atom_index": 2037,
          "name": "N",
          "element": "N",
          "coord": [
            -1.0979000329971313,
            1.1753000020980835,
            -1.0190999507904053
          ]
        },
        {
          "atom_index": 2038,
          "name": "CA",
          "element": "C",
          "coord": [
            -1.1944999694824219,
            1.1507999897003174,
            -0.9107999801635742
          ]
        },
        {
          "atom_index": 2039,
          "name": "C",
          "element": "C",
          "coord": [
            -1.2491999864578247,
            1.0052000284194946,
            -0.9309999942779541
          ]
        },
        {
          "atom_index": 2040,
          "name": "O",
          "element": "O",
          "coord": [
            -1.253499984741211,
            0.9581999778747559,
            -1.0429999828338623
          ]
        },
        {
          "atom_index": 2041,
          "name": "CB",
          "element": "C",
          "coord": [
            -1.3127000331878662,
            1.2490999698638916,
            -0.902400016784668
          ]
        },
        {
          "atom_index": 2042,
          "name": "CG",
          "element": "C",
          "coord": [
            -1.269700050354004,
            1.3946000337600708,
            -0.8863000273704529
          ]
        },
        {
          "atom_index": 2043,
          "name": "CD",
          "element": "C",
          "coord": [
            -1.3890000581741333,
            1.4878000020980835,
            -0.8691999912261963
          ]
        },
        {
          "atom_index": 2044,
          "name": "NE",
          "element": "N",
          "coord": [
            -1.3521000146865845,
            1.6258000135421753,
            -0.8411999940872192
          ]
        },
        {
          "atom_index": 2045,
          "name": "CZ",
          "element": "C",
          "coord": [
            -1.3729000091552734,
            1.7312999963760376,
            -0.9265000224113464
          ]
        },
        {
          "atom_index": 2046,
          "name": "NH1",
          "element": "N",
          "coord": [
            -1.4301999807357788,
            1.7030999660491943,
            -1.0520999431610107
          ]
        },
        {
          "atom_index": 2047,
          "name": "NH2",
          "element": "N",
          "coord": [
            -1.3379000425338745,
            1.8624000549316406,
            -0.8889999985694885
          ]
        }
      ]
    },
    {
      "id": "L:40",
      "chain": "L",
      "resseq": 40,
      "icode": "",
      "resname": "ARG",
      "hetflag": " ",
      "sasa": 0.0,
      "atoms": [
        {
          "atom_index": 2048,
          "name": "N",
          "element": "N",
          "coord": [
            -1.298200011253357,
            0.9394000172615051,
            -0.8246999979019165
          ]
        },
        {
          "atom_index": 2049,
          "name": "CA",
          "element": "C",
          "coord": [
            -1.3451000452041626,
            0.8001000285148621,
            -0.8378999829292297
          ]
        },
        {
          "atom_index": 2050,
          "name": "C",
          "element": "C",
          "coord": [
            -1.4567999839782715,
            0.7943000197410583,
            -0.9417999982833862
          ]
        },
        {
          "atom_index": 2051,
          "name": "O",
          "element": "O",
          "coord": [
            -1.5533000230789185,
            0.8651999831199646,
            -0.9330000281333923
          ]
        },
        {
          "atom_index": 2052,
          "name": "CB",
          "element": "C",
          "coord": [
            -1.396299958229065,
            0.7372000217437744,
            -0.7014999985694885
          ]
        },
        {
          "atom_index": 2053,
          "name": "CG",
          "element": "C",
          "coord": [
            -1.4342999458312988,
            0.5906000137329102,
            -0.7034000158309937
          ]
        },
        {
          "atom_index": 2054,
          "name": "CD",
          "element": "C",
          "coord": [
            -1.3207000494003296,
            0.4887000024318695,
            -0.6780999898910522
          ]
        },
        {
          "atom_index": 2055,
          "name": "NE",
          "element": "N",
          "coord": [
            -1.371500015258789,
            0.35370001196861267,
            -0.6438999772071838
          ]
        },
        {
          "atom_index": 2056,
          "name": "CZ",
          "element": "C",
          "coord": [
            -1.340499997138977,
            0.2847000062465668,
            -0.5295000076293945
          ]
        },
        {
          "atom_index": 2057,
          "name": "NH1",
          "element": "N",
          "coord": [
            -1.2496000528335571,
            0.3443000018596649,
            -0.4390999972820282
          ]
        },
        {
          "atom_index": 2058,
          "name": "NH2",
          "element": "N",
          "coord": [
            -1.3970999717712402,
            0.1573999971151352,
            -0.5044000148773193
          ]
        }
      ]
    },
    {
      "id": "L:41",
      "chain": "L",
      "resseq": 41,
      "icode": "",
      "resname": "GLY",
      "hetflag": " ",
      "sasa": 0.0,
      "atoms": [
        {
          "atom_index": 2059,
          "name": "N",
          "element": "N",
          "coord": [
            -1.434399962425232,
            0.710099995136261,
            -1.0418000221252441
          ]
        },
        {
          "atom_index": 2060,
          "name": "CA",
          "element": "C",
          "coord": [
            -1.532099962234497,
            0.6873000264167786,
            -1.145300030708313
          ]
        },
        {
          "atom_index": 2061,
          "name": "C",
          "element": "C",
          "coord": [
            -1.5463000535964966,
            0.7973999977111816,
            -1.2474000453948975
          ]
        },
        {
          "atom_index": 2062,
          "name": "O",
          "element": "O",
          "coord": [
            -1.6419999599456787,
            0.7937999963760376,
            -1.325700044631958
          ]
        }
      ]
    },
    {
      "id": "L:42",
      "chain": "L",
      "resseq": 42,
      "icode": "",
      "resname": "GLN",
      "hetflag": " ",
      "sasa": 0.31529858708381653,
      "atoms": [
        {
          "atom_index": 2063,
          "name": "N",
          "element": "N",
          "coord": [
            -1.455899953842163,
            0.8952000141143799,
            -1.249500036239624
          ]
        },
        {
          "atom_index": 2064,
          "name": "CA",
          "element": "C",
          "coord": [
            -1.4670000076293945,
            1.0090999603271484,
            -1.3392000198364258
          ]
        },
        {
          "atom_index": 2065,
          "name": "C",
          "element": "C",
          "coord": [
            -1.351099967956543,
            1.0113999843597412,
            -1.437999963760376
          ]
        },
        {
          "atom_index": 2066,
          "name": "O",
          "element": "O",
          "coord": [
            -1.2446000576019287,
            0.9527999758720398,
            -1.4151999950408936
          ]
        },
        {
          "atom_index": 2067,
          "name": "CB",
          "element": "C",
          "coord": [
            -1.4716999530792236,
            1.1413999795913696,
            -1.2609000205993652
          ]
        },
        {
          "atom_index": 2068,
          "name": "CG",
          "element": "C",
          "coord": [
            -1.5779000520706177,
            1.1434999704360962,
            -1.1495000123977661
          ]
        },
        {
          "atom_index": 2069,
          "name": "CD",
          "element": "C",
          "coord": [
            -1.719499945640564,
            1.1411999464035034,
            -1.2029000520706177
          ]
        },
        {
          "atom_index": 2070,
          "name": "OE1",
          "element": "O",
          "coord": [
            -1.75409996509552,
            1.2168999910354614,
            -1.2935999631881714
          ]
        },
        {
          "atom_index": 2071,
          "name": "NE2",
          "element": "N",
          "coord": [
            -1.8027000427246094,
            1.0543999671936035,
            -1.146299958229065
          ]
        }
      ]
    },
    {
      "id": "L:43",
      "chain": "L",
      "resseq": 43,
      "icode": "",
      "resname": "VAL",
      "hetflag": " ",
      "sasa": 0.0,
      "atoms": [
        {
          "atom_index": 2072,
          "name": "N",
          "element": "N",
          "coord": [
            -1.3740999698638916,
            1.0810999870300293,
            -1.5490000247955322
          ]
        },
        {
          "atom_index": 2073,
          "name": "CA",
          "element": "C",
          "coord": [
            -1.2720999717712402,
            1.0917999744415283,
            -1.6535999774932861
          ]
        },
        {
          "atom_index": 2074,
          "name": "C",
          "element": "C",
          "coord": [
            -1.1545000076293945,
            1.1693999767303467,
            -1.5972000360488892
          ]
        },
        {
          "atom_index": 2075,
          "name": "O",
          "element": "O",
          "coord": [
            -1.1758999824523926,
            1.2694000005722046,
            -1.5247000455856323
          ]
        },
        {
          "atom_index": 2076,
          "name": "CB",
          "element": "C",
          "coord": [
            -1.3289999961853027,
            1.1608999967575073,
            -1.7789000272750854
          ]
        },
        {
          "atom_index": 2077,
          "name": "CG1",
          "element": "C",
          "coord": [
            -1.22160005569458,
            1.1766999959945679,
            -1.8849999904632568
          ]
        },
        {
          "atom_index": 2078,
          "name": "CG2",
          "element": "C",
          "coord": [
            -1.4483000040054321,
            1.0839999914169312,
            -1.8342000246047974
          ]
        }
      ]
    },
    {
      "id": "L:44",
      "chain": "L",
      "resseq": 44,
      "icode": "",
      "resname": "PRO",
      "hetflag": " ",
      "sasa": 0.0,
      "atoms": [
        {
          "atom_index": 2079,
          "name": "N",
          "element": "N",
          "coord": [
            -1.0299999713897705,
            1.1287000179290771,
            -1.6234999895095825
          ]
        },
        {
          "atom_index": 2080,
          "name": "CA",
          "element": "C",
          "coord": [
            -0.9153000116348267,
            1.2074999809265137,
            -1.5772000551223755
          ]
        },
        {
          "atom_index": 2081,
          "name": "C",
          "element": "C",
          "coord": [
            -0.9168000221252441,
            1.3485000133514404,
            -1.6327999830245972
          ]
        },
        {
          "atom_index": 2082,
          "name": "O",
          "element": "O",
          "coord": [
            -0.9664999842643738,
            1.3737000226974487,
            -1.742400050163269
          ]
        },
        {
          "atom_index": 2083,
          "name": "CB",
          "element": "C",
          "coord": [
            -0.7940999865531921,
            1.1297999620437622,
            -1.6296000480651855
          ]
        },
        {
          "atom_index": 2084,
          "name": "CG",
          "element": "C",
          "coord": [
            -0.8439000248908997,
            0.9915000200271606,
            -1.645900011062622
          ]
        },
        {
          "atom_index": 2085,
          "name": "CD",
          "element": "C",
          "coord": [
            -0.9871000051498413,
            1.00600004196167,
            -1.6921000480651855
          ]
        }
      ]
    },
    {
      "id": "L:45",
      "chain": "L",
      "resseq": 45,
      "icode": "",
      "resname": "ARG",
      "hetflag": " ",
      "sasa": 0.0,
      "atoms": [
        {
          "atom_index": 2086,
          "name": "N",
          "element": "N",
          "coord": [
            -0.8572999835014343,
            1.4388999938964844,
            -1.555799961090088
          ]
        },
        {
          "atom_index": 2087,
          "name": "CA",
          "element": "C",
          "coord": [
            -0.8607000112533569,
            1.5827000141143799,
            -1.5806000232696533
          ]
        },
        {
          "atom_index": 2088,
          "name": "C",
          "element": "C",
          "coord": [
            -0.7199000120162964,
            1.6403000354766846,
            -1.5717999935150146
          ]
        },
        {
          "atom_index": 2089,
          "name": "O",
          "element": "O",
          "coord": [
            -0.6499000191688538,
            1.618399977684021,
            -1.4723999500274658
          ]
        },
        {
          "atom_index": 2090,
          "name": "CB",
          "element": "C",
          "coord": [
            -0.9526000022888184,
            1.6490999460220337,
            -1.4771000146865845
          ]
        },
        {
          "atom_index": 2091,
          "name": "CG",
          "element": "C",
          "coord": [
            -0.95169997215271,
            1.79830002784729,
            -1.4706000089645386
          ]
        },
        {
          "atom_index": 2092,
          "name": "CD",
          "element": "C",
          "coord": [
            -1.0091999769210815,
            1.842900037765503,
            -1.3355000019073486
          ]
        },
        {
          "atom_index": 2093,
          "name": "NE",
          "element": "N",
          "coord": [
            -1.0384000539779663,
            1.98580002784729,
            -1.330399990081787
          ]
        },
        {
          "atom_index": 2094,
          "name": "CZ",
          "element": "C",
          "coord": [
            -1.0631999969482422,
            2.0529000759124756,
            -1.2182999849319458
          ]
        },
        {
          "atom_index": 2095,
          "name": "NH1",
          "element": "N",
          "coord": [
            -1.0602999925613403,
            1.9916000366210938,
            -1.100000023841858
          ]
        },
        {
          "atom_index": 2096,
          "name": "NH2",
          "element": "N",
          "coord": [
            -1.089900016784668,
            2.1823999881744385,
            -1.2242000102996826
          ]
        }
      ]
    },
    {
      "id": "L:46",
      "chain": "L",
      "resseq": 46,
      "icode": "",
      "resname": "LEU",
      "hetflag": " ",
      "sasa": 0.0,
      "atoms": [
        {
          "atom_index": 2097,
          "name": "N",
          "element": "N",
          "coord": [
            -0.6779000163078308,
            1.7132999897003174,
            -1.6753000020980835
          ]
        },
        {
          "atom_index": 2098,
          "name": "CA",
          "element": "C",
          "coord": [
            -0.5514000058174133,
            1.7854000329971313,
            -1.6680999994277954
          ]
        },
        {
          "atom_index": 2099,
          "name": "C",
          "element": "C",
          "coord": [
            -0.5616999864578247,
            1.8961999416351318,
            -1.5638999938964844
          ]
        },
        {
          "atom_index": 2100,
          "name": "O",
          "element": "O",
          "coord": [
            -0.6571999788284302,
            1.9749000072479248,
            -1.5642000436782837
          ]
        },
        {
          "atom_index": 2101,
          "name": "CB",
          "element": "C",
          "coord": [
            -0.5144000053405762,
            1.8431999683380127,
            -1.8042999505996704
          ]
        },
        {
          "atom_index": 2102,
          "name": "CG",
          "element": "C",
          "coord": [
            -0.3815999925136566,
            1.9205000400543213,
            -1.8085999488830566
          ]
        },
        {
          "atom_index": 2103,
          "name": "CD1",
          "element": "C",
          "coord": [
            -0.26260000467300415,
            1.8265999555587769,
            -1.783400058746338
          ]
        },
        {
          "atom_index": 2104,
          "name": "CD2",
          "element": "C",
          "coord": [
            -0.3668999969959259,
            1.9940999746322632,
            -1.9397000074386597
          ]
        }
      ]
    },
    {
      "id": "L:47",
      "chain": "L",
      "resseq": 47,
      "icode": "",
      "resname": "LEU",
      "hetflag": " ",
      "sasa": 0.0,
      "atoms": [
        {
          "atom_index": 2105,
          "name": "N",
          "element": "N",
          "coord": [
            -0.46399998664855957,
            1.9006999731063843,
            -1.4737000465393066
          ]
        },
        {
          "atom_index": 2106,
          "name": "CA",
          "element": "C",
          "coord": [
            -0.4603999853134155,
            1.9997999668121338,
            -1.3668999671936035
          ]
        },
        {
          "atom_index": 2107,
          "name": "C",
          "element": "C",
          "coord": [
            -0.350600004196167,
            2.102400064468384,
            -1.3907999992370605
          ]
        },
        {
          "atom_index": 2108,
          "name": "O",
          "element": "O",
          "coord": [
            -0.3756999969482422,
            2.223299980163574,
            -1.3910000324249268
          ]
        },
        {
          "atom_index": 2109,
          "name": "CB",
          "element": "C",
          "coord": [
            -0.4339999854564667,
            1.9337999820709229,
            -1.2310999631881714
          ]
        },
        {
          "atom_index": 2110,
          "name": "CG",
          "element": "C",
          "coord": [
            -0.5414999723434448,
            1.8737000226974487,
            -1.144700050354004
          ]
        },
        {
          "atom_index": 2111,
          "name": "CD1",
          "element": "C",
          "coord": [
            -0.47510001063346863,
            1.8359999656677246,
            -1.0094000101089478
          ]
        },
        {
          "atom_index": 2112,
          "name": "CD2",
          "element": "C",
          "coord": [
            -0.6567999720573425,
            1.9660999774932861,
            -1.123900055885315
          ]
        }
      ]
    },
    {
      "id": "L:48",
      "chain": "L",
      "resseq": 48,
      "icode": "",
      "resname": "ILE",
      "hetflag": " ",
      "sasa": 0.0,
      "atoms": [
        {
          "atom_index": 2113,
          "name": "N",
          "element": "N",
          "coord": [
            -0.22759999334812164,
            2.053499937057495,
            -1.407099962234497
          ]
        },
        {
          "atom_index": 2114,
          "name": "CA",
          "element": "C",
          "coord": [
            -0.10760000348091125,
            2.135200023651123,
            -1.4184000492095947
          ]
        },
        {
          "atom_index": 2115,
          "name": "C",
          "element": "C",
          "coord": [
            -0.02969999983906746,
            2.089099884033203,
            -1.5408999919891357
          ]
        },
        {
          "atom_index": 2116,
          "name": "O",
          "element": "O",
          "coord": [
            -0.015699999406933784,
            1.9687000513076782,
            -1.5643999576568604
          ]
        },
        {
          "atom_index": 2117,
          "name": "CB",
          "element": "C",
          "coord": [
            -0.019200000911951065,
            2.1222000122070312,
            -1.2932000160217285
          ]
        },
        {
          "atom_index": 2118,
          "name": "CG1",
          "element": "C",
          "coord": [
            -0.09290000051259995,
            2.1707000732421875,
            -1.1675000190734863
          ]
        },
        {
          "atom_index": 2119,
          "name": "CG2",
          "element": "C",
          "coord": [
            0.11230000108480453,
            2.196899890899658,
            -1.3131999969482422
          ]
        },
        {
          "atom_index": 2120,
          "name": "CD1",
          "element": "C",
          "coord": [
            -0.11670000106096268,
            2.3160998821258545,
            -1.1615999937057495
          ]
        }
      ]
    },
    {
      "id": "L:49",
      "chain": "L",
      "resseq": 49,
      "icode": "",
      "resname": "TYR",
      "hetflag": " ",
      "sasa": 0.0,
      "atoms": [
        {
          "atom_index": 2121,
          "name": "N",
          "element": "N",
          "coord": [
            0.02199999988079071,
            2.1839001178741455,
            -1.617799997329712
          ]
        },
        {
          "atom_index": 2122,
          "name": "CA",
          "element": "C",
          "coord": [
            0.11550000309944153,
            2.1540000438690186,
            -1.725000023841858
          ]
        },
        {
          "atom_index": 2123,
          "name": "C",
          "element": "C",
          "coord": [
            0.23080000281333923,
            2.252700090408325,
            -1.7167999744415283
          ]
        },
        {
          "atom_index": 2124,
          "name": "O",
          "element": "O",
          "coord": [
            0.22179999947547913,
            2.354300022125244,
            -1.6482000350952148
          ]
        },
        {
          "atom_index": 2125,
          "name": "CB",
          "element": "C",
          "coord": [
            0.047600001096725464,
            2.1600000858306885,
            -1.8614000082015991
          ]
        },
        {
          "atom_index": 2126,
          "name": "CG",
          "element": "C",
          "coord": [
            -0.0034000000450760126,
            2.2964000701904297,
            -1.9010000228881836
          ]
        },
        {
          "atom_index": 2127,
          "name": "CD1",
          "element": "C",
          "coord": [
            -0.12280000001192093,
            2.3466999530792236,
            -1.8502000570297241
          ]
        },
        {
          "atom_index": 2128,
          "name": "CD2",
          "element": "C",
          "coord": [
            0.0674000009894371,
            2.3747000694274902,
            -1.9916000366210938
          ]
        },
        {
          "atom_index": 2129,
          "name": "CE1",
          "element": "C",
          "coord": [
            -0.16920000314712524,
            2.4719998836517334,
            -1.8877999782562256
          ]
        },
        {
          "atom_index": 2130,
          "name": "CE2",
          "element": "C",
          "coord": [
            0.022600000724196434,
            2.4979000091552734,
            -2.0297000408172607
          ]
        },
        {
          "atom_index": 2131,
          "name": "CZ",
          "element": "C",
          "coord": [
            -0.09589999914169312,
            2.546999931335449,
            -1.9780999422073364
          ]
        },
        {
          "atom_index": 2132,
          "name": "OH",
          "element": "O",
          "coord": [
            -0.13740000128746033,
            2.6721999645233154,
            -2.0197999477386475
          ]
        }
      ]
    },
    {
      "id": "L:50",
      "chain": "L",
      "resseq": 50,
      "icode": "",
      "resname": "ASP",
      "hetflag": " ",
      "sasa": 0.15764929354190826,
      "atoms": [
        {
          "atom_index": 2133,
          "name": "N",
          "element": "N",
          "coord": [
            0.33809998631477356,
            2.2181999683380127,
            -1.7856999635696411
          ]
        },
        {
          "atom_index": 2134,
          "name": "CA",
          "element": "C",
          "coord": [
            0.4578000009059906,
            2.300600051879883,
            -1.7851999998092651
          ]
        },
        {
          "atom_index": 2135,
          "name": "C",
          "element": "C",
          "coord": [
            0.499099999666214,
            2.3296000957489014,
            -1.6411000490188599
          ]
        },
        {
          "atom_index": 2136,
          "name": "O",
          "element": "O",
          "coord": [
            0.5274999737739563,
            2.44350004196167,
            -1.6109000444412231
          ]
        },
        {
          "atom_index": 2137,
          "name": "CB",
          "element": "C",
          "coord": [
            0.43799999356269836,
            2.4321999549865723,
            -1.863700032234192
          ]
        },
        {
          "atom_index": 2138,
          "name": "CG",
          "element": "C",
          "coord": [
            0.5702999830245972,
            2.5104000568389893,
            -1.8834999799728394
          ]
        },
        {
          "atom_index": 2139,
          "name": "OD1",
          "element": "O",
          "coord": [
            0.6744999885559082,
            2.447999954223633,
            -1.8770999908447266
          ]
        },
        {
          "atom_index": 2140,
          "name": "OD2",
          "element": "O",
          "coord": [
            0.570900022983551,
            2.6308000087738037,
            -1.9098000526428223
          ]
        }
      ]
    },
    {
      "id": "L:51",
      "chain": "L",
      "resseq": 51,
      "icode": "",
      "resname": "THR",
      "hetflag": " ",
      "sasa": 0.0,
      "atoms": [
        {
          "atom_index": 2141,
          "name": "N",
          "element": "N",
          "coord": [
            0.49239999055862427,
            2.2302000522613525,
            -1.5513999462127686
          ]
        },
        {
          "atom_index": 2142,
          "name": "CA",
          "element": "C",
          "coord": [
            0.5282999873161316,
            2.2369000911712646,
            -1.4112000465393066
          ]
        },
        {
          "atom_index": 2143,
          "name": "C",
          "element": "C",
          "coord": [
            0.43560001254081726,
            2.3203999996185303,
            -1.3127000331878662
          ]
        },
        {
          "atom_index": 2144,
          "name": "O",
          "element": "O",
          "coord": [
            0.4047999978065491,
            2.272599935531616,
            -1.2044999599456787
          ]
        },
        {
          "atom_index": 2145,
          "name": "CB",
          "element": "C",
          "coord": [
            0.6791999936103821,
            2.274600028991699,
            -1.3877999782562256
          ]
        },
        {
          "atom_index": 2146,
          "name": "OG1",
          "element": "O",
          "coord": [
            0.765500009059906,
            2.1942999362945557,
            -1.468999981880188
          ]
        },
        {
          "atom_index": 2147,
          "name": "CG2",
          "element": "C",
          "coord": [
            0.715399980545044,
            2.271399974822998,
            -1.23989999294281
          ]
        }
      ]
    },
    {
      "id": "L:52",
      "chain": "L",
      "resseq": 52,
      "icode": "",
      "resname": "SER",
      "hetflag": " ",
      "sasa": 0.8828360438346863,
      "atoms": [
        {
          "atom_index": 2148,
          "name": "N",
          "element": "N",
          "coord": [
            0.40450000762939453,
            2.447200059890747,
            -1.3479000329971313
          ]
        },
        {
          "atom_index": 2149,
          "name": "CA",
          "element": "C",
          "coord": [
            0.32260000705718994,
            2.541800022125244,
            -1.2645000219345093
          ]
        },
        {
          "atom_index": 2150,
          "name": "C",
          "element": "C",
          "coord": [
            0.20010000467300415,
            2.6054999828338623,
            -1.3384000062942505
          ]
        },
        {
          "atom_index": 2151,
          "name": "O",
          "element": "O",
          "coord": [
            0.13459999859333038,
            2.691200017929077,
            -1.2827999591827393
          ]
        },
        {
          "atom_index": 2152,
          "name": "CB",
          "element": "C",
          "coord": [
            0.41260001063346863,
            2.6561999320983887,
            -1.2102999687194824
          ]
        },
        {
          "atom_index": 2153,
          "name": "OG",
          "element": "O",
          "coord": [
            0.4706999957561493,
            2.7258999347686768,
            -1.3162000179290771
          ]
        }
      ]
    },
    {
      "id": "L:53",
      "chain": "L",
      "resseq": 53,
      "icode": "",
      "resname": "ARG",
      "hetflag": " ",
      "sasa": 2.439034938812256,
      "atoms": [
        {
          "atom_index": 2154,
          "name": "N",
          "element": "N",
          "coord": [
            0.1729000061750412,
            2.566999912261963,
            -1.4609999656677246
          ]
        },
        {
          "atom_index": 2155,
          "name": "CA",
          "element": "C",
          "coord": [
            0.05920000001788139,
            2.629699945449829,
            -1.5298999547958374
          ]
        },
        {
          "atom_index": 2156,
          "name": "C",
          "element": "C",
          "coord": [
            -0.07090000063180923,
            2.554800033569336,
            -1.5055999755859375
          ]
        },
        {
          "atom_index": 2157,
          "name": "O",
          "element": "O",
          "coord": [
            -0.07569999992847443,
            2.4354000091552734,
            -1.5187000036239624
          ]
        },
        {
          "atom_index": 2158,
          "name": "CB",
          "element": "C",
          "coord": [
            0.0835999995470047,
            2.651099920272827,
            -1.679900050163269
          ]
        },
        {
          "atom_index": 2159,
          "name": "CG",
          "element": "C",
          "coord": [
            0.2143000066280365,
            2.724400043487549,
            -1.7091000080108643
          ]
        },
        {
          "atom_index": 2160,
          "name": "CD",
          "element": "C",
          "coord": [
            0.22699999809265137,
            2.7720000743865967,
            -1.854200005531311
          ]
        },
        {
          "atom_index": 2161,
          "name": "NE",
          "element": "N",
          "coord": [
            0.11909999698400497,
            2.862600088119507,
            -1.8960000276565552
          ]
        },
        {
          "atom_index": 2162,
          "name": "CZ",
          "element": "C",
          "coord": [
            0.0989999994635582,
            2.898200035095215,
            -2.02620005607605
          ]
        },
        {
          "atom_index": 2163,
          "name": "NH1",
          "element": "N",
          "coord": [
            -0.008100000210106373,
            2.983299970626831,
            -2.0615999698638916
          ]
        },
        {
          "atom_index": 2164,
          "name": "NH2",
          "element": "N",
          "coord": [
            0.1882999986410141,
            2.8499999046325684,
            -2.1233999729156494
          ]
        }
      ]
    },
    {
      "id": "L:54",
      "chain": "L",
      "resseq": 54,
      "icode": "",
      "resname": "ARG",
      "hetflag": " ",
      "sasa": 0.9179043173789978,
      "atoms": [
        {
          "atom_index": 2165,
          "name": "N",
          "element": "N",
          "coord": [
            -0.1754000037908554,
            2.6294000148773193,
            -1.47160005569458
          ]
        },
        {
          "atom_index": 2166,
          "name": "CA",
          "element": "C",
          "coord": [
            -0.30570000410079956,
            2.5685999393463135,
            -1.4484000205993652
          ]
        },
        {
          "atom_index": 2167,
          "name": "C",
          "element": "C",
          "coord": [
            -0.3824000060558319,
            2.5510001182556152,
            -1.5788999795913696
          ]
        },
        {
          "atom_index": 2168,
          "name": "O",
          "element": "O",
          "coord": [
            -0.3935999870300293,
            2.6440999507904053,
            -1.6598000526428223
          ]
        },
        {
          "atom_index": 2169,
          "name": "CB",
          "element": "C",
          "coord": [
            -0.38659998774528503,
            2.652899980545044,
            -1.3504999876022339
          ]
        },
        {
          "atom_index": 2170,
          "name": "CG",
          "element": "C",
          "coord": [
            -0.3402000069618225,
            2.6363000869750977,
            -1.2070000171661377
          ]
        },
        {
          "atom_index": 2171,
          "name": "CD",
          "element": "C",
          "coord": [
            -0.4269999861717224,
            2.7151999473571777,
            -1.111199975013733
          ]
        },
        {
          "atom_index": 2172,
          "name": "NE",
          "element": "N",
          "coord": [
            -0.37940001487731934,
            2.851599931716919,
            -1.0995999574661255
          ]
        },
        {
          "atom_index": 2173,
          "name": "CZ",
          "element": "C",
          "coord": [
            -0.27059999108314514,
            2.88700008392334,
            -1.031599998474121
          ]
        },
        {
          "atom_index": 2174,
          "name": "NH1",
          "element": "N",
          "coord": [
            -0.19670000672340393,
            2.795599937438965,
            -0.9684000015258789
          ]
        },
        {
          "atom_index": 2175,
          "name": "NH2",
          "element": "N",
          "coord": [
            -0.23479999601840973,
            3.0143001079559326,
            -1.02839994430542
          ]
        }
      ]
    },
    {
      "id": "L:55",
      "chain": "L",
      "resseq": 55,
      "icode": "",
      "resname": "ALA",
      "hetflag": " ",
      "sasa": 0.0,
      "atoms": [
        {
          "atom_index": 2176,
          "name": "N",
          "element": "N",
          "coord": [
            -0.43689998984336853,
            2.4310998916625977,
            -1.597000002861023
          ]
        },
        {
          "atom_index": 2177,
          "name": "CA",
          "element": "C",
          "coord": [
            -0.5187000036239624,
            2.3982999324798584,
            -1.712499976158142
          ]
        },
        {
          "atom_index": 2178,
          "name": "C",
          "element": "C",
          "coord": [
            -0.6554999947547913,
            2.4647998809814453,
            -1.702299952507019
          ]
        },
        {
          "atom_index": 2179,
          "name": "O",
          "element": "O",
          "coord": [
            -0.6917999982833862,
            2.5264999866485596,
            -1.6014000177383423
          ]
        },
        {
          "atom_index": 2180,
          "name": "CB",
          "element": "C",
          "coord": [
            -0.5354999899864197,
            2.246799945831299,
            -1.7242000102996826
          ]
        }
      ]
    },
    {
      "id": "L:56",
      "chain": "L",
      "resseq": 56,
      "icode": "",
      "resname": "SER",
      "hetflag": " ",
      "sasa": 0.1268550455570221,
      "atoms": [
        {
          "atom_index": 2181,
          "name": "N",
          "element": "N",
          "coord": [
            -0.7330999970436096,
            2.4493000507354736,
            -1.809399962425232
          ]
        },
        {
          "atom_index": 2182,
          "name": "CA",
          "element": "C",
          "coord": [
            -0.8633999824523926,
            2.5130999088287354,
            -1.8183000087738037
          ]
        },
        {
          "atom_index": 2183,
          "name": "C",
          "element": "C",
          "coord": [
            -0.9495000243186951,
            2.476900100708008,
            -1.6986000537872314
          ]
        },
        {
          "atom_index": 2184,
          "name": "O",
          "element": "O",
          "coord": [
            -0.9649999737739563,
            2.3592000007629395,
            -1.6648000478744507
          ]
        },
        {
          "atom_index": 2185,
          "name": "CB",
          "element": "C",
          "coord": [
            -0.9336000084877014,
            2.4709999561309814,
            -1.9478000402450562
          ]
        },
        {
          "atom_index": 2186,
          "name": "OG",
          "element": "O",
          "coord": [
            -0.8540999889373779,
            2.5002999305725098,
            -2.0613999366760254
          ]
        }
      ]
    },
    {
      "id": "L:57",
      "chain": "L",
      "resseq": 57,
      "icode": "",
      "resname": "GLY",
      "hetflag": " ",
      "sasa": 0.931894838809967,
      "atoms": [
        {
          "atom_index": 2187,
          "name": "N",
          "element": "N",
          "coord": [
            -1.003000020980835,
            2.5792999267578125,
            -1.6333999633789062
          ]
        },
        {
          "atom_index": 2188,
          "name": "CA",
          "element": "C",
          "coord": [
            -1.1009999513626099,
            2.561800003051758,
            -1.5282000303268433
          ]
        },
        {
          "atom_index": 2189,
          "name": "C",
          "element": "C",
          "coord": [
            -1.044600009918213,
            2.5209999084472656,
            -1.3946000337600708
          ]
        },
        {
          "atom_index": 2190,
          "name": "O",
          "element": "O",
          "coord": [
            -1.1217999458312988,
            2.49429988861084,
            -1.3020999431610107
          ]
        }
      ]
    },
    {
      "id": "L:58",
      "chain": "L",
      "resseq": 58,
      "icode": "",
      "resname": "VAL",
      "hetflag": " ",
      "sasa": 0.0,
      "atoms": [
        {
          "atom_index": 2191,
          "name": "N",
          "element": "N",
          "coord": [
            -0.913100004196167,
            2.5178000926971436,
            -1.3797999620437622
          ]
        },
        {
          "atom_index": 2192,
          "name": "CA",
          "element": "C",
          "coord": [
            -0.8497999906539917,
            2.469099998474121,
            -1.257599949836731
          ]
        },
        {
          "atom_index": 2193,
          "name": "C",
          "element": "C",
          "coord": [
            -0.8361999988555908,
            2.587399959564209,
            -1.1621999740600586
          ]
        },
        {
          "atom_index": 2194,
          "name": "O",
          "element": "O",
          "coord": [
            -0.7775999903678894,
            2.68969988822937,
            -1.2009999752044678
          ]
        },
        {
          "atom_index": 2195,
          "name": "CB",
          "element": "C",
          "coord": [
            -0.7138000130653381,
            2.4059998989105225,
            -1.2871999740600586
          ]
        },
        {
          "atom_index": 2196,
          "name": "CG1",
          "element": "C",
          "coord": [
            -0.64410001039505,
            2.367300033569336,
            -1.1585999727249146
          ]
        },
        {
          "atom_index": 2197,
          "name": "CG2",
          "element": "C",
          "coord": [
            -0.7333999872207642,
            2.281100034713745,
            -1.374400019645691
          ]
        }
      ]
    },
    {
      "id": "L:59",
      "chain": "L",
      "resseq": 59,
      "icode": "",
      "resname": "PRO",
      "hetflag": " ",
      "sasa": 0.09679638594388962,
      "atoms": [
        {
          "atom_index": 2198,
          "name": "N",
          "element": "N",
          "coord": [
            -0.8895000219345093,
            2.5794999599456787,
            -1.0401999950408936
          ]
        },
        {
          "atom_index": 2199,
          "name": "CA",
          "element": "C",
          "coord": [
            -0.8847000002861023,
            2.696000099182129,
            -0.9508000016212463
          ]
        },
        {
          "atom_index": 2200,
          "name": "C",
          "element": "C",
          "coord": [
            -0.7455999851226807,
            2.719599962234497,
            -0.8944000005722046
          ]
        },
        {
          "atom_index": 2201,
          "name": "O",
          "element": "O",
          "coord": [
            -0.6608999967575073,
            2.630000114440918,
            -0.8895000219345093
          ]
        },
        {
          "atom_index": 2202,
          "name": "CB",
          "element": "C",
          "coord": [
            -0.9836000204086304,
            2.6593000888824463,
            -0.8398000001907349
          ]
        },
        {
          "atom_index": 2203,
          "name": "CG",
          "element": "C",
          "coord": [
            -0.982699990272522,
            2.511899948120117,
            -0.8381999731063843
          ]
        },
        {
          "atom_index": 2204,
          "name": "CD",
          "element": "C",
          "coord": [
            -0.9656999707221985,
            2.4688000679016113,
            -0.9805999994277954
          ]
        }
      ]
    },
    {
      "id": "L:60",
      "chain": "L",
      "resseq": 60,
      "icode": "",
      "resname": "ASP",
      "hetflag": " ",
      "sasa": 5.013247489929199,
      "atoms": [
        {
          "atom_index": 2205,
          "name": "N",
          "element": "N",
          "coord": [
            -0.7232999801635742,
            2.8433001041412354,
            -0.8479999899864197
          ]
        },
        {
          "atom_index": 2206,
          "name": "CA",
          "element": "C",
          "coord": [
            -0.5884000062942505,
            2.882200002670288,
            -0.8093000054359436
          ]
        },
        {
          "atom_index": 2207,
          "name": "C",
          "element": "C",
          "coord": [
            -0.5422000288963318,
            2.816200017929077,
            -0.6794999837875366
          ]
        },
        {
          "atom_index": 2208,
          "name": "O",
          "element": "O",
          "coord": [
            -0.42410001158714294,
            2.827899932861328,
            -0.6456000208854675
          ]
        },
        {
          "atom_index": 2209,
          "name": "CB",
          "element": "C",
          "coord": [
            -0.576200008392334,
            3.034899950027466,
            -0.8001999855041504
          ]
        },
        {
          "atom_index": 2210,
          "name": "CG",
          "element": "C",
          "coord": [
            -0.6759999990463257,
            3.09689998626709,
            -0.70660001039505
          ]
        },
        {
          "atom_index": 2211,
          "name": "OD1",
          "element": "O",
          "coord": [
            -0.7192000150680542,
            3.028700113296509,
            -0.611299991607666
          ]
        },
        {
          "atom_index": 2212,
          "name": "OD2",
          "element": "O",
          "coord": [
            -0.7103999853134155,
            3.21589994430542,
            -0.7276999950408936
          ]
        }
      ]
    },
    {
      "id": "L:61",
      "chain": "L",
      "resseq": 61,
      "icode": "",
      "resname": "ARG",
      "hetflag": " ",
      "sasa": 0.0,
      "atoms": [
        {
          "atom_index": 2213,
          "name": "N",
          "element": "N",
          "coord": [
            -0.628600001335144,
            2.7428998947143555,
            -0.609000027179718
          ]
        },
        {
          "atom_index": 2214,
          "name": "CA",
          "element": "C",
          "coord": [
            -0.5809000134468079,
            2.6693999767303467,
            -0.49219998717308044
          ]
        },
        {
          "atom_index": 2215,
          "name": "C",
          "element": "C",
          "coord": [
            -0.48910000920295715,
            2.553499937057495,
            -0.5295000076293945
          ]
        },
        {
          "atom_index": 2216,
          "name": "O",
          "element": "O",
          "coord": [
            -0.41600000858306885,
            2.5041000843048096,
            -0.4426000118255615
          ]
        },
        {
          "atom_index": 2217,
          "name": "CB",
          "element": "C",
          "coord": [
            -0.6985999941825867,
            2.618299961090088,
            -0.40790000557899475
          ]
        },
        {
          "atom_index": 2218,
          "name": "CG",
          "element": "C",
          "coord": [
            -0.7799999713897705,
            2.5071001052856445,
            -0.46889999508857727
          ]
        },
        {
          "atom_index": 2219,
          "name": "CD",
          "element": "C",
          "coord": [
            -0.8809000253677368,
            2.450500011444092,
            -0.3659999966621399
          ]
        },
        {
          "atom_index": 2220,
          "name": "NE",
          "element": "N",
          "coord": [
            -0.9632999897003174,
            2.3452000617980957,
            -0.42480000853538513
          ]
        },
        {
          "atom_index": 2221,
          "name": "CZ",
          "element": "C",
          "coord": [
            -1.0722999572753906,
            2.368799924850464,
            -0.4959999918937683
          ]
        },
        {
          "atom_index": 2222,
          "name": "NH1",
          "element": "N",
          "coord": [
            -1.113700032234192,
            2.4934000968933105,
            -0.5145000219345093
          ]
        },
        {
          "atom_index": 2223,
          "name": "NH2",
          "element": "N",
          "coord": [
            -1.1412999629974365,
            2.2690000534057617,
            -0.5482000112533569
          ]
        }
      ]
    },
    {
      "id": "L:62",
      "chain": "L",
      "resseq": 62,
      "icode": "",
      "resname": "PHE",
      "hetflag": " ",
      "sasa": 0.0,
      "atoms": [
        {
          "atom_index": 2224,
          "name": "N",
          "element": "N",
          "coord": [
            -0.48980000615119934,
            2.5083000659942627,
            -0.6554999947547913
          ]
        },
        {
          "atom_index": 2225,
          "name": "CA",
          "element": "C",
          "coord": [
            -0.3912000060081482,
            2.4121999740600586,
            -0.7034000158309937
          ]
        },
        {
          "atom_index": 2226,
          "name": "C",
          "element": "C",
          "coord": [
            -0.26460000872612,
            2.4848999977111816,
            -0.7470999956130981
          ]
        },
        {
          "atom_index": 2227,
          "name": "O",
          "element": "O",
          "coord": [
            -0.2703000009059906,
            2.575200080871582,
            -0.8314999938011169
          ]
        },
        {
          "atom_index": 2228,
          "name": "CB",
          "element": "C",
          "coord": [
            -0.4447999894618988,
            2.330699920654297,
            -0.8206999897956848
          ]
        },
        {
          "atom_index": 2229,
          "name": "CG",
          "element": "C",
          "coord": [
            -0.5586000084877014,
            2.2390999794006348,
            -0.7842000126838684
          ]
        },
        {
          "atom_index": 2230,
          "name": "CD1",
          "element": "C",
          "coord": [
            -0.5339000225067139,
            2.1108999252319336,
            -0.738099992275238
          ]
        },
        {
          "atom_index": 2231,
          "name": "CD2",
          "element": "C",
          "coord": [
            -0.6887999773025513,
            2.282099962234497,
            -0.7932000160217285
          ]
        },
        {
          "atom_index": 2232,
          "name": "CE1",
          "element": "C",
          "coord": [
            -0.6384000182151794,
            2.026900053024292,
            -0.7037000060081482
          ]
        },
        {
          "atom_index": 2233,
          "name": "CE2",
          "element": "C",
          "coord": [
            -0.7932999730110168,
            2.1977999210357666,
            -0.7580999732017517
          ]
        },
        {
          "atom_index": 2234,
          "name": "CZ",
          "element": "C",
          "coord": [
            -0.7674000263214111,
            2.0710999965667725,
            -0.7138000130653381
          ]
        }
      ]
    },
    {
      "id": "L:63",
      "chain": "L",
      "resseq": 63,
      "icode": "",
      "resname": "VAL",
      "hetflag": " ",
      "sasa": 0.45171645283699036,
      "atoms": [
        {
          "atom_index": 2235,
          "name": "N",
          "element": "N",
          "coord": [
            -0.15029999613761902,
            2.4453999996185303,
            -0.6912999749183655
          ]
        },
        {
          "atom_index": 2236,
          "name": "CA",
          "element": "C",
          "coord": [
            -0.02290000021457672,
            2.508699893951416,
            -0.7239000201225281
          ]
        },
        {
          "atom_index": 2237,
          "name": "C",
          "element": "C",
          "coord": [
            0.0771000012755394,
            2.4000000953674316,
            -0.758899986743927
          ]
        },
        {
          "atom_index": 2238,
          "name": "O",
          "element": "O",
          "coord": [
            0.10920000076293945,
            2.3148999214172363,
            -0.675000011920929
          ]
        },
        {
          "atom_index": 2239,
          "name": "CB",
          "element": "C",
          "coord": [
            0.029400000348687172,
            2.5950000286102295,
            -0.6080999970436096
          ]
        },
        {
          "atom_index": 2240,
          "name": "CG1",
          "element": "C",
          "coord": [
            0.16459999978542328,
            2.6570000648498535,
            -0.6439999938011169
          ]
        },
        {
          "atom_index": 2241,
          "name": "CG2",
          "element": "C",
          "coord": [
            -0.06989999860525131,
            2.7021000385284424,
            -0.5735999941825867
          ]
        }
      ]
    },
    {
      "id": "L:64",
      "chain": "L",
      "resseq": 64,
      "icode": "",
      "resname": "GLY",
      "hetflag": " ",
      "sasa": 0.0,
      "atoms": [
        {
          "atom_index": 2242,
          "name": "N",
          "element": "N",
          "coord": [
            0.12620000541210175,
            2.4022998809814453,
            -0.8824999928474426
          ]
        },
        {
          "atom_index": 2243,
          "name": "CA",
          "element": "C",
          "coord": [
            0.23160000145435333,
            2.312999963760376,
            -0.9229000210762024
          ]
        },
        {
          "atom_index": 2244,
          "name": "C",
          "element": "C",
          "coord": [
            0.36559998989105225,
            2.382699966430664,
            -0.9067999720573425
          ]
        },
        {
          "atom_index": 2245,
          "name": "O",
          "element": "O",
          "coord": [
            0.38019999861717224,
            2.5011000633239746,
            -0.9391000270843506
          ]
        }
      ]
    },
    {
      "id": "L:65",
      "chain": "L",
      "resseq": 65,
      "icode": "",
      "resname": "SER",
      "hetflag": " ",
      "sasa": 0.4509808421134949,
      "atoms": [
        {
          "atom_index": 2246,
          "name": "N",
          "element": "N",
          "coord": [
            0.4641999900341034,
            2.308000087738037,
            -0.8568000197410583
          ]
        },
        {
          "atom_index": 2247,
          "name": "CA",
          "element": "C",
          "coord": [
            0.5950000286102295,
            2.3677000999450684,
            -0.8335000276565552
          ]
        },
        {
          "atom_index": 2248,
          "name": "C",
          "element": "C",
          "coord": [
            0.7032999992370605,
            2.260999917984009,
            -0.8460999727249146
          ]
        },
        {
          "atom_index": 2249,
          "name": "O",
          "element": "O",
          "coord": [
            0.6757000088691711,
            2.1419999599456787,
            -0.866599977016449
          ]
        },
        {
          "atom_index": 2250,
          "name": "CB",
          "element": "C",
          "coord": [
            0.5996000170707703,
            2.436800003051758,
            -0.696399986743927
          ]
        },
        {
          "atom_index": 2251,
          "name": "OG",
          "element": "O",
          "coord": [
            0.6000999808311462,
            2.340100049972534,
            -0.5917999744415283
          ]
        }
      ]
    },
    {
      "id": "L:66",
      "chain": "L",
      "resseq": 66,
      "icode": "",
      "resname": "GLY",
      "hetflag": " ",
      "sasa": 0.0,
      "atoms": [
        {
          "atom_index": 2252,
          "name": "N",
          "element": "N",
          "coord": [
            0.8274999856948853,
            2.3062000274658203,
            -0.8338000178337097
          ]
        },
        {
          "atom_index": 2253,
          "name": "CA",
          "element": "C",
          "coord": [
            0.9435999989509583,
            2.2197999954223633,
            -0.8385000228881836
          ]
        },
        {
          "atom_index": 2254,
          "name": "C",
          "element": "C",
          "coord": [
            1.0257999897003174,
            2.2435998916625977,
            -0.9635000228881836
          ]
        },
        {
          "atom_index": 2255,
          "name": "O",
          "element": "O",
          "coord": [
            0.9980999827384949,
            2.331700086593628,
            -1.0454000234603882
          ]
        }
      ]
    },
    {
      "id": "L:67",
      "chain": "L",
      "resseq": 67,
      "icode": "",
      "resname": "SER",
      "hetflag": " ",
      "sasa": 3.959622383117676,
      "atoms": [
        {
          "atom_index": 2256,
          "name": "N",
          "element": "N",
          "coord": [
            1.1303000450134277,
            2.1628000736236572,
            -0.9746999740600586
          ]
        },
        {
          "atom_index": 2257,
          "name": "CA",
          "element": "C",
          "coord": [
            1.2317999601364136,
            2.178999900817871,
            -1.0776000022888184
          ]
        },
        {
          "atom_index": 2258,
          "name": "C",
          "element": "C",
          "coord": [
            1.3300000429153442,
            2.064300060272217,
            -1.0628999471664429
          ]
        },
        {
          "atom_index": 2259,
          "name": "O",
          "element": "O",
          "coord": [
            1.3346999883651733,
            1.996899962425232,
            -0.9591000080108643
          ]
        },
        {
          "atom_index": 2260,
          "name": "CB",
          "element": "C",
          "coord": [
            1.3062000274658203,
            2.311500072479248,
            -1.0628999471664429
          ]
        },
        {
          "atom_index": 2261,
          "name": "OG",
          "element": "O",
          "coord": [
            1.3723000288009644,
            2.313999891281128,
            -0.9373999834060669
          ]
        }
      ]
    },
    {
      "id": "L:68",
      "chain": "L",
      "resseq": 68,
      "icode": "",
      "resname": "GLY",
      "hetflag": " ",
      "sasa": 0.548512876033783,
      "atoms": [
        {
          "atom_index": 2262,
          "name": "N",
          "element": "N",
          "coord": [
            1.4121999740600586,
            2.0460000038146973,
            -1.1658999919891357
          ]
        },
        {
          "atom_index": 2263,
          "name": "CA",
          "element": "C",
          "coord": [
            1.5188000202178955,
            1.9485000371932983,
            -1.1562000513076782
          ]
        },
        {
          "atom_index": 2264,
          "name": "C",
          "element": "C",
          "coord": [
            1.4579999446868896,
            1.8105000257492065,
            -1.1581000089645386
          ]
        },
        {
          "atom_index": 2265,
          "name": "O",
          "element": "O",
          "coord": [
            1.4052000045776367,
            1.7680000066757202,
            -1.2608000040054321
          ]
        }
      ]
    },
    {
      "id": "L:69",
      "chain": "L",
      "resseq": 69,
      "icode": "",
      "resname": "THR",
      "hetflag": " ",
      "sasa": 0.5756291151046753,
      "atoms": [
        {
          "atom_index": 2266,
          "name": "N",
          "element": "N",
          "coord": [
            1.4648000001907349,
            1.7408000230789185,
            -1.044800043106079
          ]
        },
        {
          "atom_index": 2267,
          "name": "CA",
          "element": "C",
          "coord": [
            1.399399995803833,
            1.6114000082015991,
            -1.0295000076293945
          ]
        },
        {
          "atom_index": 2268,
          "name": "C",
          "element": "C",
          "coord": [
            1.284600019454956,
            1.6110999584197998,
            -0.9298999905586243
          ]
        },
        {
          "atom_index": 2269,
          "name": "O",
          "element": "O",
          "coord": [
            1.2143000364303589,
            1.5094000101089478,
            -0.920199990272522
          ]
        },
        {
          "atom_index": 2270,
          "name": "CB",
          "element": "C",
          "coord": [
            1.500599980354309,
            1.5059000253677368,
            -0.9842000007629395
          ]
        },
        {
          "atom_index": 2271,
          "name": "OG1",
          "element": "O",
          "coord": [
            1.562999963760376,
            1.5480999946594238,
            -0.8623999953269958
          ]
        },
        {
          "atom_index": 2272,
          "name": "CG2",
          "element": "C",
          "coord": [
            1.6066999435424805,
            1.482300043106079,
            -1.0895999670028687
          ]
        }
      ]
    },
    {
      "id": "L:70",
      "chain": "L",
      "resseq": 70,
      "icode": "",
      "resname": "ASP",
      "hetflag": " ",
      "sasa": 2.2701497077941895,
      "atoms": [
        {
          "atom_index": 2273,
          "name": "N",
          "element": "N",
          "coord": [
            1.267199993133545,
            1.7172000408172607,
            -0.8526999950408936
          ]
        },
        {
          "atom_index": 2274,
          "name": "CA",
          "element": "C",
          "coord": [
            1.1770999431610107,
            1.7201000452041626,
            -0.7373999953269958
          ]
        },
        {
          "atom_index": 2275,
          "name": "C",
          "element": "C",
          "coord": [
            1.0597000122070312,
            1.8121999502182007,
            -0.7671999931335449
          ]
        },
        {
          "atom_index": 2276,
          "name": "O",
          "element": "O",
          "coord": [
            1.0765999555587769,
            1.9356000423431396,
            -0.7754999995231628
          ]
        },
        {
          "atom_index": 2277,
          "name": "CB",
          "element": "C",
          "coord": [
            1.2503999471664429,
            1.7683000564575195,
            -0.6118999719619751
          ]
        },
        {
          "atom_index": 2278,
          "name": "CG",
          "element": "C",
          "coord": [
            1.3568999767303467,
            1.6699999570846558,
            -0.5616999864578247
          ]
        },
        {
          "atom_index": 2279,
          "name": "OD1",
          "element": "O",
          "coord": [
            1.388100028038025,
            1.569599986076355,
            -0.629800021648407
          ]
        },
        {
          "atom_index": 2280,
          "name": "OD2",
          "element": "O",
          "coord": [
            1.4121999740600586,
            1.69760000705719,
            -0.453000009059906
          ]
        }
      ]
    },
    {
      "id": "L:71",
      "chain": "L",
      "resseq": 71,
      "icode": "",
      "resname": "PHE",
      "hetflag": " ",
      "sasa": 0.0,
      "atoms": [
        {
          "atom_index": 2281,
          "name": "N",
          "element": "N",
          "coord": [
            0.9405999779701233,
            1.7529000043869019,
            -0.7799999713897705
          ]
        },
        {
          "atom_index": 2282,
          "name": "CA",
          "element": "C",
          "coord": [
            0.8205000162124634,
            1.8253999948501587,
            -0.8177000284194946
          ]
        },
        {
          "atom_index": 2283,
          "name": "C",
          "element": "C",
          "coord": [
            0.7117999792098999,
            1.805899977684021,
            -0.7128999829292297
          ]
        },
        {
          "atom_index": 2284,
          "name": "O",
          "element": "O",
          "coord": [
            0.70660001039505,
            1.7031999826431274,
            -0.6431999802589417
          ]
        },
        {
          "atom_index": 2285,
          "name": "CB",
          "element": "C",
          "coord": [
            0.7742999792098999,
            1.7797000408172607,
            -0.9563000202178955
          ]
        },
        {
          "atom_index": 2286,
          "name": "CG",
          "element": "C",
          "coord": [
            0.8769000172615051,
            1.805799961090088,
            -1.0625
          ]
        },
        {
          "atom_index": 2287,
          "name": "CD1",
          "element": "C",
          "coord": [
            0.9745000004768372,
            1.7130999565124512,
            -1.0916999578475952
          ]
        },
        {
          "atom_index": 2288,
          "name": "CD2",
          "element": "C",
          "coord": [
            0.8774999976158142,
            1.9265999794006348,
            -1.1298999786376953
          ]
        },
        {
          "atom_index": 2289,
          "name": "CE1",
          "element": "C",
          "coord": [
            1.0710999965667725,
            1.7391999959945679,
            -1.1884000301361084
          ]
        },
        {
          "atom_index": 2290,
          "name": "CE2",
          "element": "C",
          "coord": [
            0.9726999998092651,
            1.9535000324249268,
            -1.2266000509262085
          ]
        },
        {
          "atom_index": 2291,
          "name": "CZ",
          "element": "C",
          "coord": [
            1.069200038909912,
            1.8601000308990479,
            -1.25600004196167
          ]
        }
      ]
    },
    {
      "id": "L:72",
      "chain": "L",
      "resseq": 72,
      "icode": "",
      "resname": "PHE",
      "hetflag": " ",
      "sasa": 1.2260875701904297,
      "atoms": [
        {
          "atom_index": 2292,
          "name": "N",
          "element": "N",
          "coord": [
            0.6241999864578247,
            1.9053000211715698,
            -0.7032999992370605
          ]
        },
        {
          "atom_index": 2293,
          "name": "CA",
          "element": "C",
          "coord": [
            0.5223000049591064,
            1.9112000465393066,
            -0.5996999740600586
          ]
        },
        {
          "atom_index": 2294,
          "name": "C",
          "element": "C",
          "coord": [
            0.390500009059906,
            1.9611999988555908,
            -0.6564000248908997
          ]
        },
        {
          "atom_index": 2295,
          "name": "O",
          "element": "O",
          "coord": [
            0.38760000467300415,
            2.0527000427246094,
            -0.7394000291824341
          ]
        },
        {
          "atom_index": 2296,
          "name": "CB",
          "element": "C",
          "coord": [
            0.5616999864578247,
            2.0053000450134277,
            -0.48500001430511475
          ]
        },
        {
          "atom_index": 2297,
          "name": "CG",
          "element": "C",
          "coord": [
            0.6923999786376953,
            1.972599983215332,
            -0.4230000078678131
          ]
        },
        {
          "atom_index": 2298,
          "name": "CD1",
          "element": "C",
          "coord": [
            0.8079000115394592,
            2.0255000591278076,
            -0.4747999906539917
          ]
        },
        {
          "atom_index": 2299,
          "name": "CD2",
          "element": "C",
          "coord": [
            0.7002999782562256,
            1.888700008392334,
            -0.3133000135421753
          ]
        },
        {
          "atom_index": 2300,
          "name": "CE1",
          "element": "C",
          "coord": [
            0.9304999709129333,
            1.9954999685287476,
            -0.4171999990940094
          ]
        },
        {
          "atom_index": 2301,
          "name": "CE2",
          "element": "C",
          "coord": [
            0.8228999972343445,
            1.8594000339508057,
            -0.2565999925136566
          ]
        },
        {
          "atom_index": 2302,
          "name": "CZ",
          "element": "C",
          "coord": [
            0.9362999796867371,
            1.9124000072479248,
            -0.3093000054359436
          ]
        }
      ]
    },
    {
      "id": "L:73",
      "chain": "L",
      "resseq": 73,
      "icode": "",
      "resname": "LEU",
      "hetflag": " ",
      "sasa": 0.0,
      "atoms": [
        {
          "atom_index": 2303,
          "name": "N",
          "element": "N",
          "coord": [
            0.28119999170303345,
            1.9042999744415283,
            -0.6060000061988831
          ]
        },
        {
          "atom_index": 2304,
          "name": "CA",
          "element": "C",
          "coord": [
            0.14790000021457672,
            1.9603999853134155,
            -0.6237999796867371
          ]
        },
        {
          "atom_index": 2305,
          "name": "C",
          "element": "C",
          "coord": [
            0.0957999974489212,
            1.9972000122070312,
            -0.48559999465942383
          ]
        },
        {
          "atom_index": 2306,
          "name": "O",
          "element": "O",
          "coord": [
            0.08980000019073486,
            1.9121999740600586,
            -0.3953999876976013
          ]
        },
        {
          "atom_index": 2307,
          "name": "CB",
          "element": "C",
          "coord": [
            0.05299999937415123,
            1.8624000549316406,
            -0.6934999823570251
          ]
        },
        {
          "atom_index": 2308,
          "name": "CG",
          "element": "C",
          "coord": [
            -0.09059999883174896,
            1.9119000434875488,
            -0.710099995136261
          ]
        },
        {
          "atom_index": 2309,
          "name": "CD1",
          "element": "C",
          "coord": [
            -0.0957999974489212,
            2.026099920272827,
            -0.8122000098228455
          ]
        },
        {
          "atom_index": 2310,
          "name": "CD2",
          "element": "C",
          "coord": [
            -0.18219999969005585,
            1.7969000339508057,
            -0.7491000294685364
          ]
        }
      ]
    },
    {
      "id": "L:74",
      "chain": "L",
      "resseq": 74,
      "icode": "",
      "resname": "THR",
      "hetflag": " ",
      "sasa": 0.0,
      "atoms": [
        {
          "atom_index": 2311,
          "name": "N",
          "element": "N",
          "coord": [
            0.060100000351667404,
            2.1231000423431396,
            -0.4690999984741211
          ]
        },
        {
          "atom_index": 2312,
          "name": "CA",
          "element": "C",
          "coord": [
            0.003800000064074993,
            2.1723999977111816,
            -0.34470000863075256
          ]
        },
        {
          "atom_index": 2313,
          "name": "C",
          "element": "C",
          "coord": [
            -0.14169999957084656,
            2.2074999809265137,
            -0.3698999881744385
          ]
        },
        {
          "atom_index": 2314,
          "name": "O",
          "element": "O",
          "coord": [
            -0.17399999499320984,
            2.272200107574463,
            -0.47029998898506165
          ]
        },
        {
          "atom_index": 2315,
          "name": "CB",
          "element": "C",
          "coord": [
            0.08079999685287476,
            2.294600009918213,
            -0.29249998927116394
          ]
        },
        {
          "atom_index": 2316,
          "name": "OG1",
          "element": "O",
          "coord": [
            0.21729999780654907,
            2.259700059890747,
            -0.2676999866962433
          ]
        },
        {
          "atom_index": 2317,
          "name": "CG2",
          "element": "C",
          "coord": [
            0.0210999995470047,
            2.3454999923706055,
            -0.16189999878406525
          ]
        }
      ]
    },
    {
      "id": "L:75",
      "chain": "L",
      "resseq": 75,
      "icode": "",
      "resname": "ILE",
      "hetflag": " ",
      "sasa": 0.0,
      "atoms": [
        {
          "atom_index": 2318,
          "name": "N",
          "element": "N",
          "coord": [
            -0.2287999987602234,
            2.164799928665161,
            -0.2793999910354614
          ]
        },
        {
          "atom_index": 2319,
          "name": "CA",
          "element": "C",
          "coord": [
            -0.37059998512268066,
            2.1958999633789062,
            -0.28519999980926514
          ]
        },
        {
          "atom_index": 2320,
          "name": "C",
          "element": "C",
          "coord": [
            -0.4011000096797943,
            2.2741000652313232,
            -0.1581999957561493
          ]
        },
        {
          "atom_index": 2321,
          "name": "O",
          "element": "O",
          "coord": [
            -0.4074999988079071,
            2.2174999713897705,
            -0.04820000007748604
          ]
        },
        {
          "atom_index": 2322,
          "name": "CB",
          "element": "C",
          "coord": [
            -0.45809999108314514,
            2.0706000328063965,
            -0.2962999939918518
          ]
        },
        {
          "atom_index": 2323,
          "name": "CG1",
          "element": "C",
          "coord": [
            -0.40880000591278076,
            1.9795000553131104,
            -0.40849998593330383
          ]
        },
        {
          "atom_index": 2324,
          "name": "CG2",
          "element": "C",
          "coord": [
            -0.6025999784469604,
            2.1120998859405518,
            -0.32120001316070557
          ]
        },
        {
          "atom_index": 2325,
          "name": "CD1",
          "element": "C",
          "coord": [
            -0.48080000281333923,
            1.8456000089645386,
            -0.41609999537467957
          ]
        }
      ]
    },
    {
      "id": "L:76",
      "chain": "L",
      "resseq": 76,
      "icode": "",
      "resname": "ASN",
      "hetflag": " ",
      "sasa": 0.6646893620491028,
      "atoms": [
        {
          "atom_index": 2326,
          "name": "N",
          "element": "N",
          "coord": [
            -0.41760000586509705,
            2.4049999713897705,
            -0.17219999432563782
          ]
        },
        {
          "atom_index": 2327,
          "name": "CA",
          "element": "C",
          "coord": [
            -0.43779999017715454,
            2.4914000034332275,
            -0.0568000003695488
          ]
        },
        {
          "atom_index": 2328,
          "name": "C",
          "element": "C",
          "coord": [
            -0.5856000185012817,
            2.4941999912261963,
            -0.020099999383091927
          ]
        },
        {
          "atom_index": 2329,
          "name": "O",
          "element": "O",
          "coord": [
            -0.6723999977111816,
            2.500499963760376,
            -0.10779999941587448
          ]
        },
        {
          "atom_index": 2330,
          "name": "CB",
          "element": "C",
          "coord": [
            -0.3874000012874603,
            2.632699966430664,
            -0.0868000015616417
          ]
        },
        {
          "atom_index": 2331,
          "name": "CG",
          "element": "C",
          "coord": [
            -0.23749999701976776,
            2.638400077819824,
            -0.1120000034570694
          ]
        },
        {
          "atom_index": 2332,
          "name": "OD1",
          "element": "O",
          "coord": [
            -0.1931000053882599,
            2.6577999591827393,
            -0.22519999742507935
          ]
        },
        {
          "atom_index": 2333,
          "name": "ND2",
          "element": "N",
          "coord": [
            -0.15870000422000885,
            2.6224000453948975,
            -0.006500000134110451
          ]
        }
      ]
    },
    {
      "id": "L:77",
      "chain": "L",
      "resseq": 77,
      "icode": "",
      "resname": "LYS",
      "hetflag": " ",
      "sasa": 7.495254039764404,
      "atoms": [
        {
          "atom_index": 2334,
          "name": "N",
          "element": "N",
          "coord": [
            -0.6139000058174133,
            2.48580002784729,
            0.11020000278949738
          ]
        },
        {
          "atom_index": 2335,
          "name": "CA",
          "element": "C",
          "coord": [
            -0.7512000203132629,
            2.4899001121520996,
            0.15790000557899475
          ]
        },
        {
          "atom_index": 2336,
          "name": "C",
          "element": "C",
          "coord": [
            -0.8353999853134155,
            2.39739990234375,
            0.07169999927282333
          ]
        },
        {
          "atom_index": 2337,
          "name": "O",
          "element": "O",
          "coord": [
            -0.9199000000953674,
            2.442500114440918,
            -0.006000000052154064
          ]
        },
        {
          "atom_index": 2338,
          "name": "CB",
          "element": "C",
          "coord": [
            -0.805899977684021,
            2.632999897003174,
            0.1550000011920929
          ]
        },
        {
          "atom_index": 2339,
          "name": "CG",
          "element": "C",
          "coord": [
            -0.7232999801635742,
            2.7337000370025635,
            0.23510000109672546
          ]
        },
        {
          "atom_index": 2340,
          "name": "CD",
          "element": "C",
          "coord": [
            -0.7874000072479248,
            2.872299909591675,
            0.2345999926328659
          ]
        },
        {
          "atom_index": 2341,
          "name": "CE",
          "element": "C",
          "coord": [
            -0.6916999816894531,
            2.978100061416626,
            0.289900004863739
          ]
        },
        {
          "atom_index": 2342,
          "name": "NZ",
          "element": "N",
          "coord": [
            -0.6371999979019165,
            2.942500114440918,
            0.4242999851703644
          ]
        }
      ]
    },
    {
      "id": "L:78",
      "chain": "L",
      "resseq": 78,
      "icode": "",
      "resname": "LEU",
      "hetflag": " ",
      "sasa": 0.0,
      "atoms": [
        {
          "atom_index": 2343,
          "name": "N",
          "element": "N",
          "coord": [
            -0.8119999766349792,
            2.2676000595092773,
            0.08330000191926956
          ]
        },
        {
          "atom_index": 2344,
          "name": "CA",
          "element": "C",
          "coord": [
            -0.8709999918937683,
            2.1749000549316406,
            -0.011699999682605267
          ]
        },
        {
          "atom_index": 2345,
          "name": "C",
          "element": "C",
          "coord": [
            -1.0218000411987305,
            2.1628000736236572,
            0.00989999994635582
          ]
        },
        {
          "atom_index": 2346,
          "name": "O",
          "element": "O",
          "coord": [
            -1.0744999647140503,
            2.18149995803833,
            0.1200999990105629
          ]
        },
        {
          "atom_index": 2347,
          "name": "CB",
          "element": "C",
          "coord": [
            -0.8029999732971191,
            2.038100004196167,
            -0.0020000000949949026
          ]
        },
        {
          "atom_index": 2348,
          "name": "CG",
          "element": "C",
          "coord": [
            -0.8144999742507935,
            1.968999981880188,
            0.13130000233650208
          ]
        },
        {
          "atom_index": 2349,
          "name": "CD1",
          "element": "C",
          "coord": [
            -0.9314000010490417,
            1.871899962425232,
            0.12620000541210175
          ]
        },
        {
          "atom_index": 2350,
          "name": "CD2",
          "element": "C",
          "coord": [
            -0.6855999827384949,
            1.8952000141143799,
            0.16580000519752502
          ]
        }
      ]
    },
    {
      "id": "L:79",
      "chain": "L",
      "resseq": 79,
      "icode": "",
      "resname": "ASP",
      "hetflag": " ",
      "sasa": 1.8602616786956787,
      "atoms": [
        {
          "atom_index": 2351,
          "name": "N",
          "element": "N",
          "coord": [
            -1.090499997138977,
            2.1338999271392822,
            -0.09969999641180038
          ]
        },
        {
          "atom_index": 2352,
          "name": "CA",
          "element": "C",
          "coord": [
            -1.2346999645233154,
            2.12280011177063,
            -0.10740000009536743
          ]
        },
        {
          "atom_index": 2353,
          "name": "C",
          "element": "C",
          "coord": [
            -1.2727999687194824,
            1.9758000373840332,
            -0.10570000112056732
          ]
        },
        {
          "atom_index": 2354,
          "name": "O",
          "element": "O",
          "coord": [
            -1.1929999589920044,
            1.8898999691009521,
            -0.14249999821186066
          ]
        },
        {
          "atom_index": 2355,
          "name": "CB",
          "element": "C",
          "coord": [
            -1.284000039100647,
            2.1891000270843506,
            -0.23600000143051147
          ]
        },
        {
          "atom_index": 2356,
          "name": "CG",
          "element": "C",
          "coord": [
            -1.43340003490448,
            2.2040998935699463,
            -0.2409999966621399
          ]
        },
        {
          "atom_index": 2357,
          "name": "OD1",
          "element": "O",
          "coord": [
            -1.4838999509811401,
            2.3071000576019287,
            -0.19089999794960022
          ]
        },
        {
          "atom_index": 2358,
          "name": "OD2",
          "element": "O",
          "coord": [
            -1.4996999502182007,
            2.114000082015991,
            -0.29660001397132874
          ]
        }
      ]
    },
    {
      "id": "L:80",
      "chain": "L",
      "resseq": 80,
      "icode": "",
      "resname": "ARG",
      "hetflag": " ",
      "sasa": 0.0,
      "atoms": [
        {
          "atom_index": 2359,
          "name": "N",
          "element": "N",
          "coord": [
            -1.3975000381469727,
            1.9472999572753906,
            -0.06650000065565109
          ]
        },
        {
          "atom_index": 2360,
          "name": "CA",
          "element": "C",
          "coord": [
            -1.444700002670288,
            1.8085999488830566,
            -0.06620000302791595
          ]
        },
        {
          "atom_index": 2361,
          "name": "C",
          "element": "C",
          "coord": [
            -1.4357999563217163,
            1.7453999519348145,
            -0.20479999482631683
          ]
        },
        {
          "atom_index": 2362,
          "name": "O",
          "element": "O",
          "coord": [
            -1.4241000413894653,
            1.6226999759674072,
            -0.21629999577999115
          ]
        },
        {
          "atom_index": 2363,
          "name": "CB",
          "element": "C",
          "coord": [
            -1.5884000062942505,
            1.8006999492645264,
            -0.0142000000923872
          ]
        },
        {
          "atom_index": 2364,
          "name": "CG",
          "element": "C",
          "coord": [
            -1.642199993133545,
            1.6569000482559204,
            0.0003000000142492354
          ]
        },
        {
          "atom_index": 2365,
          "name": "CD",
          "element": "C",
          "coord": [
            -1.5678999423980713,
            1.5776000022888184,
            0.10970000177621841
          ]
        },
        {
          "atom_index": 2366,
          "name": "NE",
          "element": "N",
          "coord": [
            -1.603700041770935,
            1.4351999759674072,
            0.11559999734163284
          ]
        },
        {
          "atom_index": 2367,
          "name": "CZ",
          "element": "C",
          "coord": [
            -1.5561000108718872,
            1.3413000106811523,
            0.03359999880194664
          ]
        },
        {
          "atom_index": 2368,
          "name": "NH1",
          "element": "N",
          "coord": [
            -1.4717999696731567,
            1.3730000257492065,
            -0.06360000371932983
          ]
        },
        {
          "atom_index": 2369,
          "name": "NH2",
          "element": "N",
          "coord": [
            -1.5932999849319458,
            1.2145999670028687,
            0.04769999906420708
          ]
        }
      ]
    },
    {
      "id": "L:81",
      "chain": "L",
      "resseq": 81,
      "icode": "",
      "resname": "GLU",
      "hetflag": " ",
      "sasa": 2.2386200428009033,
      "atoms": [
        {
          "atom_index": 2370,
          "name": "N",
          "element": "N",
          "coord": [
            -1.4422999620437622,
            1.8260999917984009,
            -0.3109000027179718
          ]
        },
        {
          "atom_index": 2371,
          "name": "CA",
          "element": "C",
          "coord": [
            -1.426800012588501,
            1.7714999914169312,
            -0.4453999996185303
          ]
        },
        {
          "atom_index": 2372,
          "name": "C",
          "element": "C",
          "coord": [
            -1.2839000225067139,
            1.7300000190734863,
            -0.4772000014781952
          ]
        },
        {
          "atom_index": 2373,
          "name": "O",
          "element": "O",
          "coord": [
            -1.2617000341415405,
            1.6675000190734863,
            -0.5817000269889832
          ]
        },
        {
          "atom_index": 2374,
          "name": "CB",
          "element": "C",
          "coord": [
            -1.4730000495910645,
            1.8732999563217163,
            -0.5497000217437744
          ]
        },
        {
          "atom_index": 2375,
          "name": "CG",
          "element": "C",
          "coord": [
            -1.62090003490448,
            1.9038000106811523,
            -0.5450000166893005
          ]
        },
        {
          "atom_index": 2376,
          "name": "CD",
          "element": "C",
          "coord": [
            -1.6669000387191772,
            1.9866000413894653,
            -0.6646000146865845
          ]
        },
        {
          "atom_index": 2377,
          "name": "OE1",
          "element": "O",
          "coord": [
            -1.5921000242233276,
            2.0780999660491943,
            -0.7064999938011169
          ]
        },
        {
          "atom_index": 2378,
          "name": "OE2",
          "element": "O",
          "coord": [
            -1.7770999670028687,
            1.9593000411987305,
            -0.7170000076293945
          ]
        }
      ]
    },
    {
      "id": "L:82",
      "chain": "L",
      "resseq": 82,
      "icode": "",
      "resname": "ASP",
      "hetflag": " ",
      "sasa": 0.0,
      "atoms": [
        {
          "atom_index": 2379,
          "name": "N",
          "element": "N",
          "coord": [
            -1.1868000030517578,
            1.7625000476837158,
            -0.39100000262260437
          ]
        },
        {
          "atom_index": 2380,
          "name": "CA",
          "element": "C",
          "coord": [
            -1.0463999509811401,
            1.7380000352859497,
            -0.42149999737739563
          ]
        },
        {
          "atom_index": 2381,
          "name": "C",
          "element": "C",
          "coord": [
            -0.9995999932289124,
            1.5999000072479248,
            -0.3790000081062317
          ]
        },
        {
          "atom_index": 2382,
          "name": "O",
          "element": "O",
          "coord": [
            -0.8859000205993652,
            1.5621999502182007,
            -0.40779998898506165
          ]
        },
        {
          "atom_index": 2383,
          "name": "CB",
          "element": "C",
          "coord": [
            -0.9577999711036682,
            1.8425999879837036,
            -0.35249999165534973
          ]
        },
        {
          "atom_index": 2384,
          "name": "CG",
          "element": "C",
          "coord": [
            -0.9886000156402588,
            1.9844000339508057,
            -0.39579999446868896
          ]
        },
        {
          "atom_index": 2385,
          "name": "OD1",
          "element": "O",
          "coord": [
            -1.045199990272522,
            2.00570011138916,
            -0.5052000284194946
          ]
        },
        {
          "atom_index": 2386,
          "name": "OD2",
          "element": "O",
          "coord": [
            -0.954200029373169,
            2.0773000717163086,
            -0.3192000091075897
          ]
        }
      ]
    },
    {
      "id": "L:83",
      "chain": "L",
      "resseq": 83,
      "icode": "",
      "resname": "PHE",
      "hetflag": " ",
      "sasa": 0.0,
      "atoms": [
        {
          "atom_index": 2387,
          "name": "N",
          "element": "N",
          "coord": [
            -1.0825999975204468,
            1.5242999792099,
            -0.3093999922275543
          ]
        },
        {
          "atom_index": 2388,
          "name": "CA",
          "element": "C",
          "coord": [
            -1.0454000234603882,
            1.3894000053405762,
            -0.2712000012397766
          ]
        },
        {
          "atom_index": 2389,
          "name": "C",
          "element": "C",
          "coord": [
            -1.055999994277954,
            1.3015999794006348,
            -0.3955000042915344
          ]
        },
        {
          "atom_index": 2390,
          "name": "O",
          "element": "O",
          "coord": [
            -1.1620999574661255,
            1.2940000295639038,
            -0.45840001106262207
          ]
        },
        {
          "atom_index": 2391,
          "name": "CB",
          "element": "C",
          "coord": [
            -1.1327999830245972,
            1.3451000452041626,
            -0.1551000028848648
          ]
        },
        {
          "atom_index": 2392,
          "name": "CG",
          "element": "C",
          "coord": [
            -1.1074999570846558,
            1.4250999689102173,
            -0.031700000166893005
          ]
        },
        {
          "atom_index": 2393,
          "name": "CD1",
          "element": "C",
          "coord": [
            -0.9983999729156494,
            1.3978999853134155,
            0.04809999838471413
          ]
        },
        {
          "atom_index": 2394,
          "name": "CD2",
          "element": "C",
          "coord": [
            -1.187999963760376,
            1.5318000316619873,
            0.0006000000284984708
          ]
        },
        {
          "atom_index": 2395,
          "name": "CE1",
          "element": "C",
          "coord": [
            -0.9728999733924866,
            1.4733999967575073,
            0.16030000150203705
          ]
        },
        {
          "atom_index": 2396,
          "name": "CE2",
          "element": "C",
          "coord": [
            -1.162600040435791,
            1.6074999570846558,
            0.11219999939203262
          ]
        },
        {
          "atom_index": 2397,
          "name": "CZ",
          "element": "C",
          "coord": [
            -1.054900050163269,
            1.5784000158309937,
            0.19189999997615814
          ]
        }
      ]
    },
    {
      "id": "L:84",
      "chain": "L",
      "resseq": 84,
      "icode": "",
      "resname": "ALA",
      "hetflag": " ",
      "sasa": 0.0,
      "atoms": [
        {
          "atom_index": 2398,
          "name": "N",
          "element": "N",
          "coord": [
            -0.9423999786376953,
            1.2447999715805054,
            -0.4350999891757965
          ]
        },
        {
          "atom_index": 2399,
          "name": "CA",
          "element": "C",
          "coord": [
            -0.9178000092506409,
            1.1928999423980713,
            -0.5688999891281128
          ]
        },
        {
          "atom_index": 2400,
          "name": "C",
          "element": "C",
          "coord": [
            -0.7785999774932861,
            1.131100058555603,
            -0.5722000002861023
          ]
        },
        {
          "atom_index": 2401,
          "name": "O",
          "element": "O",
          "coord": [
            -0.7027000188827515,
            1.1411999464035034,
            -0.47510001063346863
          ]
        },
        {
          "atom_index": 2402,
          "name": "CB",
          "element": "C",
          "coord": [
            -0.9251999855041504,
            1.3033000230789185,
            -0.6751000285148621
          ]
        }
      ]
    },
    {
      "id": "L:85",
      "chain": "L",
      "resseq": 85,
      "icode": "",
      "resname": "VAL",
      "hetflag": " ",
      "sasa": 0.0,
      "atoms": [
        {
          "atom_index": 2403,
          "name": "N",
          "element": "N",
          "coord": [
            -0.7426000237464905,
            1.0709999799728394,
            -0.6848000288009644
          ]
        },
        {
          "atom_index": 2404,
          "name": "CA",
          "element": "C",
          "coord": [
            -0.6068000197410583,
            1.0232000350952148,
            -0.7074999809265137
          ]
        },
        {
          "atom_index": 2405,
          "name": "C",
          "element": "C",
          "coord": [
            -0.5392000079154968,
            1.1197999715805054,
            -0.8037999868392944
          ]
        },
        {
          "atom_index": 2406,
          "name": "O",
          "element": "O",
          "coord": [
            -0.5995000004768372,
            1.1615999937057495,
            -0.9042999744415283
          ]
        },
        {
          "atom_index": 2407,
          "name": "CB",
          "element": "C",
          "coord": [
            -0.6047000288963318,
            0.8794000148773193,
            -0.7627000212669373
          ]
        },
        {
          "atom_index": 2408,
          "name": "CG1",
          "element": "C",
          "coord": [
            -0.4620000123977661,
            0.8295999765396118,
            -0.779699981212616
          ]
        },
        {
          "atom_index": 2409,
          "name": "CG2",
          "element": "C",
          "coord": [
            -0.6844000220298767,
            0.7853000164031982,
            -0.6708999872207642
          ]
        }
      ]
    },
    {
      "id": "L:86",
      "chain": "L",
      "resseq": 86,
      "icode": "",
      "resname": "TYR",
      "hetflag": " ",
      "sasa": 0.0,
      "atoms": [
        {
          "atom_index": 2410,
          "name": "N",
          "element": "N",
          "coord": [
            -0.41499999165534973,
            1.157099962234497,
            -0.7717999815940857
          ]
        },
        {
          "atom_index": 2411,
          "name": "CA",
          "element": "C",
          "coord": [
            -0.33739998936653137,
            1.2547999620437622,
            -0.8467000126838684
          ]
        },
        {
          "atom_index": 2412,
          "name": "C",
          "element": "C",
          "coord": [
            -0.21649999916553497,
            1.1856000423431396,
            -0.907800018787384
          ]
        },
        {
          "atom_index": 2413,
          "name": "O",
          "element": "O",
          "coord": [
            -0.14470000565052032,
            1.1129000186920166,
            -0.8385999798774719
          ]
        },
        {
          "atom_index": 2414,
          "name": "CB",
          "element": "C",
          "coord": [
            -0.29319998621940613,
            1.3710999488830566,
            -0.7566999793052673
          ]
        },
        {
          "atom_index": 2415,
          "name": "CG",
          "element": "C",
          "coord": [
            -0.4106999933719635,
            1.4510999917984009,
            -0.7113999724388123
          ]
        },
        {
          "atom_index": 2416,
          "name": "CD1",
          "element": "C",
          "coord": [
            -0.4803999960422516,
            1.417099952697754,
            -0.5964999794960022
          ]
        },
        {
          "atom_index": 2417,
          "name": "CD2",
          "element": "C",
          "coord": [
            -0.4560999870300293,
            1.5578999519348145,
            -0.786300003528595
          ]
        },
        {
          "atom_index": 2418,
          "name": "CE1",
          "element": "C",
          "coord": [
            -0.5914999842643738,
            1.4895999431610107,
            -0.5564000010490417
          ]
        },
        {
          "atom_index": 2419,
          "name": "CE2",
          "element": "C",
          "coord": [
            -0.5666999816894531,
            1.6296000480651855,
            -0.7476000189781189
          ]
        },
        {
          "atom_index": 2420,
          "name": "CZ",
          "element": "C",
          "coord": [
            -0.633899986743927,
            1.5960999727249146,
            -0.6334999799728394
          ]
        },
        {
          "atom_index": 2421,
          "name": "OH",
          "element": "O",
          "coord": [
            -0.7450000047683716,
            1.6698999404907227,
            -0.5985000133514404
          ]
        }
      ]
    },
    {
      "id": "L:87",
      "chain": "L",
      "resseq": 87,
      "icode": "",
      "resname": "TYR",
      "hetflag": " ",
      "sasa": 0.0,
      "atoms": [
        {
          "atom_index": 2422,
          "name": "N",
          "element": "N",
          "coord": [
            -0.1965000033378601,
            1.2064000368118286,
            -1.037600040435791
          ]
        },
        {
          "atom_index": 2423,
          "name": "CA",
          "element": "C",
          "coord": [
            -0.09149999916553497,
            1.1404999494552612,
            -1.1139999628067017
          ]
        },
        {
          "atom_index": 2424,
          "name": "C",
          "element": "C",
          "coord": [
            -0.0007999999797903001,
            1.245300054550171,
            -1.1761000156402588
          ]
        },
        {
          "atom_index": 2425,
          "name": "O",
          "element": "O",
          "coord": [
            -0.0494999997317791,
            1.3473000526428223,
            -1.226199984550476
          ]
        },
        {
          "atom_index": 2426,
          "name": "CB",
          "element": "C",
          "coord": [
            -0.14890000224113464,
            1.0565999746322632,
            -1.2271000146865845
          ]
        },
        {
          "atom_index": 2427,
          "name": "CG",
          "element": "C",
          "coord": [
            -0.23839999735355377,
            0.9424999952316284,
            -1.1866999864578247
          ]
        },
        {
          "atom_index": 2428,
          "name": "CD1",
          "element": "C",
          "coord": [
            -0.3732999861240387,
            0.9631999731063843,
            -1.166700005531311
          ]
        },
        {
          "atom_index": 2429,
          "name": "CD2",
          "element": "C",
          "coord": [
            -0.18729999661445618,
            0.8154000043869019,
            -1.1684000492095947
          ]
        },
        {
          "atom_index": 2430,
          "name": "CE1",
          "element": "C",
          "coord": [
            -0.45680001378059387,
            0.8601999878883362,
            -1.1308000087738037
          ]
        },
        {
          "atom_index": 2431,
          "name": "CE2",
          "element": "C",
          "coord": [
            -0.2694999873638153,
            0.7120000123977661,
            -1.1327999830245972
          ]
        },
        {
          "atom_index": 2432,
          "name": "CZ",
          "element": "C",
          "coord": [
            -0.40470001101493835,
            0.7358999848365784,
            -1.1126999855041504
          ]
        },
        {
          "atom_index": 2433,
          "name": "OH",
          "element": "O",
          "coord": [
            -0.4918999969959259,
            0.6348000168800354,
            -1.0772000551223755
          ]
        }
      ]
    },
    {
      "id": "L:88",
      "chain": "L",
      "resseq": 88,
      "icode": "",
      "resname": "CYS",
      "hetflag": " ",
      "sasa": 0.0,
      "atoms": [
        {
          "atom_index": 2434,
          "name": "N",
          "element": "N",
          "coord": [
            0.1290999948978424,
            1.218500018119812,
            -1.1770999431610107
          ]
        },
        {
          "atom_index": 2435,
          "name": "CA",
          "element": "C",
          "coord": [
            0.22499999403953552,
            1.3011000156402588,
            -1.2493000030517578
          ]
        },
        {
          "atom_index": 2436,
          "name": "C",
          "element": "C",
          "coord": [
            0.26919999718666077,
            1.229099988937378,
            -1.3760000467300415
          ]
        },
        {
          "atom_index": 2437,
          "name": "O",
          "element": "O",
          "coord": [
            0.26080000400543213,
            1.1065000295639038,
            -1.386199951171875
          ]
        },
        {
          "atom_index": 2438,
          "name": "CB",
          "element": "C",
          "coord": [
            0.3465000092983246,
            1.3371000289916992,
            -1.163699984550476
          ]
        },
        {
          "atom_index": 2439,
          "name": "SG",
          "element": "S",
          "coord": [
            0.4361000061035156,
            1.2002999782562256,
            -1.090000033378601
          ]
        }
      ]
    },
    {
      "id": "L:89",
      "chain": "L",
      "resseq": 89,
      "icode": "",
      "resname": "GLN",
      "hetflag": " ",
      "sasa": 0.0,
      "atoms": [
        {
          "atom_index": 2440,
          "name": "N",
          "element": "N",
          "coord": [
            0.3160000145435333,
            1.3072999715805054,
            -1.4732999801635742
          ]
        },
        {
          "atom_index": 2441,
          "name": "CA",
          "element": "C",
          "coord": [
            0.35120001435279846,
            1.25409996509552,
            -1.604200005531311
          ]
        },
        {
          "atom_index": 2442,
          "name": "C",
          "element": "C",
          "coord": [
            0.46309998631477356,
            1.3371000289916992,
            -1.6655999422073364
          ]
        },
        {
          "atom_index": 2443,
          "name": "O",
          "element": "O",
          "coord": [
            0.460999995470047,
            1.4596999883651733,
            -1.6571999788284302
          ]
        },
        {
          "atom_index": 2444,
          "name": "CB",
          "element": "C",
          "coord": [
            0.23029999434947968,
            1.25600004196167,
            -1.697100043296814
          ]
        },
        {
          "atom_index": 2445,
          "name": "CG",
          "element": "C",
          "coord": [
            0.2581000030040741,
            1.2145999670028687,
            -1.8401999473571777
          ]
        },
        {
          "atom_index": 2446,
          "name": "CD",
          "element": "C",
          "coord": [
            0.15960000455379486,
            1.2750999927520752,
            -1.9377000331878662
          ]
        },
        {
          "atom_index": 2447,
          "name": "OE1",
          "element": "O",
          "coord": [
            0.10660000145435333,
            1.3848999738693237,
            -1.916100025177002
          ]
        },
        {
          "atom_index": 2448,
          "name": "NE2",
          "element": "N",
          "coord": [
            0.1363999992609024,
            1.2056000232696533,
            -2.0469000339508057
          ]
        }
      ]
    },
    {
      "id": "L:90",
      "chain": "L",
      "resseq": 90,
      "icode": "",
      "resname": "GLN",
      "hetflag": " ",
      "sasa": 0.0,
      "atoms": [
        {
          "atom_index": 2449,
          "name": "N",
          "element": "N",
          "coord": [
            0.5569000244140625,
            1.2689000368118286,
            -1.7312999963760376
          ]
        },
        {
          "atom_index": 2450,
          "name": "CA",
          "element": "C",
          "coord": [
            0.6517000198364258,
            1.330399990081787,
            -1.8241000175476074
          ]
        },
        {
          "atom_index": 2451,
          "name": "C",
          "element": "C",
          "coord": [
            0.6567999720573425,
            1.242400050163269,
            -1.9483000040054321
          ]
        },
        {
          "atom_index": 2452,
          "name": "O",
          "element": "O",
          "coord": [
            0.6894000172615051,
            1.1234999895095825,
            -1.9393999576568604
          ]
        },
        {
          "atom_index": 2453,
          "name": "CB",
          "element": "C",
          "coord": [
            0.7910000085830688,
            1.343999981880188,
            -1.7627999782562256
          ]
        },
        {
          "atom_index": 2454,
          "name": "CG",
          "element": "C",
          "coord": [
            0.7975999712944031,
            1.4347000122070312,
            -1.6402000188827515
          ]
        },
        {
          "atom_index": 2455,
          "name": "CD",
          "element": "C",
          "coord": [
            0.9394999742507935,
            1.4500000476837158,
            -1.590999960899353
          ]
        },
        {
          "atom_index": 2456,
          "name": "OE1",
          "element": "O",
          "coord": [
            1.017699956893921,
            1.3549000024795532,
            -1.5932999849319458
          ]
        },
        {
          "atom_index": 2457,
          "name": "NE2",
          "element": "N",
          "coord": [
            0.9754999876022339,
            1.5707999467849731,
            -1.5489000082015991
          ]
        }
      ]
    },
    {
      "id": "L:91",
      "chain": "L",
      "resseq": 91,
      "icode": "",
      "resname": "PHE",
      "hetflag": " ",
      "sasa": 0.0,
      "atoms": [
        {
          "atom_index": 2458,
          "name": "N",
          "element": "N",
          "coord": [
            0.6184999942779541,
            1.298699975013733,
            -2.0618999004364014
          ]
        },
        {
          "atom_index": 2459,
          "name": "CA",
          "element": "C",
          "coord": [
            0.6136000156402588,
            1.2247999906539917,
            -2.189199924468994
          ]
        },
        {
          "atom_index": 2460,
          "name": "C",
          "element": "C",
          "coord": [
            0.5264000296592712,
            1.101199984550476,
            -2.168600082397461
          ]
        },
        {
          "atom_index": 2461,
          "name": "O",
          "element": "O",
          "coord": [
            0.41589999198913574,
            1.1129000186920166,
            -2.1135001182556152
          ]
        },
        {
          "atom_index": 2462,
          "name": "CB",
          "element": "C",
          "coord": [
            0.7545999884605408,
            1.1955000162124634,
            -2.2370998859405518
          ]
        },
        {
          "atom_index": 2463,
          "name": "CG",
          "element": "C",
          "coord": [
            0.845300018787384,
            1.3147000074386597,
            -2.2323999404907227
          ]
        },
        {
          "atom_index": 2464,
          "name": "CD1",
          "element": "C",
          "coord": [
            0.8260999917984009,
            1.4198999404907227,
            -2.319000005722046
          ]
        },
        {
          "atom_index": 2465,
          "name": "CD2",
          "element": "C",
          "coord": [
            0.9487000107765198,
            1.3209999799728394,
            -2.1405999660491943
          ]
        },
        {
          "atom_index": 2466,
          "name": "CE1",
          "element": "C",
          "coord": [
            0.90829998254776,
            1.5312999486923218,
            -2.314500093460083
          ]
        },
        {
          "atom_index": 2467,
          "name": "CE2",
          "element": "C",
          "coord": [
            1.0329999923706055,
            1.434399962425232,
            -2.1356000900268555
          ]
        },
        {
          "atom_index": 2468,
          "name": "CZ",
          "element": "C",
          "coord": [
            1.0119999647140503,
            1.5377999544143677,
            -2.223099946975708
          ]
        }
      ]
    },
    {
      "id": "L:96",
      "chain": "L",
      "resseq": 96,
      "icode": "",
      "resname": "GLU",
      "hetflag": " ",
      "sasa": 0.0,
      "atoms": [
        {
          "atom_index": 2469,
          "name": "N",
          "element": "N",
          "coord": [
            0.5705999732017517,
            0.9835000038146973,
            -2.210400104522705
          ]
        },
        {
          "atom_index": 2470,
          "name": "CA",
          "element": "C",
          "coord": [
            0.49459999799728394,
            0.8597000241279602,
            -2.1963999271392822
          ]
        },
        {
          "atom_index": 2471,
          "name": "C",
          "element": "C",
          "coord": [
            0.5019999742507935,
            0.7985000014305115,
            -2.0571999549865723
          ]
        },
        {
          "atom_index": 2472,
          "name": "O",
          "element": "O",
          "coord": [
            0.44850000739097595,
            0.6891000270843506,
            -2.038599967956543
          ]
        },
        {
          "atom_index": 2473,
          "name": "CB",
          "element": "C",
          "coord": [
            0.5432999730110168,
            0.7583000063896179,
            -2.299799919128418
          ]
        },
        {
          "atom_index": 2474,
          "name": "CG",
          "element": "C",
          "coord": [
            0.6855999827384949,
            0.7071999907493591,
            -2.2804999351501465
          ]
        },
        {
          "atom_index": 2475,
          "name": "CD",
          "element": "C",
          "coord": [
            0.7864999771118164,
            0.7767999768257141,
            -2.3701999187469482
          ]
        },
        {
          "atom_index": 2476,
          "name": "OE1",
          "element": "O",
          "coord": [
            0.776199996471405,
            0.8999999761581421,
            -2.3891000747680664
          ]
        },
        {
          "atom_index": 2477,
          "name": "OE2",
          "element": "O",
          "coord": [
            0.8755999803543091,
            0.7059000134468079,
            -2.421799898147583
          ]
        }
      ]
    },
    {
      "id": "L:97",
      "chain": "L",
      "resseq": 97,
      "icode": "",
      "resname": "PHE",
      "hetflag": " ",
      "sasa": 0.0,
      "atoms": [
        {
          "atom_index": 2478,
          "name": "N",
          "element": "N",
          "coord": [
            0.5695000290870667,
            0.8662999868392944,
            -1.96589994430542
          ]
        },
        {
          "atom_index": 2479,
          "name": "CA",
          "element": "C",
          "coord": [
            0.598800003528595,
            0.8055999875068665,
            -1.8380999565124512
          ]
        },
        {
          "atom_index": 2480,
          "name": "C",
          "element": "C",
          "coord": [
            0.5070000290870667,
            0.8636999726295471,
            -1.7283999919891357
          ]
        },
        {
          "atom_index": 2481,
          "name": "O",
          "element": "O",
          "coord": [
            0.4887999892234802,
            0.9819999933242798,
            -1.7319999933242798
          ]
        },
        {
          "atom_index": 2482,
          "name": "CB",
          "element": "C",
          "coord": [
            0.7472000122070312,
            0.8209999799728394,
            -1.7985999584197998
          ]
        },
        {
          "atom_index": 2483,
          "name": "CG",
          "element": "C",
          "coord": [
            0.8421000242233276,
            0.7736999988555908,
            -1.90910005569458
          ]
        },
        {
          "atom_index": 2484,
          "name": "CD1",
          "element": "C",
          "coord": [
            0.8611999750137329,
            0.6391000151634216,
            -1.9321000576019287
          ]
        },
        {
          "atom_index": 2485,
          "name": "CD2",
          "element": "C",
          "coord": [
            0.9034000039100647,
            0.8619999885559082,
            -1.9946000576019287
          ]
        },
        {
          "atom_index": 2486,
          "name": "CE1",
          "element": "C",
          "coord": [
            0.9434000253677368,
            0.5960999727249146,
            -2.0327000617980957
          ]
        },
        {
          "atom_index": 2487,
          "name": "CE2",
          "element": "C",
          "coord": [
            0.9850000143051147,
            0.8177000284194946,
            -2.094399929046631
          ]
        },
        {
          "atom_index": 2488,
          "name": "CZ",
          "element": "C",
          "coord": [
            1.003600001335144,
            0.6855999827384949,
            -2.113800048828125
          ]
        }
      ]
    },
    {
      "id": "L:98",
      "chain": "L",
      "resseq": 98,
      "icode": "",
      "resname": "PHE",
      "hetflag": " ",
      "sasa": 0.0,
      "atoms": [
        {
          "atom_index": 2489,
          "name": "N",
          "element": "N",
          "coord": [
            0.4544999897480011,
            0.7803000211715698,
            -1.6367000341415405
          ]
        },
        {
          "atom_index": 2490,
          "name": "CA",
          "element": "C",
          "coord": [
            0.3596999943256378,
            0.8202999830245972,
            -1.531000018119812
          ]
        },
        {
          "atom_index": 2491,
          "name": "C",
          "element": "C",
          "coord": [
            0.40369999408721924,
            0.7752000093460083,
            -1.3869999647140503
          ]
        },
        {
          "atom_index": 2492,
          "name": "O",
          "element": "O",
          "coord": [
            0.4593999981880188,
            0.6707000136375427,
            -1.3732000589370728
          ]
        },
        {
          "atom_index": 2493,
          "name": "CB",
          "element": "C",
          "coord": [
            0.22169999778270721,
            0.7505999803543091,
            -1.5582000017166138
          ]
        },
        {
          "atom_index": 2494,
          "name": "CG",
          "element": "C",
          "coord": [
            0.15569999814033508,
            0.794700026512146,
            -1.6899000406265259
          ]
        },
        {
          "atom_index": 2495,
          "name": "CD1",
          "element": "C",
          "coord": [
            0.1843000054359436,
            0.7311000227928162,
            -1.80840003490448
          ]
        },
        {
          "atom_index": 2496,
          "name": "CD2",
          "element": "C",
          "coord": [
            0.07370000332593918,
            0.9052000045776367,
            -1.694000005722046
          ]
        },
        {
          "atom_index": 2497,
          "name": "CE1",
          "element": "C",
          "coord": [
            0.12780000269412994,
            0.7728999853134155,
            -1.924299955368042
          ]
        },
        {
          "atom_index": 2498,
          "name": "CE2",
          "element": "C",
          "coord": [
            0.016499999910593033,
            0.9456999897956848,
            -1.8109999895095825
          ]
        },
        {
          "atom_index": 2499,
          "name": "CZ",
          "element": "C",
          "coord": [
            0.04410000145435333,
            0.8795999884605408,
            -1.9259999990463257
          ]
        }
      ]
    },
    {
      "id": "L:99",
      "chain": "L",
      "resseq": 99,
      "icode": "",
      "resname": "GLY",
      "hetflag": " ",
      "sasa": 0.0,
      "atoms": [
        {
          "atom_index": 2500,
          "name": "N",
          "element": "N",
          "coord": [
            0.3675000071525574,
            0.8526999950408936,
            -1.28410005569458
          ]
        },
        {
          "atom_index": 2501,
          "name": "CA",
          "element": "C",
          "coord": [
            0.373199999332428,
            0.8111000061035156,
            -1.1478999853134155
          ]
        },
        {
          "atom_index": 2502,
          "name": "C",
          "element": "C",
          "coord": [
            0.2533000111579895,
            0.7177000045776367,
            -1.1274000406265259
          ]
        },
        {
          "atom_index": 2503,
          "name": "O",
          "element": "O",
          "coord": [
            0.15649999678134918,
            0.7114999890327454,
            -1.1998000144958496
          ]
        }
      ]
    },
    {
      "id": "L:100",
      "chain": "L",
      "resseq": 100,
      "icode": "",
      "resname": "LEU",
      "hetflag": " ",
      "sasa": 0.22585824131965637,
      "atoms": [
        {
          "atom_index": 2504,
          "name": "N",
          "element": "N",
          "coord": [
            0.2615000009536743,
            0.6439999938011169,
            -1.0214999914169312
          ]
        },
        {
          "atom_index": 2505,
          "name": "CA",
          "element": "C",
          "coord": [
            0.15719999372959137,
            0.5462999939918518,
            -0.989300012588501
          ]
        },
        {
          "atom_index": 2506,
          "name": "C",
          "element": "C",
          "coord": [
            0.04089999943971634,
            0.6072999835014343,
            -0.9122999906539917
          ]
        },
        {
          "atom_index": 2507,
          "name": "O",
          "element": "O",
          "coord": [
            -0.05510000139474869,
            0.5361999869346619,
            -0.8805000185966492
          ]
        },
        {
          "atom_index": 2508,
          "name": "CB",
          "element": "C",
          "coord": [
            0.2159000039100647,
            0.4293000102043152,
            -0.9089000225067139
          ]
        },
        {
          "atom_index": 2509,
          "name": "CG",
          "element": "C",
          "coord": [
            0.31360000371932983,
            0.3449000120162964,
            -0.9886000156402588
          ]
        },
        {
          "atom_index": 2510,
          "name": "CD1",
          "element": "C",
          "coord": [
            0.3856000006198883,
            0.24699999392032623,
            -0.8952999711036682
          ]
        },
        {
          "atom_index": 2511,
          "name": "CD2",
          "element": "C",
          "coord": [
            0.24650000035762787,
            0.27090001106262207,
            -1.1039999723434448
          ]
        }
      ]
    },
    {
      "id": "L:101",
      "chain": "L",
      "resseq": 101,
      "icode": "",
      "resname": "GLY",
      "hetflag": " ",
      "sasa": 0.0,
      "atoms": [
        {
          "atom_index": 2512,
          "name": "N",
          "element": "N",
          "coord": [
            0.0478999987244606,
            0.7357000112533569,
            -0.8806999921798706
          ]
        },
        {
          "atom_index": 2513,
          "name": "CA",
          "element": "C",
          "coord": [
            -0.06300000101327896,
            0.8054999709129333,
            -0.8201000094413757
          ]
        },
        {
          "atom_index": 2514,
          "name": "C",
          "element": "C",
          "coord": [
            -0.04830000177025795,
            0.8195000290870667,
            -0.6699000000953674
          ]
        },
        {
          "atom_index": 2515,
          "name": "O",
          "element": "O",
          "coord": [
            0.008700000122189522,
            0.7330999970436096,
            -0.6007999777793884
          ]
        }
      ]
    },
    {
      "id": "L:102",
      "chain": "L",
      "resseq": 102,
      "icode": "",
      "resname": "SER",
      "hetflag": " ",
      "sasa": 0.0,
      "atoms": [
        {
          "atom_index": 2516,
          "name": "N",
          "element": "N",
          "coord": [
            -0.10019999742507935,
            0.9304999709129333,
            -0.6186000108718872
          ]
        },
        {
          "atom_index": 2517,
          "name": "CA",
          "element": "C",
          "coord": [
            -0.11659999936819077,
            0.9545000195503235,
            -0.47589999437332153
          ]
        },
        {
          "atom_index": 2518,
          "name": "C",
          "element": "C",
          "coord": [
            -0.26440000534057617,
            0.979200005531311,
            -0.4503999948501587
          ]
        },
        {
          "atom_index": 2519,
          "name": "O",
          "element": "O",
          "coord": [
            -0.3260999917984009,
            1.0647000074386597,
            -0.5159000158309937
          ]
        },
        {
          "atom_index": 2520,
          "name": "CB",
          "element": "C",
          "coord": [
            -0.035999998450279236,
            1.0749000310897827,
            -0.4271000027656555
          ]
        },
        {
          "atom_index": 2521,
          "name": "OG",
          "element": "O",
          "coord": [
            0.10220000147819519,
            1.0504000186920166,
            -0.4325999915599823
          ]
        }
      ]
    },
    {
      "id": "L:103",
      "chain": "L",
      "resseq": 103,
      "icode": "",
      "resname": "GLU",
      "hetflag": " ",
      "sasa": 0.0,
      "atoms": [
        {
          "atom_index": 2522,
          "name": "N",
          "element": "N",
          "coord": [
            -0.3203999996185303,
            0.9053999781608582,
            -0.35580000281333923
          ]
        },
        {
          "atom_index": 2523,
          "name": "CA",
          "element": "C",
          "coord": [
            -0.4611000120639801,
            0.9193999767303467,
            -0.323199987411499
          ]
        },
        {
          "atom_index": 2524,
          "name": "C",
          "element": "C",
          "coord": [
            -0.47859999537467957,
            1.0148999691009521,
            -0.20640000700950623
          ]
        },
        {
          "atom_index": 2525,
          "name": "O",
          "element": "O",
          "coord": [
            -0.41819998621940613,
            0.9965000152587891,
            -0.10019999742507935
          ]
        },
        {
          "atom_index": 2526,
          "name": "CB",
          "element": "C",
          "coord": [
            -0.5235000252723694,
            0.7838000059127808,
            -0.2879999876022339
          ]
        },
        {
          "atom_index": 2527,
          "name": "CG",
          "element": "C",
          "coord": [
            -0.6693999767303467,
            0.8004000186920166,
            -0.25
          ]
        },
        {
          "atom_index": 2528,
          "name": "CD",
          "element": "C",
          "coord": [
            -0.738099992275238,
            0.6715999841690063,
            -0.20430000126361847
          ]
        },
        {
          "atom_index": 2529,
          "name": "OE1",
          "element": "O",
          "coord": [
            -0.6753000020980835,
            0.5644999742507935,
            -0.20600000023841858
          ]
        },
        {
          "atom_index": 2530,
          "name": "OE2",
          "element": "O",
          "coord": [
            -0.8555999994277954,
            0.6818000078201294,
            -0.16500000655651093
          ]
        }
      ]
    },
    {
      "id": "L:104",
      "chain": "L",
      "resseq": 104,
      "icode": "",
      "resname": "LEU",
      "hetflag": " ",
      "sasa": 0.0,
      "atoms": [
        {
          "atom_index": 2531,
          "name": "N",
          "element": "N",
          "coord": [
            -0.5619999766349792,
            1.1154999732971191,
            -0.225600004196167
          ]
        },
        {
          "atom_index": 2532,
          "name": "CA",
          "element": "C",
          "coord": [
            -0.6086000204086304,
            1.200700044631958,
            -0.11720000207424164
          ]
        },
        {
          "atom_index": 2533,
          "name": "C",
          "element": "C",
          "coord": [
            -0.7434999942779541,
            1.1477999687194824,
            -0.06790000200271606
          ]
        },
        {
          "atom_index": 2534,
          "name": "O",
          "element": "O",
          "coord": [
            -0.8407999873161316,
            1.1452000141143799,
            -0.14409999549388885
          ]
        },
        {
          "atom_index": 2535,
          "name": "CB",
          "element": "C",
          "coord": [
            -0.6200000047683716,
            1.3456000089645386,
            -0.1657000035047531
          ]
        },
        {
          "atom_index": 2536,
          "name": "CG",
          "element": "C",
          "coord": [
            -0.6564000248908997,
            1.4556000232696533,
            -0.0674000009894371
          ]
        },
        {
          "atom_index": 2537,
          "name": "CD1",
          "element": "C",
          "coord": [
            -0.5590000152587891,
            1.461899995803833,
            0.04839999973773956
          ]
        },
        {
          "atom_index": 2538,
          "name": "CD2",
          "element": "C",
          "coord": [
            -0.6604999899864197,
            1.5892000198364258,
            -0.14010000228881836
          ]
        }
      ]
    },
    {
      "id": "L:105",
      "chain": "L",
      "resseq": 105,
      "icode": "",
      "resname": "GLU",
      "hetflag": " ",
      "sasa": 0.0,
      "atoms": [
        {
          "atom_index": 2539,
          "name": "N",
          "element": "N",
          "coord": [
            -0.7473000288009644,
            1.1069999933242798,
            0.05849999934434891
          ]
        },
        {
          "atom_index": 2540,
          "name": "CA",
          "element": "C",
          "coord": [
            -0.8691999912261963,
            1.05649995803833,
            0.12160000205039978
          ]
        },
        {
          "atom_index": 2541,
          "name": "C",
          "element": "C",
          "coord": [
            -0.9028000235557556,
            1.1384999752044678,
            0.24660000205039978
          ]
        },
        {
          "atom_index": 2542,
          "name": "O",
          "element": "O",
          "coord": [
            -0.8220000267028809,
            1.2108999490737915,
            0.2962000072002411
          ]
        },
        {
          "atom_index": 2543,
          "name": "CB",
          "element": "C",
          "coord": [
            -0.8669000267982483,
            0.906000018119812,
            0.15330000221729279
          ]
        },
        {
          "atom_index": 2544,
          "name": "CG",
          "element": "C",
          "coord": [
            -0.7649999856948853,
            0.8572999835014343,
            0.2572000026702881
          ]
        },
        {
          "atom_index": 2545,
          "name": "CD",
          "element": "C",
          "coord": [
            -0.82669997215271,
            0.8115000128746033,
            0.3935999870300293
          ]
        },
        {
          "atom_index": 2546,
          "name": "OE1",
          "element": "O",
          "coord": [
            -0.7821999788284302,
            0.8510000109672546,
            0.5001000165939331
          ]
        },
        {
          "atom_index": 2547,
          "name": "OE2",
          "element": "O",
          "coord": [
            -0.9222000241279602,
            0.7343999743461609,
            0.39309999346733093
          ]
        }
      ]
    },
    {
      "id": "L:106",
      "chain": "L",
      "resseq": 106,
      "icode": "",
      "resname": "VAL",
      "hetflag": " ",
      "sasa": 0.0,
      "atoms": [
        {
          "atom_index": 2548,
          "name": "N",
          "element": "N",
          "coord": [
            -1.0246000289916992,
            1.1239999532699585,
            0.29429998993873596
          ]
        },
        {
          "atom_index": 2549,
          "name": "CA",
          "element": "C",
          "coord": [
            -1.0751999616622925,
            1.2106000185012817,
            0.400299996137619
          ]
        },
        {
          "atom_index": 2550,
          "name": "C",
          "element": "C",
          "coord": [
            -1.0334999561309814,
            1.1536999940872192,
            0.5346999764442444
          ]
        },
        {
          "atom_index": 2551,
          "name": "O",
          "element": "O",
          "coord": [
            -1.062600016593933,
            1.038100004196167,
            0.5669999718666077
          ]
        },
        {
          "atom_index": 2552,
          "name": "CB",
          "element": "C",
          "coord": [
            -1.228700041770935,
            1.2252000570297241,
            0.39320001006126404
          ]
        },
        {
          "atom_index": 2553,
          "name": "CG1",
          "element": "C",
          "coord": [
            -1.2776000499725342,
            1.3207000494003296,
            0.5005000233650208
          ]
        },
        {
          "atom_index": 2554,
          "name": "CG2",
          "element": "C",
          "coord": [
            -1.2755000591278076,
            1.2718000411987305,
            0.25760000944137573
          ]
        }
      ]
    },
    {
      "id": "L:107",
      "chain": "L",
      "resseq": 107,
      "icode": "",
      "resname": "HIS",
      "hetflag": " ",
      "sasa": 0.28854840993881226,
      "atoms": [
        {
          "atom_index": 2555,
          "name": "N",
          "element": "N",
          "coord": [
            -0.9693999886512756,
            1.2367000579833984,
            0.6158000230789185
          ]
        },
        {
          "atom_index": 2556,
          "name": "CA",
          "element": "C",
          "coord": [
            -0.9372000098228455,
            1.198199987411499,
            0.7519999742507935
          ]
        },
        {
          "atom_index": 2557,
          "name": "C",
          "element": "C",
          "coord": [
            -1.0578999519348145,
            1.2137999534606934,
            0.8432999849319458
          ]
        },
        {
          "atom_index": 2558,
          "name": "O",
          "element": "O",
          "coord": [
            -1.1383999586105347,
            1.306399941444397,
            0.8277999758720398
          ]
        },
        {
          "atom_index": 2559,
          "name": "CB",
          "element": "C",
          "coord": [
            -0.821399986743927,
            1.2832000255584717,
            0.8043000102043152
          ]
        },
        {
          "atom_index": 2560,
          "name": "CG",
          "element": "C",
          "coord": [
            -0.7831000089645386,
            1.2517999410629272,
            0.9452999830245972
          ]
        },
        {
          "atom_index": 2561,
          "name": "ND1",
          "element": "N",
          "coord": [
            -0.8370000123977661,
            1.3178000450134277,
            1.0535000562667847
          ]
        },
        {
          "atom_index": 2562,
          "name": "CD2",
          "element": "C",
          "coord": [
            -0.6974999904632568,
            1.1601999998092651,
            0.9958000183105469
          ]
        },
        {
          "atom_index": 2563,
          "name": "CE1",
          "element": "C",
          "coord": [
            -0.7856000065803528,
            1.2689000368118286,
            1.1648000478744507
          ]
        },
        {
          "atom_index": 2564,
          "name": "NE2",
          "element": "N",
          "coord": [
            -0.7006999850273132,
            1.173200011253357,
            1.1325000524520874
          ]
        }
      ]
    },
    {
      "id": "L:108",
      "chain": "L",
      "resseq": 108,
      "icode": "",
      "resname": "ARG",
      "hetflag": " ",
      "sasa": 0.18991124629974365,
      "atoms": [
        {
          "atom_index": 2565,
          "name": "N",
          "element": "N",
          "coord": [
            -1.0714999437332153,
            1.1212999820709229,
            0.9376999735832214
          ]
        },
        {
          "atom_index": 2566,
          "name": "CA",
          "element": "C",
          "coord": [
            -1.1692999601364136,
            1.1333999633789062,
            1.0436999797821045
          ]
        },
        {
          "atom_index": 2567,
          "name": "C",
          "element": "C",
          "coord": [
            -1.1174999475479126,
            1.0592999458312988,
            1.1658999919891357
          ]
        },
        {
          "atom_index": 2568,
          "name": "O",
          "element": "O",
          "coord": [
            -1.0096999406814575,
            0.9987000226974487,
            1.1634999513626099
          ]
        },
        {
          "atom_index": 2569,
          "name": "CB",
          "element": "C",
          "coord": [
            -1.305999994277954,
            1.0778000354766846,
            1.000100016593933
          ]
        },
        {
          "atom_index": 2570,
          "name": "CG",
          "element": "C",
          "coord": [
            -1.3043999671936035,
            0.9305999875068665,
            0.9613000154495239
          ]
        },
        {
          "atom_index": 2571,
          "name": "CD",
          "element": "C",
          "coord": [
            -1.4394999742507935,
            0.8701000213623047,
            0.9851999878883362
          ]
        },
        {
          "atom_index": 2572,
          "name": "NE",
          "element": "N",
          "coord": [
            -1.4678000211715698,
            0.8526999950408936,
            1.1282999515533447
          ]
        },
        {
          "atom_index": 2573,
          "name": "CZ",
          "element": "C",
          "coord": [
            -1.5880000591278076,
            0.8416000008583069,
            1.1837999820709229
          ]
        },
        {
          "atom_index": 2574,
          "name": "NH1",
          "element": "N",
          "coord": [
            -1.6993999481201172,
            0.8497999906539917,
            1.1109999418258667
          ]
        },
        {
          "atom_index": 2575,
          "name": "NH2",
          "element": "N",
          "coord": [
            -1.5979000329971313,
            0.8246999979019165,
            1.315999984741211
          ]
        }
      ]
    },
    {
      "id": "L:109",
      "chain": "L",
      "resseq": 109,
      "icode": "",
      "resname": "THR",
      "hetflag": " ",
      "sasa": 4.705607891082764,
      "atoms": [
        {
          "atom_index": 2576,
          "name": "N",
          "element": "N",
          "coord": [
            -1.1955000162124634,
            1.0642999410629272,
            1.2730000019073486
          ]
        },
        {
          "atom_index": 2577,
          "name": "CA",
          "element": "C",
          "coord": [
            -1.1605000495910645,
            0.991100013256073,
            1.3939000368118286
          ]
        },
        {
          "atom_index": 2578,
          "name": "C",
          "element": "C",
          "coord": [
            -1.1624000072479248,
            0.8407999873161316,
            1.368299961090088
          ]
        },
        {
          "atom_index": 2579,
          "name": "O",
          "element": "O",
          "coord": [
            -1.2378000020980835,
            0.7896999716758728,
            1.2848999500274658
          ]
        },
        {
          "atom_index": 2580,
          "name": "CB",
          "element": "C",
          "coord": [
            -1.257099986076355,
            1.0246000289916992,
            1.5069999694824219
          ]
        },
        {
          "atom_index": 2581,
          "name": "OG1",
          "element": "O",
          "coord": [
            -1.3912999629974365,
            0.9941999912261963,
            1.4660999774932861
          ]
        },
        {
          "atom_index": 2582,
          "name": "CG2",
          "element": "C",
          "coord": [
            -1.2451000213623047,
            1.1710000038146973,
            1.5461000204086304
          ]
        }
      ]
    },
    {
      "id": "L:110",
      "chain": "L",
      "resseq": 110,
      "icode": "",
      "resname": "VAL",
      "hetflag": " ",
      "sasa": 0.15764929354190826,
      "atoms": [
        {
          "atom_index": 2583,
          "name": "N",
          "element": "N",
          "coord": [
            -1.0770000219345093,
            0.7695000171661377,
            1.4414000511169434
          ]
        },
        {
          "atom_index": 2584,
          "name": "CA",
          "element": "C",
          "coord": [
            -1.076200008392334,
            0.6241999864578247,
            1.43340003490448
          ]
        },
        {
          "atom_index": 2585,
          "name": "C",
          "element": "C",
          "coord": [
            -1.2121000289916992,
            0.5688999891281128,
            1.4742000102996826
          ]
        },
        {
          "atom_index": 2586,
          "name": "O",
          "element": "O",
          "coord": [
            -1.2718000411987305,
            0.6115999817848206,
            1.5738999843597412
          ]
        },
        {
          "atom_index": 2587,
          "name": "CB",
          "element": "C",
          "coord": [
            -0.9634000062942505,
            0.5691999793052673,
            1.5221999883651733
          ]
        },
        {
          "atom_index": 2588,
          "name": "CG1",
          "element": "C",
          "coord": [
            -0.9740999937057495,
            0.41530001163482666,
            1.532099962234497
          ]
        },
        {
          "atom_index": 2589,
          "name": "CG2",
          "element": "C",
          "coord": [
            -0.828000009059906,
            0.6110000014305115,
            1.4665000438690186
          ]
        }
      ]
    },
    {
      "id": "L:111",
      "chain": "L",
      "resseq": 111,
      "icode": "",
      "resname": "ALA",
      "hetflag": " ",
      "sasa": 0.0,
      "atoms": [
        {
          "atom_index": 2590,
          "name": "N",
          "element": "N",
          "coord": [
            -1.261199951171875,
            0.47119998931884766,
            1.3974000215530396
          ]
        },
        {
          "atom_index": 2591,
          "name": "CA",
          "element": "C",
          "coord": [
            -1.3875999450683594,
            0.40299999713897705,
            1.423799991607666
          ]
        },
        {
          "atom_index": 2592,
          "name": "C",
          "element": "C",
          "coord": [
            -1.3652000427246094,
            0.2540000081062317,
            1.4075000286102295
          ]
        },
        {
          "atom_index": 2593,
          "name": "O",
          "element": "O",
          "coord": [
            -1.32669997215271,
            0.20800000429153442,
            1.299399971961975
          ]
        },
        {
          "atom_index": 2594,
          "name": "CB",
          "element": "C",
          "coord": [
            -1.4974000453948975,
            0.450300008058548,
            1.3286999464035034
          ]
        }
      ]
    },
    {
      "id": "L:112",
      "chain": "L",
      "resseq": 112,
      "icode": "",
      "resname": "ALA",
      "hetflag": " ",
      "sasa": 0.0,
      "atoms": [
        {
          "atom_index": 2595,
          "name": "N",
          "element": "N",
          "coord": [
            -1.388200044631958,
            0.18230000138282776,
            1.5151000022888184
          ]
        },
        {
          "atom_index": 2596,
          "name": "CA",
          "element": "C",
          "coord": [
            -1.371899962425232,
            0.03620000183582306,
            1.509600043296814
          ]
        },
        {
          "atom_index": 2597,
          "name": "C",
          "element": "C",
          "coord": [
            -1.4867000579833984,
            -0.022099999710917473,
            1.426200032234192
          ]
        },
        {
          "atom_index": 2598,
          "name": "O",
          "element": "O",
          "coord": [
            -1.5936000347137451,
            0.03009999915957451,
            1.4305000305175781
          ]
        },
        {
          "atom_index": 2599,
          "name": "CB",
          "element": "C",
          "coord": [
            -1.3694000244140625,
            -0.03189999982714653,
            1.6480000019073486
          ]
        }
      ]
    },
    {
      "id": "L:113",
      "chain": "L",
      "resseq": 113,
      "icode": "",
      "resname": "PRO",
      "hetflag": " ",
      "sasa": 0.0,
      "atoms": [
        {
          "atom_index": 2600,
          "name": "N",
          "element": "N",
          "coord": [
            -1.4643000364303589,
            -0.13099999725818634,
            1.3530000448226929
          ]
        },
        {
          "atom_index": 2601,
          "name": "CA",
          "element": "C",
          "coord": [
            -1.5703999996185303,
            -0.19120000302791595,
            1.274999976158142
          ]
        },
        {
          "atom_index": 2602,
          "name": "C",
          "element": "C",
          "coord": [
            -1.6723999977111816,
            -0.26910001039505005,
            1.3632999658584595
          ]
        },
        {
          "atom_index": 2603,
          "name": "O",
          "element": "O",
          "coord": [
            -1.625,
            -0.32010000944137573,
            1.4615999460220337
          ]
        },
        {
          "atom_index": 2604,
          "name": "CB",
          "element": "C",
          "coord": [
            -1.4943000078201294,
            -0.2903999984264374,
            1.182800054550171
          ]
        },
        {
          "atom_index": 2605,
          "name": "CG",
          "element": "C",
          "coord": [
            -1.375,
            -0.3264000117778778,
            1.2595000267028809
          ]
        },
        {
          "atom_index": 2606,
          "name": "CD",
          "element": "C",
          "coord": [
            -1.336300015449524,
            -0.20010000467300415,
            1.3315999507904053
          ]
        }
      ]
    },
    {
      "id": "L:114",
      "chain": "L",
      "resseq": 114,
      "icode": "",
      "resname": "SER",
      "hetflag": " ",
      "sasa": 0.0,
      "atoms": [
        {
          "atom_index": 2607,
          "name": "N",
          "element": "N",
          "coord": [
            -1.8014999628067017,
            -0.27239999175071716,
            1.3295999765396118
          ]
        },
        {
          "atom_index": 2608,
          "name": "CA",
          "element": "C",
          "coord": [
            -1.896299958229065,
            -0.37049999833106995,
            1.3899999856948853
          ]
        },
        {
          "atom_index": 2609,
          "name": "C",
          "element": "C",
          "coord": [
            -1.8733999729156494,
            -0.4918999969959259,
            1.2962000370025635
          ]
        },
        {
          "atom_index": 2610,
          "name": "O",
          "element": "O",
          "coord": [
            -1.8667000532150269,
            -0.48030000925064087,
            1.1759999990463257
          ]
        },
        {
          "atom_index": 2611,
          "name": "CB",
          "element": "C",
          "coord": [
            -2.042099952697754,
            -0.32710000872612,
            1.3961000442504883
          ]
        },
        {
          "atom_index": 2612,
          "name": "OG",
          "element": "O",
          "coord": [
            -2.0768001079559326,
            -0.2782000005245209,
            1.2747000455856323
          ]
        }
      ]
    },
    {
      "id": "L:115",
      "chain": "L",
      "resseq": 115,
      "icode": "",
      "resname": "VAL",
      "hetflag": " ",
      "sasa": 0.0,
      "atoms": [
        {
          "atom_index": 2613,
          "name": "N",
          "element": "N",
          "coord": [
            -1.8688000440597534,
            -0.609499990940094,
            1.353700041770935
          ]
        },
        {
          "atom_index": 2614,
          "name": "CA",
          "element": "C",
          "coord": [
            -1.8323999643325806,
            -0.7300000190734863,
            1.2805999517440796
          ]
        },
        {
          "atom_index": 2615,
          "name": "C",
          "element": "C",
          "coord": [
            -1.9484000205993652,
            -0.8284000158309937,
            1.2869000434875488
          ]
        },
        {
          "atom_index": 2616,
          "name": "O",
          "element": "O",
          "coord": [
            -2.0104000568389893,
            -0.8471999764442444,
            1.392300009727478
          ]
        },
        {
          "atom_index": 2617,
          "name": "CB",
          "element": "C",
          "coord": [
            -1.7029000520706177,
            -0.7936000227928162,
            1.3358999490737915
          ]
        },
        {
          "atom_index": 2618,
          "name": "CG1",
          "element": "C",
          "coord": [
            -1.6632000207901,
            -0.9156000018119812,
            1.253999948501587
          ]
        },
        {
          "atom_index": 2619,
          "name": "CG2",
          "element": "C",
          "coord": [
            -1.5887000560760498,
            -0.694100022315979,
            1.3335000276565552
          ]
        }
      ]
    },
    {
      "id": "L:116",
      "chain": "L",
      "resseq": 116,
      "icode": "",
      "resname": "PHE",
      "hetflag": " ",
      "sasa": 0.0,
      "atoms": [
        {
          "atom_index": 2620,
          "name": "N",
          "element": "N",
          "coord": [
            -1.9788999557495117,
            -0.888700008392334,
            1.1723999977111816
          ]
        },
        {
          "atom_index": 2621,
          "name": "CA",
          "element": "C",
          "coord": [
            -2.086400032043457,
            -0.98580002784729,
            1.1598999500274658
          ]
        },
        {
          "atom_index": 2622,
          "name": "C",
          "element": "C",
          "coord": [
            -2.037600040435791,
            -1.1019999980926514,
            1.0744999647140503
          ]
        },
        {
          "atom_index": 2623,
          "name": "O",
          "element": "O",
          "coord": [
            -1.9644999504089355,
            -1.0813000202178955,
            0.977400004863739
          ]
        },
        {
          "atom_index": 2624,
          "name": "CB",
          "element": "C",
          "coord": [
            -2.2114999294281006,
            -0.9248999953269958,
            1.0959999561309814
          ]
        },
        {
          "atom_index": 2625,
          "name": "CG",
          "element": "C",
          "coord": [
            -2.259000062942505,
            -0.7979000210762024,
            1.1615999937057495
          ]
        },
        {
          "atom_index": 2626,
          "name": "CD1",
          "element": "C",
          "coord": [
            -2.2011001110076904,
            -0.675599992275238,
            1.1304999589920044
          ]
        },
        {
          "atom_index": 2627,
          "name": "CD2",
          "element": "C",
          "coord": [
            -2.3629000186920166,
            -0.8008999824523926,
            1.2532000541687012
          ]
        },
        {
          "atom_index": 2628,
          "name": "CE1",
          "element": "C",
          "coord": [
            -2.2462000846862793,
            -0.5593000054359436,
            1.1904000043869019
          ]
        },
        {
          "atom_index": 2629,
          "name": "CE2",
          "element": "C",
          "coord": [
            -2.408600091934204,
            -0.6855999827384949,
            1.3127000331878662
          ]
        },
        {
          "atom_index": 2630,
          "name": "CZ",
          "element": "C",
          "coord": [
            -2.3505001068115234,
            -0.5641000270843506,
            1.2812000513076782
          ]
        }
      ]
    },
    {
      "id": "L:117",
      "chain": "L",
      "resseq": 117,
      "icode": "",
      "resname": "ILE",
      "hetflag": " ",
      "sasa": 0.0,
      "atoms": [
        {
          "atom_index": 2631,
          "name": "N",
          "element": "N",
          "coord": [
            -2.0782999992370605,
            -1.2240999937057495,
            1.1102999448776245
          ]
        },
        {
          "atom_index": 2632,
          "name": "CA",
          "element": "C",
          "coord": [
            -2.046799898147583,
            -1.3436000347137451,
            1.0326999425888062
          ]
        },
        {
          "atom_index": 2633,
          "name": "C",
          "element": "C",
          "coord": [
            -2.1767001152038574,
            -1.4112000465393066,
            0.9898999929428101
          ]
        },
        {
          "atom_index": 2634,
          "name": "O",
          "element": "O",
          "coord": [
            -2.2734999656677246,
            -1.4189000129699707,
            1.0669000148773193
          ]
        },
        {
          "atom_index": 2635,
          "name": "CB",
          "element": "C",
          "coord": [
            -1.9559999704360962,
            -1.4412000179290771,
            1.111299991607666
          ]
        },
        {
          "atom_index": 2636,
          "name": "CG1",
          "element": "C",
          "coord": [
            -1.9079999923706055,
            -1.5549999475479126,
            1.0211000442504883
          ]
        },
        {
          "atom_index": 2637,
          "name": "CG2",
          "element": "C",
          "coord": [
            -2.02839994430542,
            -1.4967000484466553,
            1.2336000204086304
          ]
        },
        {
          "atom_index": 2638,
          "name": "CD1",
          "element": "C",
          "coord": [
            -1.8020999431610107,
            -1.6467000246047974,
            1.0872000455856323
          ]
        }
      ]
    },
    {
      "id": "L:118",
      "chain": "L",
      "resseq": 118,
      "icode": "",
      "resname": "PHE",
      "hetflag": " ",
      "sasa": 0.0,
      "atoms": [
        {
          "atom_index": 2639,
          "name": "N",
          "element": "N",
          "coord": [
            -2.1775999069213867,
            -1.461300015449524,
            0.8665000200271606
          ]
        },
        {
          "atom_index": 2640,
          "name": "CA",
          "element": "C",
          "coord": [
            -2.2941999435424805,
            -1.5227999687194824,
            0.8057000041007996
          ]
        },
        {
          "atom_index": 2641,
          "name": "C",
          "element": "C",
          "coord": [
            -2.259700059890747,
            -1.6629999876022339,
            0.7581999897956848
          ]
        },
        {
          "atom_index": 2642,
          "name": "O",
          "element": "O",
          "coord": [
            -2.166100025177002,
            -1.6800999641418457,
            0.6783999800682068
          ]
        },
        {
          "atom_index": 2643,
          "name": "CB",
          "element": "C",
          "coord": [
            -2.3427000045776367,
            -1.4421000480651855,
            0.6865000128746033
          ]
        },
        {
          "atom_index": 2644,
          "name": "CG",
          "element": "C",
          "coord": [
            -2.3828999996185303,
            -1.3028000593185425,
            0.7196000218391418
          ]
        },
        {
          "atom_index": 2645,
          "name": "CD1",
          "element": "C",
          "coord": [
            -2.509700059890747,
            -1.2768000364303589,
            0.7684999704360962
          ]
        },
        {
          "atom_index": 2646,
          "name": "CD2",
          "element": "C",
          "coord": [
            -2.296099901199341,
            -1.1966999769210815,
            0.6995000243186951
          ]
        },
        {
          "atom_index": 2647,
          "name": "CE1",
          "element": "C",
          "coord": [
            -2.549799919128418,
            -1.1486999988555908,
            0.7968999743461609
          ]
        },
        {
          "atom_index": 2648,
          "name": "CE2",
          "element": "C",
          "coord": [
            -2.336699962615967,
            -1.06659996509552,
            0.7275000214576721
          ]
        },
        {
          "atom_index": 2649,
          "name": "CZ",
          "element": "C",
          "coord": [
            -2.4628000259399414,
            -1.0433000326156616,
            0.777400016784668
          ]
        }
      ]
    },
    {
      "id": "L:119",
      "chain": "L",
      "resseq": 119,
      "icode": "",
      "resname": "PRO",
      "hetflag": " ",
      "sasa": 0.0,
      "atoms": [
        {
          "atom_index": 2650,
          "name": "N",
          "element": "N",
          "coord": [
            -2.3343000411987305,
            -1.76419997215271,
            0.7996000051498413
          ]
        },
        {
          "atom_index": 2651,
          "name": "CA",
          "element": "C",
          "coord": [
            -2.311500072479248,
            -1.8985999822616577,
            0.7483999729156494
          ]
        },
        {
          "atom_index": 2652,
          "name": "C",
          "element": "C",
          "coord": [
            -2.3612000942230225,
            -1.9124000072479248,
            0.6057999730110168
          ]
        },
        {
          "atom_index": 2653,
          "name": "O",
          "element": "O",
          "coord": [
            -2.444200038909912,
            -1.832200050354004,
            0.558899998664856
          ]
        },
        {
          "atom_index": 2654,
          "name": "CB",
          "element": "C",
          "coord": [
            -2.392899990081787,
            -1.9867000579833984,
            0.8438000082969666
          ]
        },
        {
          "atom_index": 2655,
          "name": "CG",
          "element": "C",
          "coord": [
            -2.505500078201294,
            -1.8967000246047974,
            0.887499988079071
          ]
        },
        {
          "atom_index": 2656,
          "name": "CD",
          "element": "C",
          "coord": [
            -2.443000078201294,
            -1.7596999406814575,
            0.8984000086784363
          ]
        }
      ]
    },
    {
      "id": "L:120",
      "chain": "L",
      "resseq": 120,
      "icode": "",
      "resname": "PRO",
      "hetflag": " ",
      "sasa": 0.0,
      "atoms": [
        {
          "atom_index": 2657,
          "name": "N",
          "element": "N",
          "coord": [
            -2.316999912261963,
            -2.0155999660491943,
            0.5343000292778015
          ]
        },
        {
          "atom_index": 2658,
          "name": "CA",
          "element": "C",
          "coord": [
            -2.3798000812530518,
            -2.0464000701904297,
            0.40549999475479126
          ]
        },
        {
          "atom_index": 2659,
          "name": "C",
          "element": "C",
          "coord": [
            -2.5260000228881836,
            -2.0841000080108643,
            0.4242999851703644
          ]
        },
        {
          "atom_index": 2660,
          "name": "O",
          "element": "O",
          "coord": [
            -2.5645999908447266,
            -2.1435999870300293,
            0.5252000093460083
          ]
        },
        {
          "atom_index": 2661,
          "name": "CB",
          "element": "C",
          "coord": [
            -2.2985000610351562,
            -2.164900064468384,
            0.35350000858306885
          ]
        },
        {
          "atom_index": 2662,
          "name": "CG",
          "element": "C",
          "coord": [
            -2.2532999515533447,
            -2.234600067138672,
            0.4787999987602234
          ]
        },
        {
          "atom_index": 2663,
          "name": "CD",
          "element": "C",
          "coord": [
            -2.2304000854492188,
            -2.1261000633239746,
            0.5807999968528748
          ]
        }
      ]
    },
    {
      "id": "L:121",
      "chain": "L",
      "resseq": 121,
      "icode": "",
      "resname": "SER",
      "hetflag": " ",
      "sasa": 0.0,
      "atoms": [
        {
          "atom_index": 2664,
          "name": "N",
          "element": "N",
          "coord": [
            -2.6071999073028564,
            -2.046999931335449,
            0.32600000500679016
          ]
        },
        {
          "atom_index": 2665,
          "name": "CA",
          "element": "C",
          "coord": [
            -2.7474000453948975,
            -2.085400104522705,
            0.326200008392334
          ]
        },
        {
          "atom_index": 2666,
          "name": "C",
          "element": "C",
          "coord": [
            -2.7616000175476074,
            -2.233099937438965,
            0.29089999198913574
          ]
        },
        {
          "atom_index": 2667,
          "name": "O",
          "element": "O",
          "coord": [
            -2.6791000366210938,
            -2.2908999919891357,
            0.21979999542236328
          ]
        },
        {
          "atom_index": 2668,
          "name": "CB",
          "element": "C",
          "coord": [
            -2.825900077819824,
            -1.999899983406067,
            0.22609999775886536
          ]
        },
        {
          "atom_index": 2669,
          "name": "OG",
          "element": "O",
          "coord": [
            -2.78629994392395,
            -2.02839994430542,
            0.09279999881982803
          ]
        }
      ]
    },
    {
      "id": "L:122",
      "chain": "L",
      "resseq": 122,
      "icode": "",
      "resname": "ASP",
      "hetflag": " ",
      "sasa": 0.0,
      "atoms": [
        {
          "atom_index": 2670,
          "name": "N",
          "element": "N",
          "coord": [
            -2.868799924850464,
            -2.295099973678589,
            0.34139999747276306
          ]
        },
        {
          "atom_index": 2671,
          "name": "CA",
          "element": "C",
          "coord": [
            -2.8973000049591064,
            -2.4328999519348145,
            0.303600013256073
          ]
        },
        {
          "atom_index": 2672,
          "name": "C",
          "element": "C",
          "coord": [
            -2.918600082397461,
            -2.4446001052856445,
            0.15320000052452087
          ]
        },
        {
          "atom_index": 2673,
          "name": "O",
          "element": "O",
          "coord": [
            -2.877500057220459,
            -2.5434000492095947,
            0.09099999815225601
          ]
        },
        {
          "atom_index": 2674,
          "name": "CB",
          "element": "C",
          "coord": [
            -3.020400047302246,
            -2.482599973678589,
            0.3790999948978424
          ]
        },
        {
          "atom_index": 2675,
          "name": "CG",
          "element": "C",
          "coord": [
            -2.99429988861084,
            -2.502700090408325,
            0.5273000001907349
          ]
        },
        {
          "atom_index": 2676,
          "name": "OD1",
          "element": "O",
          "coord": [
            -2.8768999576568604,
            -2.505500078201294,
            0.5681999921798706
          ]
        },
        {
          "atom_index": 2677,
          "name": "OD2",
          "element": "O",
          "coord": [
            -3.0922999382019043,
            -2.5195999145507812,
            0.6032000184059143
          ]
        }
      ]
    },
    {
      "id": "L:123",
      "chain": "L",
      "resseq": 123,
      "icode": "",
      "resname": "GLU",
      "hetflag": " ",
      "sasa": 0.03152985870838165,
      "atoms": [
        {
          "atom_index": 2678,
          "name": "N",
          "element": "N",
          "coord": [
            -2.9814999103546143,
            -2.3436999320983887,
            0.09290000051259995
          ]
        },
        {
          "atom_index": 2679,
          "name": "CA",
          "element": "C",
          "coord": [
            -3.0023000240325928,
            -2.3441998958587646,
            -0.05130000039935112
          ]
        },
        {
          "atom_index": 2680,
          "name": "C",
          "element": "C",
          "coord": [
            -2.870300054550171,
            -2.3610000610351562,
            -0.12559999525547028
          ]
        },
        {
          "atom_index": 2681,
          "name": "O",
          "element": "O",
          "coord": [
            -2.858599901199341,
            -2.4440999031066895,
            -0.21619999408721924
          ]
        },
        {
          "atom_index": 2682,
          "name": "CB",
          "element": "C",
          "coord": [
            -3.0717999935150146,
            -2.2147998809814453,
            -0.0934000015258789
          ]
        },
        {
          "atom_index": 2683,
          "name": "CG",
          "element": "C",
          "coord": [
            -3.121299982070923,
            -2.21560001373291,
            -0.23649999499320984
          ]
        },
        {
          "atom_index": 2684,
          "name": "CD",
          "element": "C",
          "coord": [
            -3.1751999855041504,
            -2.0804998874664307,
            -0.28200000524520874
          ]
        },
        {
          "atom_index": 2685,
          "name": "OE1",
          "element": "O",
          "coord": [
            -3.1821000576019287,
            -1.986199975013733,
            -0.19990000128746033
          ]
        },
        {
          "atom_index": 2686,
          "name": "OE2",
          "element": "O",
          "coord": [
            -3.2091000080108643,
            -2.069200038909912,
            -0.40130001306533813
          ]
        }
      ]
    },
    {
      "id": "L:124",
      "chain": "L",
      "resseq": 124,
      "icode": "",
      "resname": "GLN",
      "hetflag": " ",
      "sasa": 0.0,
      "atoms": [
        {
          "atom_index": 2687,
          "name": "N",
          "element": "N",
          "coord": [
            -2.769399881362915,
            -2.281899929046631,
            -0.08940000087022781
          ]
        },
        {
          "atom_index": 2688,
          "name": "CA",
          "element": "C",
          "coord": [
            -2.642199993133545,
            -2.2922000885009766,
            -0.15960000455379486
          ]
        },
        {
          "atom_index": 2689,
          "name": "C",
          "element": "C",
          "coord": [
            -2.5761001110076904,
            -2.4272000789642334,
            -0.13510000705718994
          ]
        },
        {
          "atom_index": 2690,
          "name": "O",
          "element": "O",
          "coord": [
            -2.5190000534057617,
            -2.486299991607666,
            -0.227400004863739
          ]
        },
        {
          "atom_index": 2691,
          "name": "CB",
          "element": "C",
          "coord": [
            -2.5471999645233154,
            -2.178100109100342,
            -0.11789999902248383
          ]
        },
        {
          "atom_index": 2692,
          "name": "CG",
          "element": "C",
          "coord": [
            -2.4163999557495117,
            -2.1826000213623047,
            -0.19339999556541443
          ]
        },
        {
          "atom_index": 2693,
          "name": "CD",
          "element": "C",
          "coord": [
            -2.311500072479248,
            -2.085900068283081,
            -0.1412000060081482
          ]
        },
        {
          "atom_index": 2694,
          "name": "OE1",
          "element": "O",
          "coord": [
            -2.311300039291382,
            -2.0469000339508057,
            -0.02410000003874302
          ]
        },
        {
          "atom_index": 2695,
          "name": "NE2",
          "element": "N",
          "coord": [
            -2.220099925994873,
            -2.0485000610351562,
            -0.2282000035047531
          ]
        }
      ]
    },
    {
      "id": "L:125",
      "chain": "L",
      "resseq": 125,
      "icode": "",
      "resname": "LEU",
      "hetflag": " ",
      "sasa": 0.0,
      "atoms": [
        {
          "atom_index": 2696,
          "name": "N",
          "element": "N",
          "coord": [
            -2.5799999237060547,
            -2.476599931716919,
            -0.010999999940395355
          ]
        },
        {
          "atom_index": 2697,
          "name": "CA",
          "element": "C",
          "coord": [
            -2.5109000205993652,
            -2.6013998985290527,
            0.019600000232458115
          ]
        },
        {
          "atom_index": 2698,
          "name": "C",
          "element": "C",
          "coord": [
            -2.55679988861084,
            -2.7146999835968018,
            -0.07150000333786011
          ]
        },
        {
          "atom_index": 2699,
          "name": "O",
          "element": "O",
          "coord": [
            -2.475600004196167,
            -2.7995998859405518,
            -0.10999999940395355
          ]
        },
        {
          "atom_index": 2700,
          "name": "CB",
          "element": "C",
          "coord": [
            -2.532599925994873,
            -2.6391000747680664,
            0.16619999706745148
          ]
        },
        {
          "atom_index": 2701,
          "name": "CG",
          "element": "C",
          "coord": [
            -2.4614999294281006,
            -2.5541999340057373,
            0.2711000144481659
          ]
        },
        {
          "atom_index": 2702,
          "name": "CD1",
          "element": "C",
          "coord": [
            -2.499300003051758,
            -2.598599910736084,
            0.4104999899864197
          ]
        },
        {
          "atom_index": 2703,
          "name": "CD2",
          "element": "C",
          "coord": [
            -2.311199903488159,
            -2.5631000995635986,
            0.25279998779296875
          ]
        }
      ]
    },
    {
      "id": "L:126",
      "chain": "L",
      "resseq": 126,
      "icode": "",
      "resname": "LYS",
      "hetflag": " ",
      "sasa": 7.595125198364258,
      "atoms": [
        {
          "atom_index": 2704,
          "name": "N",
          "element": "N",
          "coord": [
            -2.68530011177063,
            -2.716599941253662,
            -0.1088000014424324
          ]
        },
        {
          "atom_index": 2705,
          "name": "CA",
          "element": "C",
          "coord": [
            -2.7356998920440674,
            -2.8203001022338867,
            -0.1987999975681305
          ]
        },
        {
          "atom_index": 2706,
          "name": "C",
          "element": "C",
          "coord": [
            -2.6558001041412354,
            -2.8259999752044678,
            -0.32829999923706055
          ]
        },
        {
          "atom_index": 2707,
          "name": "O",
          "element": "O",
          "coord": [
            -2.6491000652313232,
            -2.9314000606536865,
            -0.39259999990463257
          ]
        },
        {
          "atom_index": 2708,
          "name": "CB",
          "element": "C",
          "coord": [
            -2.8828001022338867,
            -2.7957000732421875,
            -0.23149999976158142
          ]
        },
        {
          "atom_index": 2709,
          "name": "CG",
          "element": "C",
          "coord": [
            -2.974299907684326,
            -2.787400007247925,
            -0.11079999804496765
          ]
        },
        {
          "atom_index": 2710,
          "name": "CD",
          "element": "C",
          "coord": [
            -3.121000051498413,
            -2.7755000591278076,
            -0.1517000049352646
          ]
        },
        {
          "atom_index": 2711,
          "name": "CE",
          "element": "C",
          "coord": [
            -3.1707000732421875,
            -2.901900053024292,
            -0.22190000116825104
          ]
        },
        {
          "atom_index": 2712,
          "name": "NZ",
          "element": "N",
          "coord": [
            -3.31850004196167,
            -2.901599884033203,
            -0.2468000054359436
          ]
        }
      ]
    },
    {
      "id": "L:127",
      "chain": "L",
      "resseq": 127,
      "icode": "",
      "resname": "SER",
      "hetflag": " ",
      "sasa": 1.2927242517471313,
      "atoms": [
        {
          "atom_index": 2713,
          "name": "N",
          "element": "N",
          "coord": [
            -2.5961999893188477,
            -2.71370005607605,
            -0.36820000410079956
          ]
        },
        {
          "atom_index": 2714,
          "name": "CA",
          "element": "C",
          "coord": [
            -2.5218000411987305,
            -2.7040998935699463,
            -0.492900013923645
          ]
        },
        {
          "atom_index": 2715,
          "name": "C",
          "element": "C",
          "coord": [
            -2.3796000480651855,
            -2.7569000720977783,
            -0.4823000133037567
          ]
        },
        {
          "atom_index": 2716,
          "name": "O",
          "element": "O",
          "coord": [
            -2.31030011177063,
            -2.7629001140594482,
            -0.5846999883651733
          ]
        },
        {
          "atom_index": 2717,
          "name": "CB",
          "element": "C",
          "coord": [
            -2.5169999599456787,
            -2.5578999519348145,
            -0.5393999814987183
          ]
        },
        {
          "atom_index": 2718,
          "name": "OG",
          "element": "O",
          "coord": [
            -2.6468000411987305,
            -2.501499891281128,
            -0.5440999865531921
          ]
        }
      ]
    },
    {
      "id": "L:128",
      "chain": "L",
      "resseq": 128,
      "icode": "",
      "resname": "GLY",
      "hetflag": " ",
      "sasa": 0.0,
      "atoms": [
        {
          "atom_index": 2719,
          "name": "N",
          "element": "N",
          "coord": [
            -2.333400011062622,
            -2.792099952697754,
            -0.3621000051498413
          ]
        },
        {
          "atom_index": 2720,
          "name": "CA",
          "element": "C",
          "coord": [
            -2.1991000175476074,
            -2.842400074005127,
            -0.3427000045776367
          ]
        },
        {
          "atom_index": 2721,
          "name": "C",
          "element": "C",
          "coord": [
            -2.0978000164031982,
            -2.7409000396728516,
            -0.29420000314712524
          ]
        },
        {
          "atom_index": 2722,
          "name": "O",
          "element": "O",
          "coord": [
            -1.9810999631881714,
            -2.7771999835968018,
            -0.27469998598098755
          ]
        }
      ]
    },
    {
      "id": "L:129",
      "chain": "L",
      "resseq": 129,
      "icode": "",
      "resname": "THR",
      "hetflag": " ",
      "sasa": 0.0,
      "atoms": [
        {
          "atom_index": 2723,
          "name": "N",
          "element": "N",
          "coord": [
            -2.137399911880493,
            -2.615600109100342,
            -0.273499995470047
          ]
        },
        {
          "atom_index": 2724,
          "name": "CA",
          "element": "C",
          "coord": [
            -2.0443999767303467,
            -2.510699987411499,
            -0.23409999907016754
          ]
        },
        {
          "atom_index": 2725,
          "name": "C",
          "element": "C",
          "coord": [
            -2.097100019454956,
            -2.4368999004364014,
            -0.11190000176429749
          ]
        },
        {
          "atom_index": 2726,
          "name": "O",
          "element": "O",
          "coord": [
            -2.2183001041412354,
            -2.421999931335449,
            -0.09359999746084213
          ]
        },
        {
          "atom_index": 2727,
          "name": "CB",
          "element": "C",
          "coord": [
            -2.0211000442504883,
            -2.4102001190185547,
            -0.3483000099658966
          ]
        },
        {
          "atom_index": 2728,
          "name": "OG1",
          "element": "O",
          "coord": [
            -1.9677000045776367,
            -2.478600025177002,
            -0.4620000123977661
          ]
        },
        {
          "atom_index": 2729,
          "name": "CG2",
          "element": "C",
          "coord": [
            -1.92330002784729,
            -2.3001999855041504,
            -0.3061999976634979
          ]
        }
      ]
    },
    {
      "id": "L:130",
      "chain": "L",
      "resseq": 130,
      "icode": "",
      "resname": "ALA",
      "hetflag": " ",
      "sasa": 0.0,
      "atoms": [
        {
          "atom_index": 2730,
          "name": "N",
          "element": "N",
          "coord": [
            -2.003999948501587,
            -2.3903000354766846,
            -0.028300000354647636
          ]
        },
        {
          "atom_index": 2731,
          "name": "CA",
          "element": "C",
          "coord": [
            -2.036799907684326,
            -2.314199924468994,
            0.09160000085830688
          ]
        },
        {
          "atom_index": 2732,
          "name": "C",
          "element": "C",
          "coord": [
            -1.9602999687194824,
            -2.182800054550171,
            0.0877000018954277
          ]
        },
        {
          "atom_index": 2733,
          "name": "O",
          "element": "O",
          "coord": [
            -1.836899995803833,
            -2.183000087738037,
            0.08380000293254852
          ]
        },
        {
          "atom_index": 2734,
          "name": "CB",
          "element": "C",
          "coord": [
            -2.002000093460083,
            -2.3922998905181885,
            0.21889999508857727
          ]
        }
      ]
    },
    {
      "id": "L:131",
      "chain": "L",
      "resseq": 131,
      "icode": "",
      "resname": "SER",
      "hetflag": " ",
      "sasa": 0.0,
      "atoms": [
        {
          "atom_index": 2735,
          "name": "N",
          "element": "N",
          "coord": [
            -2.0332999229431152,
            -2.0717999935150146,
            0.08590000122785568
          ]
        },
        {
          "atom_index": 2736,
          "name": "CA",
          "element": "C",
          "coord": [
            -1.9747999906539917,
            -1.9392000436782837,
            0.10209999978542328
          ]
        },
        {
          "atom_index": 2737,
          "name": "C",
          "element": "C",
          "coord": [
            -2.001800060272217,
            -1.8914999961853027,
            0.24400000274181366
          ]
        },
        {
          "atom_index": 2738,
          "name": "O",
          "element": "O",
          "coord": [
            -2.1173999309539795,
            -1.8869999647140503,
            0.2874999940395355
          ]
        },
        {
          "atom_index": 2739,
          "name": "CB",
          "element": "C",
          "coord": [
            -2.0343000888824463,
            -1.839900016784668,
            0.002099999925121665
          ]
        },
        {
          "atom_index": 2740,
          "name": "OG",
          "element": "O",
          "coord": [
            -2.0162999629974365,
            -1.8824000358581543,
            -0.13120000064373016
          ]
        }
      ]
    },
    {
      "id": "L:132",
      "chain": "L",
      "resseq": 132,
      "icode": "",
      "resname": "VAL",
      "hetflag": " ",
      "sasa": 0.0,
      "atoms": [
        {
          "atom_index": 2741,
          "name": "N",
          "element": "N",
          "coord": [
            -1.895900011062622,
            -1.8535000085830688,
            0.3147999942302704
          ]
        },
        {
          "atom_index": 2742,
          "name": "CA",
          "element": "C",
          "coord": [
            -1.9056999683380127,
            -1.7962000370025635,
            0.4481000006198883
          ]
        },
        {
          "atom_index": 2743,
          "name": "C",
          "element": "C",
          "coord": [
            -1.861199975013733,
            -1.6510000228881836,
            0.43860000371932983
          ]
        },
        {
          "atom_index": 2744,
          "name": "O",
          "element": "O",
          "coord": [
            -1.7549999952316284,
            -1.6224000453948975,
            0.38260000944137573
          ]
        },
        {
          "atom_index": 2745,
          "name": "CB",
          "element": "C",
          "coord": [
            -1.818600058555603,
            -1.8730000257492065,
            0.5486999750137329
          ]
        },
        {
          "atom_index": 2746,
          "name": "CG1",
          "element": "C",
          "coord": [
            -1.8645999431610107,
            -1.8472000360488892,
            0.6881999969482422
          ]
        },
        {
          "atom_index": 2747,
          "name": "CG2",
          "element": "C",
          "coord": [
            -1.819599986076355,
            -2.0220999717712402,
            0.5181000232696533
          ]
        }
      ]
    },
    {
      "id": "L:133",
      "chain": "L",
      "resseq": 133,
      "icode": "",
      "resname": "VAL",
      "hetflag": " ",
      "sasa": 0.0,
      "atoms": [
        {
          "atom_index": 2748,
          "name": "N",
          "element": "N",
          "coord": [
            -1.9414000511169434,
            -1.559999942779541,
            0.49230000376701355
          ]
        },
        {
          "atom_index": 2749,
          "name": "CA",
          "element": "C",
          "coord": [
            -1.9164999723434448,
            -1.4170000553131104,
            0.47360000014305115
          ]
        },
        {
          "atom_index": 2750,
          "name": "C",
          "element": "C",
          "coord": [
            -1.895400047302246,
            -1.3492000102996826,
            0.6080999970436096
          ]
        },
        {
          "atom_index": 2751,
          "name": "O",
          "element": "O",
          "coord": [
            -1.9680999517440796,
            -1.3738000392913818,
            0.704800009727478
          ]
        },
        {
          "atom_index": 2752,
          "name": "CB",
          "element": "C",
          "coord": [
            -2.031599998474121,
            -1.3507000207901,
            0.39590001106262207
          ]
        },
        {
          "atom_index": 2753,
          "name": "CG1",
          "element": "C",
          "coord": [
            -2.011199951171875,
            -1.1991000175476074,
            0.38690000772476196
          ]
        },
        {
          "atom_index": 2754,
          "name": "CG2",
          "element": "C",
          "coord": [
            -2.0411999225616455,
            -1.4117000102996826,
            0.25690001249313354
          ]
        }
      ]
    },
    {
      "id": "L:134",
      "chain": "L",
      "resseq": 134,
      "icode": "",
      "resname": "CYS",
      "hetflag": " ",
      "sasa": 0.0,
      "atoms": [
        {
          "atom_index": 2755,
          "name": "N",
          "element": "N",
          "coord": [
            -1.7958999872207642,
            -1.2613999843597412,
            0.6118999719619751
          ]
        },
        {
          "atom_index": 2756,
          "name": "CA",
          "element": "C",
          "coord": [
            -1.7645000219345093,
            -1.1799999475479126,
            0.7276999950408936
          ]
        },
        {
          "atom_index": 2757,
          "name": "C",
          "element": "C",
          "coord": [
            -1.7730000019073486,
            -1.0341999530792236,
            0.6855999827384949
          ]
        },
        {
          "atom_index": 2758,
          "name": "O",
          "element": "O",
          "coord": [
            -1.7130000591278076,
            -0.9954000115394592,
            0.585099995136261
          ]
        },
        {
          "atom_index": 2759,
          "name": "CB",
          "element": "C",
          "coord": [
            -1.625599980354309,
            -1.2130999565124512,
            0.7793999910354614
          ]
        },
        {
          "atom_index": 2760,
          "name": "SG",
          "element": "S",
          "coord": [
            -1.5819000005722046,
            -1.126099944114685,
            0.9294999837875366
          ]
        }
      ]
    },
    {
      "id": "L:135",
      "chain": "L",
      "resseq": 135,
      "icode": "",
      "resname": "LEU",
      "hetflag": " ",
      "sasa": 0.0,
      "atoms": [
        {
          "atom_index": 2761,
          "name": "N",
          "element": "N",
          "coord": [
            -1.850000023841858,
            -0.9562000036239624,
            0.7601000070571899
          ]
        },
        {
          "atom_index": 2762,
          "name": "CA",
          "element": "C",
          "coord": [
            -1.873900055885315,
            -0.8154000043869019,
            0.7305999994277954
          ]
        },
        {
          "atom_index": 2763,
          "name": "C",
          "element": "C",
          "coord": [
            -1.8098000288009644,
            -0.7282999753952026,
            0.8374000191688538
          ]
        },
        {
          "atom_index": 2764,
          "name": "O",
          "element": "O",
          "coord": [
            -1.8320000171661377,
            -0.7504000067710876,
            0.9567999839782715
          ]
        },
        {
          "atom_index": 2765,
          "name": "CB",
          "element": "C",
          "coord": [
            -2.023099899291992,
            -0.7861999869346619,
            0.7267000079154968
          ]
        },
        {
          "atom_index": 2766,
          "name": "CG",
          "element": "C",
          "coord": [
            -2.0652999877929688,
            -0.6394000053405762,
            0.7315000295639038
          ]
        },
        {
          "atom_index": 2767,
          "name": "CD1",
          "element": "C",
          "coord": [
            -2.010499954223633,
            -0.5677000284194946,
            0.6104999780654907
          ]
        },
        {
          "atom_index": 2768,
          "name": "CD2",
          "element": "C",
          "coord": [
            -2.218400001525879,
            -0.6291000247001648,
            0.7361999750137329
          ]
        }
      ]
    },
    {
      "id": "L:136",
      "chain": "L",
      "resseq": 136,
      "icode": "",
      "resname": "LEU",
      "hetflag": " ",
      "sasa": 0.0,
      "atoms": [
        {
          "atom_index": 2769,
          "name": "N",
          "element": "N",
          "coord": [
            -1.7309999465942383,
            -0.630299985408783,
            0.7943000197410583
          ]
        },
        {
          "atom_index": 2770,
          "name": "CA",
          "element": "C",
          "coord": [
            -1.677299976348877,
            -0.5260000228881836,
            0.880299985408783
          ]
        },
        {
          "atom_index": 2771,
          "name": "C",
          "element": "C",
          "coord": [
            -1.7448999881744385,
            -0.3961000144481659,
            0.8407999873161316
          ]
        },
        {
          "atom_index": 2772,
          "name": "O",
          "element": "O",
          "coord": [
            -1.7273999452590942,
            -0.35010001063346863,
            0.7279999852180481
          ]
        },
        {
          "atom_index": 2773,
          "name": "CB",
          "element": "C",
          "coord": [
            -1.5267000198364258,
            -0.5117999911308289,
            0.863099992275238
          ]
        },
        {
          "atom_index": 2774,
          "name": "CG",
          "element": "C",
          "coord": [
            -1.434000015258789,
            -0.6165000200271606,
            0.9257000088691711
          ]
        },
        {
          "atom_index": 2775,
          "name": "CD1",
          "element": "C",
          "coord": [
            -1.4634000062942505,
            -0.7572000026702881,
            0.8755000233650208
          ]
        },
        {
          "atom_index": 2776,
          "name": "CD2",
          "element": "C",
          "coord": [
            -1.2907999753952026,
            -0.5805000066757202,
            0.8963000178337097
          ]
        }
      ]
    },
    {
      "id": "L:137",
      "chain": "L",
      "resseq": 137,
      "icode": "",
      "resname": "ASN",
      "hetflag": " ",
      "sasa": 0.0,
      "atoms": [
        {
          "atom_index": 2777,
          "name": "N",
          "element": "N",
          "coord": [
            -1.8214999437332153,
            -0.3375000059604645,
            0.9318000078201294
          ]
        },
        {
          "atom_index": 2778,
          "name": "CA",
          "element": "C",
          "coord": [
            -1.909500002861023,
            -0.22669999301433563,
            0.8963000178337097
          ]
        },
        {
          "atom_index": 2779,
          "name": "C",
          "element": "C",
          "coord": [
            -1.8604999780654907,
            -0.09529999643564224,
            0.9556999802589417
          ]
        },
        {
          "atom_index": 2780,
          "name": "O",
          "element": "O",
          "coord": [
            -1.8322999477386475,
            -0.08760000020265579,
            1.0753999948501587
          ]
        },
        {
          "atom_index": 2781,
          "name": "CB",
          "element": "C",
          "coord": [
            -2.0520999431610107,
            -0.25429999828338623,
            0.9431999921798706
          ]
        },
        {
          "atom_index": 2782,
          "name": "CG",
          "element": "C",
          "coord": [
            -2.153899908065796,
            -0.17249999940395355,
            0.8684999942779541
          ]
        },
        {
          "atom_index": 2783,
          "name": "OD1",
          "element": "O",
          "coord": [
            -2.1514999866485596,
            -0.164900004863739,
            0.7462999820709229
          ]
        },
        {
          "atom_index": 2784,
          "name": "ND2",
          "element": "N",
          "coord": [
            -2.2423999309539795,
            -0.1096000000834465,
            0.941100001335144
          ]
        }
      ]
    },
    {
      "id": "L:138",
      "chain": "L",
      "resseq": 138,
      "icode": "",
      "resname": "ASN",
      "hetflag": " ",
      "sasa": 0.0,
      "atoms": [
        {
          "atom_index": 2785,
          "name": "N",
          "element": "N",
          "coord": [
            -1.8554999828338623,
            0.008100000210106373,
            0.8716999888420105
          ]
        },
        {
          "atom_index": 2786,
          "name": "CA",
          "element": "C",
          "coord": [
            -1.8420000076293945,
            0.1485999971628189,
            0.9138000011444092
          ]
        },
        {
          "atom_index": 2787,
          "name": "C",
          "element": "C",
          "coord": [
            -1.7187999486923218,
            0.1736000031232834,
            1.0015000104904175
          ]
        },
        {
          "atom_index": 2788,
          "name": "O",
          "element": "O",
          "coord": [
            -1.7295000553131104,
            0.2167000025510788,
            1.1158000230789185
          ]
        },
        {
          "atom_index": 2789,
          "name": "CB",
          "element": "C",
          "coord": [
            -1.9687000513076782,
            0.1941000074148178,
            0.986299991607666
          ]
        },
        {
          "atom_index": 2790,
          "name": "CG",
          "element": "C",
          "coord": [
            -2.088399887084961,
            0.20329999923706055,
            0.8937000036239624
          ]
        },
        {
          "atom_index": 2791,
          "name": "OD1",
          "element": "O",
          "coord": [
            -2.075200080871582,
            0.19220000505447388,
            0.7717000246047974
          ]
        },
        {
          "atom_index": 2792,
          "name": "ND2",
          "element": "N",
          "coord": [
            -2.205699920654297,
            0.22540000081062317,
            0.9513999819755554
          ]
        }
      ]
    },
    {
      "id": "L:139",
      "chain": "L",
      "resseq": 139,
      "icode": "",
      "resname": "PHE",
      "hetflag": " ",
      "sasa": 0.0,
      "atoms": [
        {
          "atom_index": 2793,
          "name": "N",
          "element": "N",
          "coord": [
            -1.6009000539779663,
            0.1509000062942505,
            0.9448000192642212
          ]
        },
        {
          "atom_index": 2794,
          "name": "CA",
          "element": "C",
          "coord": [
            -1.476699948310852,
            0.1664000004529953,
            1.0197999477386475
          ]
        },
        {
          "atom_index": 2795,
          "name": "C",
          "element": "C",
          "coord": [
            -1.3825000524520874,
            0.263700008392334,
            0.949400007724762
          ]
        },
        {
          "atom_index": 2796,
          "name": "O",
          "element": "O",
          "coord": [
            -1.3976999521255493,
            0.2955999970436096,
            0.8306000232696533
          ]
        },
        {
          "atom_index": 2797,
          "name": "CB",
          "element": "C",
          "coord": [
            -1.4063999652862549,
            0.030700000002980232,
            1.0424000024795532
          ]
        },
        {
          "atom_index": 2798,
          "name": "CG",
          "element": "C",
          "coord": [
            -1.3636000156402588,
            -0.03909999877214432,
            0.9144999980926514
          ]
        },
        {
          "atom_index": 2799,
          "name": "CD1",
          "element": "C",
          "coord": [
            -1.4502999782562256,
            -0.12489999830722809,
            0.848800003528595
          ]
        },
        {
          "atom_index": 2800,
          "name": "CD2",
          "element": "C",
          "coord": [
            -1.2372000217437744,
            -0.020600000396370888,
            0.861299991607666
          ]
        },
        {
          "atom_index": 2801,
          "name": "CE1",
          "element": "C",
          "coord": [
            -1.4128999710083008,
            -0.18790000677108765,
            0.7318999767303467
          ]
        },
        {
          "atom_index": 2802,
          "name": "CE2",
          "element": "C",
          "coord": [
            -1.198699951171875,
            -0.08550000190734863,
            0.7443000078201294
          ]
        },
        {
          "atom_index": 2803,
          "name": "CZ",
          "element": "C",
          "coord": [
            -1.2864999771118164,
            -0.17020000517368317,
            0.680899977684021
          ]
        }
      ]
    },
    {
      "id": "L:140",
      "chain": "L",
      "resseq": 140,
      "icode": "",
      "resname": "TYR",
      "hetflag": " ",
      "sasa": 0.0,
      "atoms": [
        {
          "atom_index": 2804,
          "name": "N",
          "element": "N",
          "coord": [
            -1.2856999635696411,
            0.3122999966144562,
            1.0262999534606934
          ]
        },
        {
          "atom_index": 2805,
          "name": "CA",
          "element": "C",
          "coord": [
            -1.1854000091552734,
            0.4050999879837036,
            0.9761999845504761
          ]
        },
        {
          "atom_index": 2806,
          "name": "C",
          "element": "C",
          "coord": [
            -1.0641000270843506,
            0.39160001277923584,
            1.0666999816894531
          ]
        },
        {
          "atom_index": 2807,
          "name": "O",
          "element": "O",
          "coord": [
            -1.0791000127792358,
            0.3928000032901764,
            1.1885000467300415
          ]
        },
        {
          "atom_index": 2808,
          "name": "CB",
          "element": "C",
          "coord": [
            -1.2343000173568726,
            0.5509999990463257,
            0.9739000201225281
          ]
        },
        {
          "atom_index": 2809,
          "name": "CG",
          "element": "C",
          "coord": [
            -1.1274000406265259,
            0.6388999819755554,
            0.9110999703407288
          ]
        },
        {
          "atom_index": 2810,
          "name": "CD1",
          "element": "C",
          "coord": [
            -1.1229000091552734,
            0.6583999991416931,
            0.7742999792098999
          ]
        },
        {
          "atom_index": 2811,
          "name": "CD2",
          "element": "C",
          "coord": [
            -1.0267000198364258,
            0.6955999732017517,
            0.9887999892234802
          ]
        },
        {
          "atom_index": 2812,
          "name": "CE1",
          "element": "C",
          "coord": [
            -1.020900011062622,
            0.7343000173568726,
            0.7157999873161316
          ]
        },
        {
          "atom_index": 2813,
          "name": "CE2",
          "element": "C",
          "coord": [
            -0.9262999892234802,
            0.7703999876976013,
            0.9327999949455261
          ]
        },
        {
          "atom_index": 2814,
          "name": "CZ",
          "element": "C",
          "coord": [
            -0.92330002784729,
            0.7896000146865845,
            0.7960000038146973
          ]
        },
        {
          "atom_index": 2815,
          "name": "OH",
          "element": "O",
          "coord": [
            -0.822700023651123,
            0.8648999929428101,
            0.7394999861717224
          ]
        }
      ]
    },
    {
      "id": "L:141",
      "chain": "L",
      "resseq": 141,
      "icode": "",
      "resname": "PRO",
      "hetflag": " ",
      "sasa": 0.0,
      "atoms": [
        {
          "atom_index": 2816,
          "name": "N",
          "element": "N",
          "coord": [
            -0.9431999921798706,
            0.38179999589920044,
            1.0083999633789062
          ]
        },
        {
          "atom_index": 2817,
          "name": "CA",
          "element": "C",
          "coord": [
            -0.911300003528595,
            0.3871000111103058,
            0.8651999831199646
          ]
        },
        {
          "atom_index": 2818,
          "name": "C",
          "element": "C",
          "coord": [
            -0.9361000061035156,
            0.25609999895095825,
            0.7912999987602234
          ]
        },
        {
          "atom_index": 2819,
          "name": "O",
          "element": "O",
          "coord": [
            -0.9779999852180481,
            0.15800000727176666,
            0.8517000079154968
          ]
        },
        {
          "atom_index": 2820,
          "name": "CB",
          "element": "C",
          "coord": [
            -0.7626000046730042,
            0.4226999878883362,
            0.8646000027656555
          ]
        },
        {
          "atom_index": 2821,
          "name": "CG",
          "element": "C",
          "coord": [
            -0.711899995803833,
            0.35899999737739563,
            0.9869999885559082
          ]
        },
        {
          "atom_index": 2822,
          "name": "CD",
          "element": "C",
          "coord": [
            -0.820900022983551,
            0.373199999332428,
            1.0896999835968018
          ]
        }
      ]
    },
    {
      "id": "L:142",
      "chain": "L",
      "resseq": 142,
      "icode": "",
      "resname": "ARG",
      "hetflag": " ",
      "sasa": 0.0,
      "atoms": [
        {
          "atom_index": 2823,
          "name": "N",
          "element": "N",
          "coord": [
            -0.9057000279426575,
            0.25540000200271606,
            0.6610999703407288
          ]
        },
        {
          "atom_index": 2824,
          "name": "CA",
          "element": "C",
          "coord": [
            -0.9437999725341797,
            0.14409999549388885,
            0.5745000243186951
          ]
        },
        {
          "atom_index": 2825,
          "name": "C",
          "element": "C",
          "coord": [
            -0.8639000058174133,
            0.017400000244379044,
            0.6035000085830688
          ]
        },
        {
          "atom_index": 2826,
          "name": "O",
          "element": "O",
          "coord": [
            -0.9111999869346619,
            -0.09220000356435776,
            0.5723999738693237
          ]
        },
        {
          "atom_index": 2827,
          "name": "CB",
          "element": "C",
          "coord": [
            -0.925000011920929,
            0.18209999799728394,
            0.4271000027656555
          ]
        },
        {
          "atom_index": 2828,
          "name": "CG",
          "element": "C",
          "coord": [
            -0.7800999879837036,
            0.18889999389648438,
            0.38370001316070557
          ]
        },
        {
          "atom_index": 2829,
          "name": "CD",
          "element": "C",
          "coord": [
            -0.7659000158309937,
            0.22390000522136688,
            0.23489999771118164
          ]
        },
        {
          "atom_index": 2830,
          "name": "NE",
          "element": "N",
          "coord": [
            -0.8192999958992004,
            0.3562000095844269,
            0.20630000531673431
          ]
        },
        {
          "atom_index": 2831,
          "name": "CZ",
          "element": "C",
          "coord": [
            -0.8004000186920166,
            0.4212999939918518,
            0.09220000356435776
          ]
        },
        {
          "atom_index": 2832,
          "name": "NH1",
          "element": "N",
          "coord": [
            -0.7283999919891357,
            0.3671000003814697,
            -0.004399999976158142
          ]
        },
        {
          "atom_index": 2833,
          "name": "NH2",
          "element": "N",
          "coord": [
            -0.8544999957084656,
            0.541100025177002,
            0.0754999965429306
          ]
        }
      ]
    },
    {
      "id": "L:143",
      "chain": "L",
      "resseq": 143,
      "icode": "",
      "resname": "GLU",
      "hetflag": " ",
      "sasa": 0.19359277188777924,
      "atoms": [
        {
          "atom_index": 2834,
          "name": "N",
          "element": "N",
          "coord": [
            -0.7436000108718872,
            0.03020000085234642,
            0.659600019454956
          ]
        },
        {
          "atom_index": 2835,
          "name": "CA",
          "element": "C",
          "coord": [
            -0.6575999855995178,
            -0.08529999852180481,
            0.6833000183105469
          ]
        },
        {
          "atom_index": 2836,
          "name": "C",
          "element": "C",
          "coord": [
            -0.7171000242233276,
            -0.17440000176429749,
            0.7915999889373779
          ]
        },
        {
          "atom_index": 2837,
          "name": "O",
          "element": "O",
          "coord": [
            -0.7487000226974487,
            -0.12839999794960022,
            0.9014999866485596
          ]
        },
        {
          "atom_index": 2838,
          "name": "CB",
          "element": "C",
          "coord": [
            -0.5170000195503235,
            -0.039400000125169754,
            0.7222999930381775
          ]
        },
        {
          "atom_index": 2839,
          "name": "CG",
          "element": "C",
          "coord": [
            -0.43810001015663147,
            0.03150000050663948,
            0.607699990272522
          ]
        },
        {
          "atom_index": 2840,
          "name": "CD",
          "element": "C",
          "coord": [
            -0.4794999957084656,
            0.17649999260902405,
            0.5830000042915344
          ]
        },
        {
          "atom_index": 2841,
          "name": "OE1",
          "element": "O",
          "coord": [
            -0.5356000065803528,
            0.24060000479221344,
            0.6744999885559082
          ]
        },
        {
          "atom_index": 2842,
          "name": "OE2",
          "element": "O",
          "coord": [
            -0.4535999894142151,
            0.22830000519752502,
            0.4713999927043915
          ]
        }
      ]
    },
    {
      "id": "L:144",
      "chain": "L",
      "resseq": 144,
      "icode": "",
      "resname": "ALA",
      "hetflag": " ",
      "sasa": 0.0,
      "atoms": [
        {
          "atom_index": 2843,
          "name": "N",
          "element": "N",
          "coord": [
            -0.7340999841690063,
            -0.3021000027656555,
            0.7588000297546387
          ]
        },
        {
          "atom_index": 2844,
          "name": "CA",
          "element": "C",
          "coord": [
            -0.7912999987602234,
            -0.4011000096797943,
            0.8489999771118164
          ]
        },
        {
          "atom_index": 2845,
          "name": "C",
          "element": "C",
          "coord": [
            -0.7366999983787537,
            -0.5372999906539917,
            0.8101000189781189
          ]
        },
        {
          "atom_index": 2846,
          "name": "O",
          "element": "O",
          "coord": [
            -0.7006999850273132,
            -0.5605000257492065,
            0.694100022315979
          ]
        },
        {
          "atom_index": 2847,
          "name": "CB",
          "element": "C",
          "coord": [
            -0.944100022315979,
            -0.4009999930858612,
            0.8414000272750854
          ]
        }
      ]
    },
    {
      "id": "L:145",
      "chain": "L",
      "resseq": 145,
      "icode": "",
      "resname": "LYS",
      "hetflag": " ",
      "sasa": 2.658757448196411,
      "atoms": [
        {
          "atom_index": 2848,
          "name": "N",
          "element": "N",
          "coord": [
            -0.7294999957084656,
            -0.6273000240325928,
            0.9077000021934509
          ]
        },
        {
          "atom_index": 2849,
          "name": "CA",
          "element": "C",
          "coord": [
            -0.6855999827384949,
            -0.7638000249862671,
            0.8834999799728394
          ]
        },
        {
          "atom_index": 2850,
          "name": "C",
          "element": "C",
          "coord": [
            -0.7985000014305115,
            -0.8571000099182129,
            0.92330002784729
          ]
        },
        {
          "atom_index": 2851,
          "name": "O",
          "element": "O",
          "coord": [
            -0.8497999906539917,
            -0.8483999967575073,
            1.0348999500274658
          ]
        },
        {
          "atom_index": 2852,
          "name": "CB",
          "element": "C",
          "coord": [
            -0.5584999918937683,
            -0.7954000234603882,
            0.9607999920845032
          ]
        },
        {
          "atom_index": 2853,
          "name": "CG",
          "element": "C",
          "coord": [
            -0.5133000016212463,
            -0.9401000142097473,
            0.9474999904632568
          ]
        },
        {
          "atom_index": 2854,
          "name": "CD",
          "element": "C",
          "coord": [
            -0.38749998807907104,
            -0.9663000106811523,
            1.027500033378601
          ]
        },
        {
          "atom_index": 2855,
          "name": "CE",
          "element": "C",
          "coord": [
            -0.3433000147342682,
            -1.1105999946594238,
            1.0154999494552612
          ]
        },
        {
          "atom_index": 2856,
          "name": "NZ",
          "element": "N",
          "coord": [
            -0.21899999678134918,
            -1.1368999481201172,
            1.0938999652862549
          ]
        }
      ]
    },
    {
      "id": "L:146",
      "chain": "L",
      "resseq": 146,
      "icode": "",
      "resname": "VAL",
      "hetflag": " ",
      "sasa": 0.0,
      "atoms": [
        {
          "atom_index": 2857,
          "name": "N",
          "element": "N",
          "coord": [
            -0.8385999798774719,
            -0.942799985408783,
            0.8302000164985657
          ]
        },
        {
          "atom_index": 2858,
          "name": "CA",
          "element": "C",
          "coord": [
            -0.9434999823570251,
            -1.0413999557495117,
            0.8517000079154968
          ]
        },
        {
          "atom_index": 2859,
          "name": "C",
          "element": "C",
          "coord": [
            -0.8812999725341797,
            -1.1792999505996704,
            0.8343999981880188
          ]
        },
        {
          "atom_index": 2860,
          "name": "O",
          "element": "O",
          "coord": [
            -0.8270000219345093,
            -1.2105000019073486,
            0.7276999950408936
          ]
        },
        {
          "atom_index": 2861,
          "name": "CB",
          "element": "C",
          "coord": [
            -1.0599000453948975,
            -1.0211999416351318,
            0.7538999915122986
          ]
        },
        {
          "atom_index": 2862,
          "name": "CG1",
          "element": "C",
          "coord": [
            -1.1668000221252441,
            -1.1256999969482422,
            0.7775999903678894
          ]
        },
        {
          "atom_index": 2863,
          "name": "CG2",
          "element": "C",
          "coord": [
            -1.1164000034332275,
            -0.8813999891281128,
            0.7680000066757202
          ]
        }
      ]
    },
    {
      "id": "L:147",
      "chain": "L",
      "resseq": 147,
      "icode": "",
      "resname": "GLN",
      "hetflag": " ",
      "sasa": 0.0,
      "atoms": [
        {
          "atom_index": 2864,
          "name": "N",
          "element": "N",
          "coord": [
            -0.890500009059906,
            -1.2621999979019165,
            0.9381999969482422
          ]
        },
        {
          "atom_index": 2865,
          "name": "CA",
          "element": "C",
          "coord": [
            -0.8342999815940857,
            -1.3969000577926636,
            0.9372000098228455
          ]
        },
        {
          "atom_index": 2866,
          "name": "C",
          "element": "C",
          "coord": [
            -0.9467999935150146,
            -1.496899962425232,
            0.9577999711036682
          ]
        },
        {
          "atom_index": 2867,
          "name": "O",
          "element": "O",
          "coord": [
            -1.018399953842163,
            -1.490399956703186,
            1.0582000017166138
          ]
        },
        {
          "atom_index": 2868,
          "name": "CB",
          "element": "C",
          "coord": [
            -0.7293999791145325,
            -1.4146000146865845,
            1.0463000535964966
          ]
        },
        {
          "atom_index": 2869,
          "name": "CG",
          "element": "C",
          "coord": [
            -0.671500027179718,
            -1.5555000305175781,
            1.0578999519348145
          ]
        },
        {
          "atom_index": 2870,
          "name": "CD",
          "element": "C",
          "coord": [
            -0.5928000211715698,
            -1.5992000102996826,
            0.9337999820709229
          ]
        },
        {
          "atom_index": 2871,
          "name": "OE1",
          "element": "O",
          "coord": [
            -0.486299991607666,
            -1.544700026512146,
            0.9046000242233276
          ]
        },
        {
          "atom_index": 2872,
          "name": "NE2",
          "element": "N",
          "coord": [
            -0.6456999778747559,
            -1.6974999904632568,
            0.8604999780654907
          ]
        }
      ]
    },
    {
      "id": "L:148",
      "chain": "L",
      "resseq": 148,
      "icode": "",
      "resname": "TRP",
      "hetflag": " ",
      "sasa": 0.0,
      "atoms": [
        {
          "atom_index": 2873,
          "name": "N",
          "element": "N",
          "coord": [
            -0.9614999890327454,
            -1.5882999897003174,
            0.8636000156402588
          ]
        },
        {
          "atom_index": 2874,
          "name": "CA",
          "element": "C",
          "coord": [
            -1.05840003490448,
            -1.6964000463485718,
            0.8754000067710876
          ]
        },
        {
          "atom_index": 2875,
          "name": "C",
          "element": "C",
          "coord": [
            -0.9973999857902527,
            -1.8138999938964844,
            0.9502000212669373
          ]
        },
        {
          "atom_index": 2876,
          "name": "O",
          "element": "O",
          "coord": [
            -0.881600022315979,
            -1.851099967956543,
            0.9277999997138977
          ]
        },
        {
          "atom_index": 2877,
          "name": "CB",
          "element": "C",
          "coord": [
            -1.104699969291687,
            -1.742799997329712,
            0.7379999756813049
          ]
        },
        {
          "atom_index": 2878,
          "name": "CG",
          "element": "C",
          "coord": [
            -1.2007999420166016,
            -1.6526000499725342,
            0.6728000044822693
          ]
        },
        {
          "atom_index": 2879,
          "name": "CD1",
          "element": "C",
          "coord": [
            -1.1734999418258667,
            -1.5607000589370728,
            0.5770000219345093
          ]
        },
        {
          "atom_index": 2880,
          "name": "CD2",
          "element": "C",
          "coord": [
            -1.340399980545044,
            -1.6433000564575195,
            0.7002000212669373
          ]
        },
        {
          "atom_index": 2881,
          "name": "NE1",
          "element": "N",
          "coord": [
            -1.2888000011444092,
            -1.4951000213623047,
            0.5403000116348267
          ]
        },
        {
          "atom_index": 2882,
          "name": "CE2",
          "element": "C",
          "coord": [
            -1.392799973487854,
            -1.5428999662399292,
            0.6152999997138977
          ]
        },
        {
          "atom_index": 2883,
          "name": "CE3",
          "element": "C",
          "coord": [
            -1.4266999959945679,
            -1.7099000215530396,
            0.7876999974250793
          ]
        },
        {
          "atom_index": 2884,
          "name": "CZ2",
          "element": "C",
          "coord": [
            -1.527999997138977,
            -1.5095000267028809,
            0.6137999892234802
          ]
        },
        {
          "atom_index": 2885,
          "name": "CZ3",
          "element": "C",
          "coord": [
            -1.562000036239624,
            -1.6746000051498413,
            0.7878000140190125
          ]
        },
        {
          "atom_index": 2886,
          "name": "CH2",
          "element": "C",
          "coord": [
            -1.6109000444412231,
            -1.5760999917984009,
            0.7009999752044678
          ]
        }
      ]
    },
    {
      "id": "L:149",
      "chain": "L",
      "resseq": 149,
      "icode": "",
      "resname": "LYS",
      "hetflag": " ",
      "sasa": 0.09495562314987183,
      "atoms": [
        {
          "atom_index": 2887,
          "name": "N",
          "element": "N",
          "coord": [
            -1.0779000520706177,
            -1.875100016593933,
            1.0360000133514404
          ]
        },
        {
          "atom_index": 2888,
          "name": "CA",
          "element": "C",
          "coord": [
            -1.0392999649047852,
            -1.99590003490448,
            1.1068999767303467
          ]
        },
        {
          "atom_index": 2889,
          "name": "C",
          "element": "C",
          "coord": [
            -1.1511000394821167,
            -2.0980000495910645,
            1.0944000482559204
          ]
        },
        {
          "atom_index": 2890,
          "name": "O",
          "element": "O",
          "coord": [
            -1.2694000005722046,
            -2.064300060272217,
            1.1065000295639038
          ]
        },
        {
          "atom_index": 2891,
          "name": "CB",
          "element": "C",
          "coord": [
            -1.010200023651123,
            -1.9668999910354614,
            1.2553999423980713
          ]
        },
        {
          "atom_index": 2892,
          "name": "CG",
          "element": "C",
          "coord": [
            -0.9090999960899353,
            -1.8547999858856201,
            1.2790000438690186
          ]
        },
        {
          "atom_index": 2893,
          "name": "CD",
          "element": "C",
          "coord": [
            -0.8834999799728394,
            -1.8315999507904053,
            1.4270000457763672
          ]
        },
        {
          "atom_index": 2894,
          "name": "CE",
          "element": "C",
          "coord": [
            -0.7949000000953674,
            -1.708799958229065,
            1.4503999948501587
          ]
        },
        {
          "atom_index": 2895,
          "name": "NZ",
          "element": "N",
          "coord": [
            -0.762499988079071,
            -1.6895999908447266,
            1.5957000255584717
          ]
        }
      ]
    },
    {
      "id": "L:150",
      "chain": "L",
      "resseq": 150,
      "icode": "",
      "resname": "VAL",
      "hetflag": " ",
      "sasa": 0.0,
      "atoms": [
        {
          "atom_index": 2896,
          "name": "N",
          "element": "N",
          "coord": [
            -1.1129000186920166,
            -2.2225000858306885,
            1.069599986076355
          ]
        },
        {
          "atom_index": 2897,
          "name": "CA",
          "element": "C",
          "coord": [
            -1.2056000232696533,
            -2.333899974822998,
            1.0600999593734741
          ]
        },
        {
          "atom_index": 2898,
          "name": "C",
          "element": "C",
          "coord": [
            -1.156599998474121,
            -2.438199996948242,
            1.159999966621399
          ]
        },
        {
          "atom_index": 2899,
          "name": "O",
          "element": "O",
          "coord": [
            -1.0484000444412231,
            -2.495300054550171,
            1.1416000127792358
          ]
        },
        {
          "atom_index": 2900,
          "name": "CB",
          "element": "C",
          "coord": [
            -1.2122999429702759,
            -2.391700029373169,
            0.91839998960495
          ]
        },
        {
          "atom_index": 2901,
          "name": "CG1",
          "element": "C",
          "coord": [
            -1.3015999794006348,
            -2.5169999599456787,
            0.9182999730110168
          ]
        },
        {
          "atom_index": 2902,
          "name": "CG2",
          "element": "C",
          "coord": [
            -1.2585999965667725,
            -2.285399913787842,
            0.8190000057220459
          ]
        }
      ]
    },
    {
      "id": "L:151",
      "chain": "L",
      "resseq": 151,
      "icode": "",
      "resname": "ASP",
      "hetflag": " ",
      "sasa": 0.851306140422821,
      "atoms": [
        {
          "atom_index": 2903,
          "name": "N",
          "element": "N",
          "coord": [
            -1.2338000535964966,
            -2.4595000743865967,
            1.2668999433517456
          ]
        },
        {
          "atom_index": 2904,
          "name": "CA",
          "element": "C",
          "coord": [
            -1.1900999546051025,
            -2.537400007247925,
            1.3834999799728394
          ]
        },
        {
          "atom_index": 2905,
          "name": "C",
          "element": "C",
          "coord": [
            -1.0492000579833984,
            -2.4948999881744385,
            1.4248000383377075
          ]
        },
        {
          "atom_index": 2906,
          "name": "O",
          "element": "O",
          "coord": [
            -0.9606999754905701,
            -2.5771000385284424,
            1.451200008392334
          ]
        },
        {
          "atom_index": 2907,
          "name": "CB",
          "element": "C",
          "coord": [
            -1.197700023651123,
            -2.6891000270843506,
            1.3585000038146973
          ]
        },
        {
          "atom_index": 2908,
          "name": "CG",
          "element": "C",
          "coord": [
            -1.3387999534606934,
            -2.744999885559082,
            1.3729000091552734
          ]
        },
        {
          "atom_index": 2909,
          "name": "OD1",
          "element": "O",
          "coord": [
            -1.4261000156402588,
            -2.676100015640259,
            1.4321999549865723
          ]
        },
        {
          "atom_index": 2910,
          "name": "OD2",
          "element": "O",
          "coord": [
            -1.3593000173568726,
            -2.862499952316284,
            1.3319000005722046
          ]
        }
      ]
    },
    {
      "id": "L:152",
      "chain": "L",
      "resseq": 152,
      "icode": "",
      "resname": "ASN",
      "hetflag": " ",
      "sasa": 4.782138347625732,
      "atoms": [
        {
          "atom_index": 2911,
          "name": "N",
          "element": "N",
          "coord": [
            -1.0302000045776367,
            -2.363300085067749,
            1.43149995803833
          ]
        },
        {
          "atom_index": 2912,
          "name": "CA",
          "element": "C",
          "coord": [
            -0.9071000218391418,
            -2.2953999042510986,
            1.4713000059127808
          ]
        },
        {
          "atom_index": 2913,
          "name": "C",
          "element": "C",
          "coord": [
            -0.7928000092506409,
            -2.309000015258789,
            1.3710999488830566
          ]
        },
        {
          "atom_index": 2914,
          "name": "O",
          "element": "O",
          "coord": [
            -0.6873000264167786,
            -2.248500108718872,
            1.3930000066757202
          ]
        },
        {
          "atom_index": 2915,
          "name": "CB",
          "element": "C",
          "coord": [
            -0.8574000000953674,
            -2.3405001163482666,
            1.6086000204086304
          ]
        },
        {
          "atom_index": 2916,
          "name": "CG",
          "element": "C",
          "coord": [
            -0.9157000184059143,
            -2.2578001022338867,
            1.721500039100647
          ]
        },
        {
          "atom_index": 2917,
          "name": "OD1",
          "element": "O",
          "coord": [
            -0.9549999833106995,
            -2.1426000595092773,
            1.7021000385284424
          ]
        },
        {
          "atom_index": 2918,
          "name": "ND2",
          "element": "N",
          "coord": [
            -0.919700026512146,
            -2.3152999877929688,
            1.840000033378601
          ]
        }
      ]
    },
    {
      "id": "L:153",
      "chain": "L",
      "resseq": 153,
      "icode": "",
      "resname": "ALA",
      "hetflag": " ",
      "sasa": 1.1938221454620361,
      "atoms": [
        {
          "atom_index": 2919,
          "name": "N",
          "element": "N",
          "coord": [
            -0.8112999796867371,
            -2.3778998851776123,
            1.2595000267028809
          ]
        },
        {
          "atom_index": 2920,
          "name": "CA",
          "element": "C",
          "coord": [
            -0.7085999846458435,
            -2.3815999031066895,
            1.1562999486923218
          ]
        },
        {
          "atom_index": 2921,
          "name": "C",
          "element": "C",
          "coord": [
            -0.7142000198364258,
            -2.253200054168701,
            1.0746999979019165
          ]
        },
        {
          "atom_index": 2922,
          "name": "O",
          "element": "O",
          "coord": [
            -0.8180999755859375,
            -2.2207000255584717,
            1.0154999494552612
          ]
        },
        {
          "atom_index": 2923,
          "name": "CB",
          "element": "C",
          "coord": [
            -0.7271999716758728,
            -2.5028998851776123,
            1.0658999681472778
          ]
        }
      ]
    },
    {
      "id": "L:154",
      "chain": "L",
      "resseq": 154,
      "icode": "",
      "resname": "LEU",
      "hetflag": " ",
      "sasa": 2.4462902545928955,
      "atoms": [
        {
          "atom_index": 2924,
          "name": "N",
          "element": "N",
          "coord": [
            -0.6029999852180481,
            -2.181299924850464,
            1.0702999830245972
          ]
        },
        {
          "atom_index": 2925,
          "name": "CA",
          "element": "C",
          "coord": [
            -0.5978000164031982,
            -2.057800054550171,
            0.9929999709129333
          ]
        },
        {
          "atom_index": 2926,
          "name": "C",
          "element": "C",
          "coord": [
            -0.6068999767303467,
            -2.089099884033203,
            0.8442999720573425
          ]
        },
        {
          "atom_index": 2927,
          "name": "O",
          "element": "O",
          "coord": [
            -0.5317999720573425,
            -2.1714000701904297,
            0.7919999957084656
          ]
        },
        {
          "atom_index": 2928,
          "name": "CB",
          "element": "C",
          "coord": [
            -0.4690999984741211,
            -1.9819999933242798,
            1.0236999988555908
          ]
        },
        {
          "atom_index": 2929,
          "name": "CG",
          "element": "C",
          "coord": [
            -0.4772000014781952,
            -1.8818999528884888,
            1.1390000581741333
          ]
        },
        {
          "atom_index": 2930,
          "name": "CD1",
          "element": "C",
          "coord": [
            -0.5220999717712402,
            -1.9462000131607056,
            1.2651000022888184
          ]
        },
        {
          "atom_index": 2931,
          "name": "CD2",
          "element": "C",
          "coord": [
            -0.34150001406669617,
            -1.8141000270843506,
            1.1605000495910645
          ]
        }
      ]
    },
    {
      "id": "L:155",
      "chain": "L",
      "resseq": 155,
      "icode": "",
      "resname": "GLN",
      "hetflag": " ",
      "sasa": 0.0,
      "atoms": [
        {
          "atom_index": 2932,
          "name": "N",
          "element": "N",
          "coord": [
            -0.6973000168800354,
            -2.0206000804901123,
            0.7753000259399414
          ]
        },
        {
          "atom_index": 2933,
          "name": "CA",
          "element": "C",
          "coord": [
            -0.7170000076293945,
            -2.0397000312805176,
            0.6328999996185303
          ]
        },
        {
          "atom_index": 2934,
          "name": "C",
          "element": "C",
          "coord": [
            -0.6281999945640564,
            -1.9471999406814575,
            0.5504000186920166
          ]
        },
        {
          "atom_index": 2935,
          "name": "O",
          "element": "O",
          "coord": [
            -0.5950999855995178,
            -1.8356000185012817,
            0.5914999842643738
          ]
        },
        {
          "atom_index": 2936,
          "name": "CB",
          "element": "C",
          "coord": [
            -0.8634999990463257,
            -2.0144999027252197,
            0.5972999930381775
          ]
        },
        {
          "atom_index": 2937,
          "name": "CG",
          "element": "C",
          "coord": [
            -0.9617000222206116,
            -2.1006999015808105,
            0.6747999787330627
          ]
        },
        {
          "atom_index": 2938,
          "name": "CD",
          "element": "C",
          "coord": [
            -0.9470000267028809,
            -2.2472000122070312,
            0.6424000263214111
          ]
        },
        {
          "atom_index": 2939,
          "name": "OE1",
          "element": "O",
          "coord": [
            -0.9789999723434448,
            -2.29229998588562,
            0.5314000248908997
          ]
        },
        {
          "atom_index": 2940,
          "name": "NE2",
          "element": "N",
          "coord": [
            -0.8974000215530396,
            -2.323699951171875,
            0.7390999794006348
          ]
        }
      ]
    },
    {
      "id": "L:156",
      "chain": "L",
      "resseq": 156,
      "icode": "",
      "resname": "SER",
      "hetflag": " ",
      "sasa": 3.5761148929595947,
      "atoms": [
        {
          "atom_index": 2941,
          "name": "N",
          "element": "N",
          "coord": [
            -0.5906999707221985,
            -1.9945000410079956,
            0.43209999799728394
          ]
        },
        {
          "atom_index": 2942,
          "name": "CA",
          "element": "C",
          "coord": [
            -0.5138000249862671,
            -1.9138000011444092,
            0.33889999985694885
          ]
        },
        {
          "atom_index": 2943,
          "name": "C",
          "element": "C",
          "coord": [
            -0.5465999841690063,
            -1.9586999416351318,
            0.19740000367164612
          ]
        },
        {
          "atom_index": 2944,
          "name": "O",
          "element": "O",
          "coord": [
            -0.5623999834060669,
            -2.078399896621704,
            0.17229999601840973
          ]
        },
        {
          "atom_index": 2945,
          "name": "CB",
          "element": "C",
          "coord": [
            -0.3628000020980835,
            -1.9258999824523926,
            0.3659000098705292
          ]
        },
        {
          "atom_index": 2946,
          "name": "OG",
          "element": "O",
          "coord": [
            -0.28940001130104065,
            -1.8388999700546265,
            0.2824999988079071
          ]
        }
      ]
    },
    {
      "id": "L:157",
      "chain": "L",
      "resseq": 157,
      "icode": "",
      "resname": "GLY",
      "hetflag": " ",
      "sasa": 0.5155118107795715,
      "atoms": [
        {
          "atom_index": 2947,
          "name": "N",
          "element": "N",
          "coord": [
            -0.5619999766349792,
            -1.8614000082015991,
            0.10679999738931656
          ]
        },
        {
          "atom_index": 2948,
          "name": "CA",
          "element": "C",
          "coord": [
            -0.5802000164985657,
            -1.8896000385284424,
            -0.033799998462200165
          ]
        },
        {
          "atom_index": 2949,
          "name": "C",
          "element": "C",
          "coord": [
            -0.7228999733924866,
            -1.9141000509262085,
            -0.07800000160932541
          ]
        },
        {
          "atom_index": 2950,
          "name": "O",
          "element": "O",
          "coord": [
            -0.746999979019165,
            -1.9263999462127686,
            -0.19900000095367432
          ]
        }
      ]
    },
    {
      "id": "L:158",
      "chain": "L",
      "resseq": 158,
      "icode": "",
      "resname": "ASN",
      "hetflag": " ",
      "sasa": 0.0,
      "atoms": [
        {
          "atom_index": 2951,
          "name": "N",
          "element": "N",
          "coord": [
            -0.8184999823570251,
            -1.9206000566482544,
            0.014399999752640724
          ]
        },
        {
          "atom_index": 2952,
          "name": "CA",
          "element": "C",
          "coord": [
            -0.9562000036239624,
            -1.954200029373169,
            -0.019700000062584877
          ]
        },
        {
          "atom_index": 2953,
          "name": "C",
          "element": "C",
          "coord": [
            -1.0540000200271606,
            -1.844499945640564,
            0.0215000007301569
          ]
        },
        {
          "atom_index": 2954,
          "name": "O",
          "element": "O",
          "coord": [
            -1.1723999977111816,
            -1.871500015258789,
            0.0430000014603138
          ]
        },
        {
          "atom_index": 2955,
          "name": "CB",
          "element": "C",
          "coord": [
            -0.9961000084877014,
            -2.0876998901367188,
            0.04259999841451645
          ]
        },
        {
          "atom_index": 2956,
          "name": "CG",
          "element": "C",
          "coord": [
            -0.9703999757766724,
            -2.094099998474121,
            0.1914999932050705
          ]
        },
        {
          "atom_index": 2957,
          "name": "OD1",
          "element": "O",
          "coord": [
            -0.9240000247955322,
            -1.9973000288009644,
            0.25380000472068787
          ]
        },
        {
          "atom_index": 2958,
          "name": "ND2",
          "element": "N",
          "coord": [
            -1.000100016593933,
            -2.20989990234375,
            0.25029999017715454
          ]
        }
      ]
    },
    {
      "id": "L:159",
      "chain": "L",
      "resseq": 159,
      "icode": "",
      "resname": "SER",
      "hetflag": " ",
      "sasa": 0.0,
      "atoms": [
        {
          "atom_index": 2959,
          "name": "N",
          "element": "N",
          "coord": [
            -1.0075000524520874,
            -1.7199000120162964,
            0.02969999983906746
          ]
        },
        {
          "atom_index": 2960,
          "name": "CA",
          "element": "C",
          "coord": [
            -1.0958000421524048,
            -1.608299970626831,
            0.0608999989926815
          ]
        },
        {
          "atom_index": 2961,
          "name": "C",
          "element": "C",
          "coord": [
            -1.06659996509552,
            -1.4902000427246094,
            -0.03060000017285347
          ]
        },
        {
          "atom_index": 2962,
          "name": "O",
          "element": "O",
          "coord": [
            -0.9574999809265137,
            -1.4764000177383423,
            -0.08640000224113464
          ]
        },
        {
          "atom_index": 2963,
          "name": "CB",
          "element": "C",
          "coord": [
            -1.0841000080108643,
            -1.565999984741211,
            0.20890000462532043
          ]
        },
        {
          "atom_index": 2964,
          "name": "OG",
          "element": "O",
          "coord": [
            -0.9501000046730042,
            -1.5364999771118164,
            0.2451999932527542
          ]
        }
      ]
    },
    {
      "id": "L:160",
      "chain": "L",
      "resseq": 160,
      "icode": "",
      "resname": "GLN",
      "hetflag": " ",
      "sasa": 0.0,
      "atoms": [
        {
          "atom_index": 2965,
          "name": "N",
          "element": "N",
          "coord": [
            -1.1674000024795532,
            -1.4045000076293945,
            -0.04639999940991402
          ]
        },
        {
          "atom_index": 2966,
          "name": "CA",
          "element": "C",
          "coord": [
            -1.1561000347137451,
            -1.281499981880188,
            -0.12389999628067017
          ]
        },
        {
          "atom_index": 2967,
          "name": "C",
          "element": "C",
          "coord": [
            -1.2246999740600586,
            -1.1687999963760376,
            -0.04740000143647194
          ]
        },
        {
          "atom_index": 2968,
          "name": "O",
          "element": "O",
          "coord": [
            -1.3309999704360962,
            -1.1892000436782837,
            0.012400000356137753
          ]
        },
        {
          "atom_index": 2969,
          "name": "CB",
          "element": "C",
          "coord": [
            -1.2181999683380127,
            -1.2948999404907227,
            -0.2639999985694885
          ]
        },
        {
          "atom_index": 2970,
          "name": "CG",
          "element": "C",
          "coord": [
            -1.145300030708313,
            -1.3904000520706177,
            -0.3562999963760376
          ]
        },
        {
          "atom_index": 2971,
          "name": "CD",
          "element": "C",
          "coord": [
            -1.1995999813079834,
            -1.3897000551223755,
            -0.4977000057697296
          ]
        },
        {
          "atom_index": 2972,
          "name": "OE1",
          "element": "O",
          "coord": [
            -1.30239999294281,
            -1.4515999555587769,
            -0.5257999897003174
          ]
        },
        {
          "atom_index": 2973,
          "name": "NE2",
          "element": "N",
          "coord": [
            -1.129699945449829,
            -1.3216999769210815,
            -0.5881999731063843
          ]
        }
      ]
    },
    {
      "id": "L:161",
      "chain": "L",
      "resseq": 161,
      "icode": "",
      "resname": "GLU",
      "hetflag": " ",
      "sasa": 0.0,
      "atoms": [
        {
          "atom_index": 2974,
          "name": "N",
          "element": "N",
          "coord": [
            -1.162600040435791,
            -1.051200032234192,
            -0.04899999871850014
          ]
        },
        {
          "atom_index": 2975,
          "name": "CA",
          "element": "C",
          "coord": [
            -1.2129000425338745,
            -0.9319000244140625,
            0.01769999973475933
          ]
        },
        {
          "atom_index": 2976,
          "name": "C",
          "element": "C",
          "coord": [
            -1.26010000705719,
            -0.8281000256538391,
            -0.08389999717473984
          ]
        },
        {
          "atom_index": 2977,
          "name": "O",
          "element": "O",
          "coord": [
            -1.211300015449524,
            -0.8215000033378601,
            -0.1972000002861023
          ]
        },
        {
          "atom_index": 2978,
          "name": "CB",
          "element": "C",
          "coord": [
            -1.1051000356674194,
            -0.8654000163078308,
            0.10520000010728836
          ]
        },
        {
          "atom_index": 2979,
          "name": "CG",
          "element": "C",
          "coord": [
            -1.0621999502182007,
            -0.9485999941825867,
            0.22290000319480896
          ]
        },
        {
          "atom_index": 2980,
          "name": "CD",
          "element": "C",
          "coord": [
            -0.9693999886512756,
            -0.8756999969482422,
            0.31630000472068787
          ]
        },
        {
          "atom_index": 2981,
          "name": "OE1",
          "element": "O",
          "coord": [
            -0.9218999743461609,
            -0.763700008392334,
            0.2824000120162964
          ]
        },
        {
          "atom_index": 2982,
          "name": "OE2",
          "element": "O",
          "coord": [
            -0.9433000087738037,
            -0.9318000078201294,
            0.4244999885559082
          ]
        }
      ]
    },
    {
      "id": "L:162",
      "chain": "L",
      "resseq": 162,
      "icode": "",
      "resname": "SER",
      "hetflag": " ",
      "sasa": 0.0,
      "atoms": [
        {
          "atom_index": 2983,
          "name": "N",
          "element": "N",
          "coord": [
            -1.354099988937378,
            -0.7447999715805054,
            -0.03999999910593033
          ]
        },
        {
          "atom_index": 2984,
          "name": "CA",
          "element": "C",
          "coord": [
            -1.4006999731063843,
            -0.6310999989509583,
            -0.11810000240802765
          ]
        },
        {
          "atom_index": 2985,
          "name": "C",
          "element": "C",
          "coord": [
            -1.4248000383377075,
            -0.5164999961853027,
            -0.022099999710917473
          ]
        },
        {
          "atom_index": 2986,
          "name": "O",
          "element": "O",
          "coord": [
            -1.475600004196167,
            -0.5378999710083008,
            0.08789999783039093
          ]
        },
        {
          "atom_index": 2987,
          "name": "CB",
          "element": "C",
          "coord": [
            -1.5291999578475952,
            -0.6629999876022339,
            -0.19550000131130219
          ]
        },
        {
          "atom_index": 2988,
          "name": "OG",
          "element": "O",
          "coord": [
            -1.565600037574768,
            -0.5504000186920166,
            -0.26840001344680786
          ]
        }
      ]
    },
    {
      "id": "L:163",
      "chain": "L",
      "resseq": 163,
      "icode": "",
      "resname": "VAL",
      "hetflag": " ",
      "sasa": 0.0,
      "atoms": [
        {
          "atom_index": 2989,
          "name": "N",
          "element": "N",
          "coord": [
            -1.3863999843597412,
            -0.39480000734329224,
            -0.06210000067949295
          ]
        },
        {
          "atom_index": 2990,
          "name": "CA",
          "element": "C",
          "coord": [
            -1.399399995803833,
            -0.27810001373291016,
            0.02459999918937683
          ]
        },
        {
          "atom_index": 2991,
          "name": "C",
          "element": "C",
          "coord": [
            -1.4778000116348267,
            -0.17149999737739563,
            -0.04960000142455101
          ]
        },
        {
          "atom_index": 2992,
          "name": "O",
          "element": "O",
          "coord": [
            -1.4565999507904053,
            -0.149399995803833,
            -0.16940000653266907
          ]
        },
        {
          "atom_index": 2993,
          "name": "CB",
          "element": "C",
          "coord": [
            -1.2630000114440918,
            -0.22179999947547913,
            0.07029999792575836
          ]
        },
        {
          "atom_index": 2994,
          "name": "CG1",
          "element": "C",
          "coord": [
            -1.2833000421524048,
            -0.11469999700784683,
            0.17949999868869781
          ]
        },
        {
          "atom_index": 2995,
          "name": "CG2",
          "element": "C",
          "coord": [
            -1.1763999462127686,
            -0.3314000070095062,
            0.12189999967813492
          ]
        }
      ]
    },
    {
      "id": "L:164",
      "chain": "L",
      "resseq": 164,
      "icode": "",
      "resname": "THR",
      "hetflag": " ",
      "sasa": 0.0,
      "atoms": [
        {
          "atom_index": 2996,
          "name": "N",
          "element": "N",
          "coord": [
            -1.5681999921798706,
            -0.10559999942779541,
            0.02199999988079071
          ]
        },
        {
          "atom_index": 2997,
          "name": "CA",
          "element": "C",
          "coord": [
            -1.6447999477386475,
            0.0017999999690800905,
            -0.03759999945759773
          ]
        },
        {
          "atom_index": 2998,
          "name": "C",
          "element": "C",
          "coord": [
            -1.5582000017166138,
            0.125900000333786,
            -0.0575999990105629
          ]
        },
        {
          "atom_index": 2999,
          "name": "O",
          "element": "O",
          "coord": [
            -1.451300024986267,
            0.14229999482631683,
            0.003100000089034438
          ]
        },
        {
          "atom_index": 3000,
          "name": "CB",
          "element": "C",
          "coord": [
            -1.7635999917984009,
            0.0406000018119812,
            0.04960000142455101
          ]
        },
        {
          "atom_index": 3001,
          "name": "OG1",
          "element": "O",
          "coord": [
            -1.7167999744415283,
            0.07980000227689743,
            0.179299995303154
          ]
        },
        {
          "atom_index": 3002,
          "name": "CG2",
          "element": "C",
          "coord": [
            -1.8610999584197998,
            -0.07240000367164612,
            0.062199998646974564
          ]
        }
      ]
    },
    {
      "id": "L:165",
      "chain": "L",
      "resseq": 165,
      "icode": "",
      "resname": "GLU",
      "hetflag": " ",
      "sasa": 0.0,
      "atoms": [
        {
          "atom_index": 3003,
          "name": "N",
          "element": "N",
          "coord": [
            -1.6088000535964966,
            0.21459999680519104,
            -0.1428000032901764
          ]
        },
        {
          "atom_index": 3004,
          "name": "CA",
          "element": "C",
          "coord": [
            -1.5580999851226807,
            0.350600004196167,
            -0.15080000460147858
          ]
        },
        {
          "atom_index": 3005,
          "name": "C",
          "element": "C",
          "coord": [
            -1.5788999795913696,
            0.4194999933242798,
            -0.01679999940097332
          ]
        },
        {
          "atom_index": 3006,
          "name": "O",
          "element": "O",
          "coord": [
            -1.6708999872207642,
            0.3869999945163727,
            0.05810000002384186
          ]
        },
        {
          "atom_index": 3007,
          "name": "CB",
          "element": "C",
          "coord": [
            -1.6305999755859375,
            0.42730000615119934,
            -0.2624000012874603
          ]
        },
        {
          "atom_index": 3008,
          "name": "CG",
          "element": "C",
          "coord": [
            -1.5917999744415283,
            0.5726000070571899,
            -0.2782000005245209
          ]
        },
        {
          "atom_index": 3009,
          "name": "CD",
          "element": "C",
          "coord": [
            -1.6691999435424805,
            0.641700029373169,
            -0.3910999894142151
          ]
        },
        {
          "atom_index": 3010,
          "name": "OE1",
          "element": "O",
          "coord": [
            -1.7613999843597412,
            0.5781000256538391,
            -0.4487999975681305
          ]
        },
        {
          "atom_index": 3011,
          "name": "OE2",
          "element": "O",
          "coord": [
            -1.636199951171875,
            0.7590000033378601,
            -0.421099990606308
          ]
        }
      ]
    },
    {
      "id": "L:166",
      "chain": "L",
      "resseq": 166,
      "icode": "",
      "resname": "GLN",
      "hetflag": " ",
      "sasa": 0.0,
      "atoms": [
        {
          "atom_index": 3012,
          "name": "N",
          "element": "N",
          "coord": [
            -1.495300054550171,
            0.5188000202178955,
            0.011900000274181366
          ]
        },
        {
          "atom_index": 3013,
          "name": "CA",
          "element": "C",
          "coord": [
            -1.5126999616622925,
            0.5949000120162964,
            0.1348000019788742
          ]
        },
        {
          "atom_index": 3014,
          "name": "C",
          "element": "C",
          "coord": [
            -1.6492999792099,
            0.6626999974250793,
            0.13650000095367432
          ]
        },
        {
          "atom_index": 3015,
          "name": "O",
          "element": "O",
          "coord": [
            -1.6901999711990356,
            0.7264999747276306,
            0.03880000114440918
          ]
        },
        {
          "atom_index": 3016,
          "name": "CB",
          "element": "C",
          "coord": [
            -1.4011000394821167,
            0.6987000107765198,
            0.1468999981880188
          ]
        },
        {
          "atom_index": 3017,
          "name": "CG",
          "element": "C",
          "coord": [
            -1.403499960899353,
            0.7705000042915344,
            0.2797999978065491
          ]
        },
        {
          "atom_index": 3018,
          "name": "CD",
          "element": "C",
          "coord": [
            -1.2771999835968018,
            0.849399983882904,
            0.3075999915599823
          ]
        },
        {
          "atom_index": 3019,
          "name": "OE1",
          "element": "O",
          "coord": [
            -1.2173999547958374,
            0.9101999998092651,
            0.21719999611377716
          ]
        },
        {
          "atom_index": 3020,
          "name": "NE2",
          "element": "N",
          "coord": [
            -1.2366000413894653,
            0.8496999740600586,
            0.43389999866485596
          ]
        }
      ]
    },
    {
      "id": "L:167",
      "chain": "L",
      "resseq": 167,
      "icode": "",
      "resname": "ASP",
      "hetflag": " ",
      "sasa": 0.0,
      "atoms": [
        {
          "atom_index": 3021,
          "name": "N",
          "element": "N",
          "coord": [
            -1.7194000482559204,
            0.6516000032424927,
            0.24899999797344208
          ]
        },
        {
          "atom_index": 3022,
          "name": "CA",
          "element": "C",
          "coord": [
            -1.8552000522613525,
            0.7041000127792358,
            0.25609999895095825
          ]
        },
        {
          "atom_index": 3023,
          "name": "C",
          "element": "C",
          "coord": [
            -1.854599952697754,
            0.8557000160217285,
            0.2418999969959259
          ]
        },
        {
          "atom_index": 3024,
          "name": "O",
          "element": "O",
          "coord": [
            -1.7768000364303589,
            0.9247000217437744,
            0.3082999885082245
          ]
        },
        {
          "atom_index": 3025,
          "name": "CB",
          "element": "C",
          "coord": [
            -1.9212000370025635,
            0.6657000184059143,
            0.3878999948501587
          ]
        },
        {
          "atom_index": 3026,
          "name": "CG",
          "element": "C",
          "coord": [
            -2.069000005722046,
            0.7038000226020813,
            0.3912999927997589
          ]
        },
        {
          "atom_index": 3027,
          "name": "OD1",
          "element": "O",
          "coord": [
            -2.1510000228881836,
            0.6218000054359436,
            0.3456000089645386
          ]
        },
        {
          "atom_index": 3028,
          "name": "OD2",
          "element": "O",
          "coord": [
            -2.1022000312805176,
            0.8149999976158142,
            0.43779999017715454
          ]
        }
      ]
    },
    {
      "id": "L:168",
      "chain": "L",
      "resseq": 168,
      "icode": "",
      "resname": "SER",
      "hetflag": " ",
      "sasa": 0.0,
      "atoms": [
        {
          "atom_index": 3029,
          "name": "N",
          "element": "N",
          "coord": [
            -1.94350004196167,
            0.9079999923706055,
            0.1565999984741211
          ]
        },
        {
          "atom_index": 3030,
          "name": "CA",
          "element": "C",
          "coord": [
            -1.9412000179290771,
            1.0509999990463257,
            0.12800000607967377
          ]
        },
        {
          "atom_index": 3031,
          "name": "C",
          "element": "C",
          "coord": [
            -1.9901000261306763,
            1.1347999572753906,
            0.2451999932527542
          ]
        },
        {
          "atom_index": 3032,
          "name": "O",
          "element": "O",
          "coord": [
            -1.9625999927520752,
            1.2551000118255615,
            0.24869999289512634
          ]
        },
        {
          "atom_index": 3033,
          "name": "CB",
          "element": "C",
          "coord": [
            -2.0253000259399414,
            1.0831999778747559,
            0.003800000064074993
          ]
        },
        {
          "atom_index": 3034,
          "name": "OG",
          "element": "O",
          "coord": [
            -2.160900115966797,
            1.0461000204086304,
            0.0215000007301569
          ]
        }
      ]
    },
    {
      "id": "L:169",
      "chain": "L",
      "resseq": 169,
      "icode": "",
      "resname": "LYS",
      "hetflag": " ",
      "sasa": 4.123466491699219,
      "atoms": [
        {
          "atom_index": 3035,
          "name": "N",
          "element": "N",
          "coord": [
            -2.059999942779541,
            1.0749000310897827,
            0.3411000072956085
          ]
        },
        {
          "atom_index": 3036,
          "name": "CA",
          "element": "C",
          "coord": [
            -2.1133999824523926,
            1.1471999883651733,
            0.4562000036239624
          ]
        },
        {
          "atom_index": 3037,
          "name": "C",
          "element": "C",
          "coord": [
            -2.0290000438690186,
            1.1303000450134277,
            0.5819000005722046
          ]
        },
        {
          "atom_index": 3038,
          "name": "O",
          "element": "O",
          "coord": [
            -1.9952000379562378,
            1.2300000190734863,
            0.6466000080108643
          ]
        },
        {
          "atom_index": 3039,
          "name": "CB",
          "element": "C",
          "coord": [
            -2.25600004196167,
            1.1009999513626099,
            0.48660001158714294
          ]
        },
        {
          "atom_index": 3040,
          "name": "CG",
          "element": "C",
          "coord": [
            -2.325000047683716,
            1.184999942779541,
            0.5943999886512756
          ]
        },
        {
          "atom_index": 3041,
          "name": "CD",
          "element": "C",
          "coord": [
            -2.4539999961853027,
            1.1193000078201294,
            0.644599974155426
          ]
        },
        {
          "atom_index": 3042,
          "name": "CE",
          "element": "C",
          "coord": [
            -2.568000078201294,
            1.131100058555603,
            0.5436000227928162
          ]
        },
        {
          "atom_index": 3043,
          "name": "NZ",
          "element": "N",
          "coord": [
            -2.6933999061584473,
            1.06659996509552,
            0.5936999917030334
          ]
        }
      ]
    },
    {
      "id": "L:170",
      "chain": "L",
      "resseq": 170,
      "icode": "",
      "resname": "ASP",
      "hetflag": " ",
      "sasa": 0.0,
      "atoms": [
        {
          "atom_index": 3044,
          "name": "N",
          "element": "N",
          "coord": [
            -1.9967000484466553,
            1.006700038909912,
            0.619700014591217
          ]
        },
        {
          "atom_index": 3045,
          "name": "CA",
          "element": "C",
          "coord": [
            -1.926800012588501,
            0.9807000160217285,
            0.7454000115394592
          ]
        },
        {
          "atom_index": 3046,
          "name": "C",
          "element": "C",
          "coord": [
            -1.7828999757766724,
            0.9329000115394592,
            0.7269999980926514
          ]
        },
        {
          "atom_index": 3047,
          "name": "O",
          "element": "O",
          "coord": [
            -1.7168999910354614,
            0.9023000001907349,
            0.8263999819755554
          ]
        },
        {
          "atom_index": 3048,
          "name": "CB",
          "element": "C",
          "coord": [
            -2.005199909210205,
            0.8809000253677368,
            0.8324999809265137
          ]
        },
        {
          "atom_index": 3049,
          "name": "CG",
          "element": "C",
          "coord": [
            -2.0023000240325928,
            0.7376000285148621,
            0.7811999917030334
          ]
        },
        {
          "atom_index": 3050,
          "name": "OD1",
          "element": "O",
          "coord": [
            -1.9199999570846558,
            0.7008000016212463,
            0.6944000124931335
          ]
        },
        {
          "atom_index": 3051,
          "name": "OD2",
          "element": "O",
          "coord": [
            -2.0820999145507812,
            0.6568999886512756,
            0.8335999846458435
          ]
        }
      ]
    },
    {
      "id": "L:171",
      "chain": "L",
      "resseq": 171,
      "icode": "",
      "resname": "SER",
      "hetflag": " ",
      "sasa": 0.0,
      "atoms": [
        {
          "atom_index": 3052,
          "name": "N",
          "element": "N",
          "coord": [
            -1.732800006866455,
            0.9254999756813049,
            0.604200005531311
          ]
        },
        {
          "atom_index": 3053,
          "name": "CA",
          "element": "C",
          "coord": [
            -1.5914000272750854,
            0.900600016117096,
            0.5745000243186951
          ]
        },
        {
          "atom_index": 3054,
          "name": "C",
          "element": "C",
          "coord": [
            -1.5425000190734863,
            0.7630000114440918,
            0.6207000017166138
          ]
        },
        {
          "atom_index": 3055,
          "name": "O",
          "element": "O",
          "coord": [
            -1.4210000038146973,
            0.741599977016449,
            0.6294000148773193
          ]
        },
        {
          "atom_index": 3056,
          "name": "CB",
          "element": "C",
          "coord": [
            -1.5025999546051025,
            1.0110000371932983,
            0.635200023651123
          ]
        },
        {
          "atom_index": 3057,
          "name": "OG",
          "element": "O",
          "coord": [
            -1.5391000509262085,
            1.1385999917984009,
            0.5825999975204468
          ]
        }
      ]
    },
    {
      "id": "L:172",
      "chain": "L",
      "resseq": 172,
      "icode": "",
      "resname": "THR",
      "hetflag": " ",
      "sasa": 0.0,
      "atoms": [
        {
          "atom_index": 3058,
          "name": "N",
          "element": "N",
          "coord": [
            -1.6339999437332153,
            0.6690000295639038,
            0.6495000123977661
          ]
        },
        {
          "atom_index": 3059,
          "name": "CA",
          "element": "C",
          "coord": [
            -1.5957000255584717,
            0.5335000157356262,
            0.6862000226974487
          ]
        },
        {
          "atom_index": 3060,
          "name": "C",
          "element": "C",
          "coord": [
            -1.5893000364303589,
            0.4415000081062317,
            0.5641000270843506
          ]
        },
        {
          "atom_index": 3061,
          "name": "O",
          "element": "O",
          "coord": [
            -1.6305999755859375,
            0.4763999879360199,
            0.45320001244544983
          ]
        },
        {
          "atom_index": 3062,
          "name": "CB",
          "element": "C",
          "coord": [
            -1.6923999786376953,
            0.47350001335144043,
            0.7889999747276306
          ]
        },
        {
          "atom_index": 3063,
          "name": "OG1",
          "element": "O",
          "coord": [
            -1.8229999542236328,
            0.4528999924659729,
            0.7315999865531921
          ]
        },
        {
          "atom_index": 3064,
          "name": "CG2",
          "element": "C",
          "coord": [
            -1.7043999433517456,
            0.5619999766349792,
            0.9128000140190125
          ]
        }
      ]
    },
    {
      "id": "L:173",
      "chain": "L",
      "resseq": 173,
      "icode": "",
      "resname": "TYR",
      "hetflag": " ",
      "sasa": 0.0,
      "atoms": [
        {
          "atom_index": 3065,
          "name": "N",
          "element": "N",
          "coord": [
            -1.5377999544143677,
            0.32120001316070557,
            0.5885999798774719
          ]
        },
        {
          "atom_index": 3066,
          "name": "CA",
          "element": "C",
          "coord": [
            -1.530500054359436,
            0.21230000257492065,
            0.4934000074863434
          ]
        },
        {
          "atom_index": 3067,
          "name": "C",
          "element": "C",
          "coord": [
            -1.6067999601364136,
            0.09350000321865082,
            0.5501000285148621
          ]
        },
        {
          "atom_index": 3068,
          "name": "O",
          "element": "O",
          "coord": [
            -1.6232999563217163,
            0.08079999685287476,
            0.6717000007629395
          ]
        },
        {
          "atom_index": 3069,
          "name": "CB",
          "element": "C",
          "coord": [
            -1.3853000402450562,
            0.17069999873638153,
            0.4681999981403351
          ]
        },
        {
          "atom_index": 3070,
          "name": "CG",
          "element": "C",
          "coord": [
            -1.3020999431610107,
            0.2816999852657318,
            0.4106000065803528
          ]
        },
        {
          "atom_index": 3071,
          "name": "CD1",
          "element": "C",
          "coord": [
            -1.2388999462127686,
            0.3749000132083893,
            0.4921000003814697
          ]
        },
        {
          "atom_index": 3072,
          "name": "CD2",
          "element": "C",
          "coord": [
            -1.2898999452590942,
            0.2953999936580658,
            0.2736999988555908
          ]
        },
        {
          "atom_index": 3073,
          "name": "CE1",
          "element": "C",
          "coord": [
            -1.1634999513626099,
            0.4790000021457672,
            0.4368000030517578
          ]
        },
        {
          "atom_index": 3074,
          "name": "CE2",
          "element": "C",
          "coord": [
            -1.215399980545044,
            0.3977999985218048,
            0.2175000011920929
          ]
        },
        {
          "atom_index": 3075,
          "name": "CZ",
          "element": "C",
          "coord": [
            -1.1526000499725342,
            0.48910000920295715,
            0.2985999882221222
          ]
        },
        {
          "atom_index": 3076,
          "name": "OH",
          "element": "O",
          "coord": [
            -1.0809999704360962,
            0.5914000272750854,
            0.23929999768733978
          ]
        }
      ]
    },
    {
      "id": "L:174",
      "chain": "L",
      "resseq": 174,
      "icode": "",
      "resname": "SER",
      "hetflag": " ",
      "sasa": 0.0,
      "atoms": [
        {
          "atom_index": 3077,
          "name": "N",
          "element": "N",
          "coord": [
            -1.652400016784668,
            0.006099999882280827,
            0.4616999924182892
          ]
        },
        {
          "atom_index": 3078,
          "name": "CA",
          "element": "C",
          "coord": [
            -1.6990000009536743,
            -0.12540000677108765,
            0.5023999810218811
          ]
        },
        {
          "atom_index": 3079,
          "name": "C",
          "element": "C",
          "coord": [
            -1.6294000148773193,
            -0.22949999570846558,
            0.41679999232292175
          ]
        },
        {
          "atom_index": 3080,
          "name": "O",
          "element": "O",
          "coord": [
            -1.5830999612808228,
            -0.20100000500679016,
            0.3061999976634979
          ]
        },
        {
          "atom_index": 3081,
          "name": "CB",
          "element": "C",
          "coord": [
            -1.8496999740600586,
            -0.13770000636577606,
            0.49149999022483826
          ]
        },
        {
          "atom_index": 3082,
          "name": "OG",
          "element": "O",
          "coord": [
            -1.9092999696731567,
            -0.04560000076889992,
            0.5803999900817871
          ]
        }
      ]
    },
    {
      "id": "L:175",
      "chain": "L",
      "resseq": 175,
      "icode": "",
      "resname": "LEU",
      "hetflag": " ",
      "sasa": 0.0,
      "atoms": [
        {
          "atom_index": 3083,
          "name": "N",
          "element": "N",
          "coord": [
            -1.6224000453948975,
            -0.3513999879360199,
            0.46779999136924744
          ]
        },
        {
          "atom_index": 3084,
          "name": "CA",
          "element": "C",
          "coord": [
            -1.5434999465942383,
            -0.4546000063419342,
            0.40310001373291016
          ]
        },
        {
          "atom_index": 3085,
          "name": "C",
          "element": "C",
          "coord": [
            -1.6124000549316406,
            -0.5881999731063843,
            0.41940000653266907
          ]
        },
        {
          "atom_index": 3086,
          "name": "O",
          "element": "O",
          "coord": [
            -1.666700005531311,
            -0.6177999973297119,
            0.5259000062942505
          ]
        },
        {
          "atom_index": 3087,
          "name": "CB",
          "element": "C",
          "coord": [
            -1.4023000001907349,
            -0.45980000495910645,
            0.46380001306533813
          ]
        },
        {
          "atom_index": 3088,
          "name": "CG",
          "element": "C",
          "coord": [
            -1.3042999505996704,
            -0.5648999810218811,
            0.41190001368522644
          ]
        },
        {
          "atom_index": 3089,
          "name": "CD1",
          "element": "C",
          "coord": [
            -1.1598000526428223,
            -0.5163000226020813,
            0.43380001187324524
          ]
        },
        {
          "atom_index": 3090,
          "name": "CD2",
          "element": "C",
          "coord": [
            -1.3199000358581543,
            -0.6995999813079834,
            0.47920000553131104
          ]
        }
      ]
    },
    {
      "id": "L:176",
      "chain": "L",
      "resseq": 176,
      "icode": "",
      "resname": "SER",
      "hetflag": " ",
      "sasa": 0.0,
      "atoms": [
        {
          "atom_index": 3091,
          "name": "N",
          "element": "N",
          "coord": [
            -1.6103999614715576,
            -0.6675000190734863,
            0.31310001015663147
          ]
        },
        {
          "atom_index": 3092,
          "name": "CA",
          "element": "C",
          "coord": [
            -1.6561000347137451,
            -0.8055999875068665,
            0.3203999996185303
          ]
        },
        {
          "atom_index": 3093,
          "name": "C",
          "element": "C",
          "coord": [
            -1.5389000177383423,
            -0.8985000252723694,
            0.29339998960494995
          ]
        },
        {
          "atom_index": 3094,
          "name": "O",
          "element": "O",
          "coord": [
            -1.4500000476837158,
            -0.8668000102043152,
            0.21400000154972076
          ]
        },
        {
          "atom_index": 3095,
          "name": "CB",
          "element": "C",
          "coord": [
            -1.7674000263214111,
            -0.8314999938011169,
            0.2198999971151352
          ]
        },
        {
          "atom_index": 3096,
          "name": "OG",
          "element": "O",
          "coord": [
            -1.7158000469207764,
            -0.8402000069618225,
            0.08789999783039093
          ]
        }
      ]
    },
    {
      "id": "L:177",
      "chain": "L",
      "resseq": 177,
      "icode": "",
      "resname": "SER",
      "hetflag": " ",
      "sasa": 0.0,
      "atoms": [
        {
          "atom_index": 3097,
          "name": "N",
          "element": "N",
          "coord": [
            -1.5369000434875488,
            -1.0120999813079834,
            0.361299991607666
          ]
        },
        {
          "atom_index": 3098,
          "name": "CA",
          "element": "C",
          "coord": [
            -1.44760000705719,
            -1.120300054550171,
            0.325300008058548
          ]
        },
        {
          "atom_index": 3099,
          "name": "C",
          "element": "C",
          "coord": [
            -1.5317000150680542,
            -1.2455999851226807,
            0.30730000138282776
          ]
        },
        {
          "atom_index": 3100,
          "name": "O",
          "element": "O",
          "coord": [
            -1.6154999732971191,
            -1.2754000425338745,
            0.39239999651908875
          ]
        },
        {
          "atom_index": 3101,
          "name": "CB",
          "element": "C",
          "coord": [
            -1.3421000242233276,
            -1.1430000066757202,
            0.43320000171661377
          ]
        },
        {
          "atom_index": 3102,
          "name": "OG",
          "element": "O",
          "coord": [
            -1.25600004196167,
            -1.249500036239624,
            0.3977000117301941
          ]
        }
      ]
    },
    {
      "id": "L:178",
      "chain": "L",
      "resseq": 178,
      "icode": "",
      "resname": "THR",
      "hetflag": " ",
      "sasa": 0.0,
      "atoms": [
        {
          "atom_index": 3103,
          "name": "N",
          "element": "N",
          "coord": [
            -1.5090999603271484,
            -1.3176000118255615,
            0.19750000536441803
          ]
        },
        {
          "atom_index": 3104,
          "name": "CA",
          "element": "C",
          "coord": [
            -1.5857000350952148,
            -1.4371000528335571,
            0.16369999945163727
          ]
        },
        {
          "atom_index": 3105,
          "name": "C",
          "element": "C",
          "coord": [
            -1.493399977684021,
            -1.5572999715805054,
            0.15479999780654907
          ]
        },
        {
          "atom_index": 3106,
          "name": "O",
          "element": "O",
          "coord": [
            -1.399899959564209,
            -1.5591000318527222,
            0.07370000332593918
          ]
        },
        {
          "atom_index": 3107,
          "name": "CB",
          "element": "C",
          "coord": [
            -1.6592999696731567,
            -1.4150999784469604,
            0.03240000084042549
          ]
        },
        {
          "atom_index": 3108,
          "name": "OG1",
          "element": "O",
          "coord": [
            -1.7365000247955322,
            -1.294800043106079,
            0.04410000145435333
          ]
        },
        {
          "atom_index": 3109,
          "name": "CG2",
          "element": "C",
          "coord": [
            -1.749400019645691,
            -1.5329999923706055,
            -0.002099999925121665
          ]
        }
      ]
    },
    {
      "id": "L:179",
      "chain": "L",
      "resseq": 179,
      "icode": "",
      "resname": "LEU",
      "hetflag": " ",
      "sasa": 0.0,
      "atoms": [
        {
          "atom_index": 3110,
          "name": "N",
          "element": "N",
          "coord": [
            -1.5204999446868896,
            -1.6567000150680542,
            0.23849999904632568
          ]
        },
        {
          "atom_index": 3111,
          "name": "CA",
          "element": "C",
          "coord": [
            -1.4491000175476074,
            -1.7832000255584717,
            0.24140000343322754
          ]
        },
        {
          "atom_index": 3112,
          "name": "C",
          "element": "C",
          "coord": [
            -1.5291999578475952,
            -1.8848999738693237,
            0.1615999937057495
          ]
        },
        {
          "atom_index": 3113,
          "name": "O",
          "element": "O",
          "coord": [
            -1.6476999521255493,
            -1.9057999849319458,
            0.1890999972820282
          ]
        },
        {
          "atom_index": 3114,
          "name": "CB",
          "element": "C",
          "coord": [
            -1.4322999715805054,
            -1.8299000263214111,
            0.385699987411499
          ]
        },
        {
          "atom_index": 3115,
          "name": "CG",
          "element": "C",
          "coord": [
            -1.3698999881744385,
            -1.967900037765503,
            0.4081000089645386
          ]
        },
        {
          "atom_index": 3116,
          "name": "CD1",
          "element": "C",
          "coord": [
            -1.2197999954223633,
            -1.9636000394821167,
            0.3790999948978424
          ]
        },
        {
          "atom_index": 3117,
          "name": "CD2",
          "element": "C",
          "coord": [
            -1.395400047302246,
            -2.015000104904175,
            0.550599992275238
          ]
        }
      ]
    },
    {
      "id": "L:180",
      "chain": "L",
      "resseq": 180,
      "icode": "",
      "resname": "THR",
      "hetflag": " ",
      "sasa": 0.0,
      "atoms": [
        {
          "atom_index": 3118,
          "name": "N",
          "element": "N",
          "coord": [
            -1.4660999774932861,
            -1.9470000267028809,
            0.06279999762773514
          ]
        },
        {
          "atom_index": 3119,
          "name": "CA",
          "element": "C",
          "coord": [
            -1.5338000059127808,
            -2.0446999073028564,
            -0.02160000056028366
          ]
        },
        {
          "atom_index": 3120,
          "name": "C",
          "element": "C",
          "coord": [
            -1.4778000116348267,
            -2.184299945831299,
            0.0019000000320374966
          ]
        },
        {
          "atom_index": 3121,
          "name": "O",
          "element": "O",
          "coord": [
            -1.3565000295639038,
            -2.206399917602539,
            -0.009100000374019146
          ]
        },
        {
          "atom_index": 3122,
          "name": "CB",
          "element": "C",
          "coord": [
            -1.5226000547409058,
            -2.0083999633789062,
            -0.16949999332427979
          ]
        },
        {
          "atom_index": 3123,
          "name": "OG1",
          "element": "O",
          "coord": [
            -1.5703999996185303,
            -1.8746000528335571,
            -0.1898999959230423
          ]
        },
        {
          "atom_index": 3124,
          "name": "CG2",
          "element": "C",
          "coord": [
            -1.6079000234603882,
            -2.1052000522613525,
            -0.25459998846054077
          ]
        }
      ]
    },
    {
      "id": "L:181",
      "chain": "L",
      "resseq": 181,
      "icode": "",
      "resname": "LEU",
      "hetflag": " ",
      "sasa": 0.0,
      "atoms": [
        {
          "atom_index": 3125,
          "name": "N",
          "element": "N",
          "coord": [
            -1.5676000118255615,
            -2.2774999141693115,
            0.03310000151395798
          ]
        },
        {
          "atom_index": 3126,
          "name": "CA",
          "element": "C",
          "coord": [
            -1.534600019454956,
            -2.416599988937378,
            0.06260000169277191
          ]
        },
        {
          "atom_index": 3127,
          "name": "C",
          "element": "C",
          "coord": [
            -1.6275999546051025,
            -2.509200096130371,
            -0.014000000432133675
          ]
        },
        {
          "atom_index": 3128,
          "name": "O",
          "element": "O",
          "coord": [
            -1.7410999536514282,
            -2.4727001190185547,
            -0.046300001442432404
          ]
        },
        {
          "atom_index": 3129,
          "name": "CB",
          "element": "C",
          "coord": [
            -1.548699975013733,
            -2.4477999210357666,
            0.21160000562667847
          ]
        },
        {
          "atom_index": 3130,
          "name": "CG",
          "element": "C",
          "coord": [
            -1.4670000076293945,
            -2.363800048828125,
            0.30959999561309814
          ]
        },
        {
          "atom_index": 3131,
          "name": "CD1",
          "element": "C",
          "coord": [
            -1.5081000328063965,
            -2.391900062561035,
            0.45260000228881836
          ]
        },
        {
          "atom_index": 3132,
          "name": "CD2",
          "element": "C",
          "coord": [
            -1.3188999891281128,
            -2.3891000747680664,
            0.29019999504089355
          ]
        }
      ]
    },
    {
      "id": "L:182",
      "chain": "L",
      "resseq": 182,
      "icode": "",
      "resname": "SER",
      "hetflag": " ",
      "sasa": 0.38718554377555847,
      "atoms": [
        {
          "atom_index": 3133,
          "name": "N",
          "element": "N",
          "coord": [
            -1.5788999795913696,
            -2.6301000118255615,
            -0.042100001126527786
          ]
        },
        {
          "atom_index": 3134,
          "name": "CA",
          "element": "C",
          "coord": [
            -1.6684000492095947,
            -2.7353999614715576,
            -0.08829999715089798
          ]
        },
        {
          "atom_index": 3135,
          "name": "C",
          "element": "C",
          "coord": [
            -1.7635999917984009,
            -2.7737998962402344,
            0.02419999986886978
          ]
        },
        {
          "atom_index": 3136,
          "name": "O",
          "element": "O",
          "coord": [
            -1.7344000339508057,
            -2.753700017929077,
            0.1421000063419342
          ]
        },
        {
          "atom_index": 3137,
          "name": "CB",
          "element": "C",
          "coord": [
            -1.5906000137329102,
            -2.859299898147583,
            -0.13519999384880066
          ]
        },
        {
          "atom_index": 3138,
          "name": "OG",
          "element": "O",
          "coord": [
            -1.5092999935150146,
            -2.913800001144409,
            -0.03269999846816063
          ]
        }
      ]
    },
    {
      "id": "L:183",
      "chain": "L",
      "resseq": 183,
      "icode": "",
      "resname": "LYS",
      "hetflag": " ",
      "sasa": 1.550941824913025,
      "atoms": [
        {
          "atom_index": 3139,
          "name": "N",
          "element": "N",
          "coord": [
            -1.8802000284194946,
            -2.8271000385284424,
            -0.013500000350177288
          ]
        },
        {
          "atom_index": 3140,
          "name": "CA",
          "element": "C",
          "coord": [
            -1.9735000133514404,
            -2.876300096511841,
            0.08720000088214874
          ]
        },
        {
          "atom_index": 3141,
          "name": "C",
          "element": "C",
          "coord": [
            -1.9077999591827393,
            -2.983799934387207,
            0.17190000414848328
          ]
        },
        {
          "atom_index": 3142,
          "name": "O",
          "element": "O",
          "coord": [
            -1.9211000204086304,
            -2.984299898147583,
            0.2946999967098236
          ]
        },
        {
          "atom_index": 3143,
          "name": "CB",
          "element": "C",
          "coord": [
            -2.100399971008301,
            -2.9293999671936035,
            0.019700000062584877
          ]
        },
        {
          "atom_index": 3144,
          "name": "CG",
          "element": "C",
          "coord": [
            -2.1905999183654785,
            -3.0139000415802,
            0.11010000109672546
          ]
        },
        {
          "atom_index": 3145,
          "name": "CD",
          "element": "C",
          "coord": [
            -2.3197999000549316,
            -3.0536000728607178,
            0.03999999910593033
          ]
        },
        {
          "atom_index": 3146,
          "name": "CE",
          "element": "C",
          "coord": [
            -2.405400037765503,
            -3.143899917602539,
            0.1282999962568283
          ]
        },
        {
          "atom_index": 3147,
          "name": "NZ",
          "element": "N",
          "coord": [
            -2.535399913787842,
            -3.175800085067749,
            0.06449999660253525
          ]
        }
      ]
    },
    {
      "id": "L:184",
      "chain": "L",
      "resseq": 184,
      "icode": "",
      "resname": "ALA",
      "hetflag": " ",
      "sasa": 1.645538568496704,
      "atoms": [
        {
          "atom_index": 3148,
          "name": "N",
          "element": "N",
          "coord": [
            -1.833400011062622,
            -3.073899984359741,
            0.1080000028014183
          ]
        },
        {
          "atom_index": 3149,
          "name": "CA",
          "element": "C",
          "coord": [
            -1.7655999660491943,
            -3.1796998977661133,
            0.1817999929189682
          ]
        },
        {
          "atom_index": 3150,
          "name": "C",
          "element": "C",
          "coord": [
            -1.6712000370025635,
            -3.121999979019165,
            0.2867000102996826
          ]
        },
        {
          "atom_index": 3151,
          "name": "O",
          "element": "O",
          "coord": [
            -1.6720999479293823,
            -3.165299892425537,
            0.4027000069618225
          ]
        },
        {
          "atom_index": 3152,
          "name": "CB",
          "element": "C",
          "coord": [
            -1.6902999877929688,
            -3.2701001167297363,
            0.08470000326633453
          ]
        }
      ]
    },
    {
      "id": "L:185",
      "chain": "L",
      "resseq": 185,
      "icode": "",
      "resname": "ASP",
      "hetflag": " ",
      "sasa": 0.37835830450057983,
      "atoms": [
        {
          "atom_index": 3153,
          "name": "N",
          "element": "N",
          "coord": [
            -1.5887000560760498,
            -3.0232999324798584,
            0.2485000044107437
          ]
        },
        {
          "atom_index": 3154,
          "name": "CA",
          "element": "C",
          "coord": [
            -1.4981000423431396,
            -2.963099956512451,
            0.3458999991416931
          ]
        },
        {
          "atom_index": 3155,
          "name": "C",
          "element": "C",
          "coord": [
            -1.5750999450683594,
            -2.8903000354766846,
            0.45489999651908875
          ]
        },
        {
          "atom_index": 3156,
          "name": "O",
          "element": "O",
          "coord": [
            -1.5394999980926514,
            -2.8980000019073486,
            0.572700023651123
          ]
        },
        {
          "atom_index": 3157,
          "name": "CB",
          "element": "C",
          "coord": [
            -1.4003000259399414,
            -2.866499900817871,
            0.2777000069618225
          ]
        },
        {
          "atom_index": 3158,
          "name": "CG",
          "element": "C",
          "coord": [
            -1.2826999425888062,
            -2.9384000301361084,
            0.21439999341964722
          ]
        },
        {
          "atom_index": 3159,
          "name": "OD1",
          "element": "O",
          "coord": [
            -1.2558000087738037,
            -3.054500102996826,
            0.25429999828338623
          ]
        },
        {
          "atom_index": 3160,
          "name": "OD2",
          "element": "O",
          "coord": [
            -1.2170000076293945,
            -2.879199981689453,
            0.12610000371932983
          ]
        }
      ]
    },
    {
      "id": "L:186",
      "chain": "L",
      "resseq": 186,
      "icode": "",
      "resname": "TYR",
      "hetflag": " ",
      "sasa": 0.0,
      "atoms": [
        {
          "atom_index": 3161,
          "name": "N",
          "element": "N",
          "coord": [
            -1.6821000576019287,
            -2.819999933242798,
            0.41760000586509705
          ]
        },
        {
          "atom_index": 3162,
          "name": "CA",
          "element": "C",
          "coord": [
            -1.7608000040054321,
            -2.747299909591675,
            0.5164999961853027
          ]
        },
        {
          "atom_index": 3163,
          "name": "C",
          "element": "C",
          "coord": [
            -1.816100001335144,
            -2.8413000106811523,
            0.6222000122070312
          ]
        },
        {
          "atom_index": 3164,
          "name": "O",
          "element": "O",
          "coord": [
            -1.8169000148773193,
            -2.8089001178741455,
            0.741599977016449
          ]
        },
        {
          "atom_index": 3165,
          "name": "CB",
          "element": "C",
          "coord": [
            -1.8743000030517578,
            -2.672300100326538,
            0.445499986410141
          ]
        },
        {
          "atom_index": 3166,
          "name": "CG",
          "element": "C",
          "coord": [
            -1.9688999652862549,
            -2.5989999771118164,
            0.5378999710083008
          ]
        },
        {
          "atom_index": 3167,
          "name": "CD1",
          "element": "C",
          "coord": [
            -1.927299976348877,
            -2.4862000942230225,
            0.6079999804496765
          ]
        },
        {
          "atom_index": 3168,
          "name": "CD2",
          "element": "C",
          "coord": [
            -2.101300001144409,
            -2.6398000717163086,
            0.551800012588501
          ]
        },
        {
          "atom_index": 3169,
          "name": "CE1",
          "element": "C",
          "coord": [
            -2.0136001110076904,
            -2.4189999103546143,
            0.6933000087738037
          ]
        },
        {
          "atom_index": 3170,
          "name": "CE2",
          "element": "C",
          "coord": [
            -2.1886000633239746,
            -2.571700096130371,
            0.635699987411499
          ]
        },
        {
          "atom_index": 3171,
          "name": "CZ",
          "element": "C",
          "coord": [
            -2.144399881362915,
            -2.4609999656677246,
            0.704800009727478
          ]
        },
        {
          "atom_index": 3172,
          "name": "OH",
          "element": "O",
          "coord": [
            -2.23009991645813,
            -2.393899917602539,
            0.7889999747276306
          ]
        }
      ]
    },
    {
      "id": "L:187",
      "chain": "L",
      "resseq": 187,
      "icode": "",
      "resname": "GLU",
      "hetflag": " ",
      "sasa": 1.6080228090286255,
      "atoms": [
        {
          "atom_index": 3173,
          "name": "N",
          "element": "N",
          "coord": [
            -1.8622000217437744,
            -2.958699941635132,
            0.5810999870300293
          ]
        },
        {
          "atom_index": 3174,
          "name": "CA",
          "element": "C",
          "coord": [
            -1.9248000383377075,
            -3.050100088119507,
            0.6747999787330627
          ]
        },
        {
          "atom_index": 3175,
          "name": "C",
          "element": "C",
          "coord": [
            -1.823699951171875,
            -3.1275999546051025,
            0.7588000297546387
          ]
        },
        {
          "atom_index": 3176,
          "name": "O",
          "element": "O",
          "coord": [
            -1.8646999597549438,
            -3.1981000900268555,
            0.8515999913215637
          ]
        },
        {
          "atom_index": 3177,
          "name": "CB",
          "element": "C",
          "coord": [
            -2.0165998935699463,
            -3.1466000080108643,
            0.5983999967575073
          ]
        },
        {
          "atom_index": 3178,
          "name": "CG",
          "element": "C",
          "coord": [
            -2.135200023651123,
            -3.074700117111206,
            0.5365999937057495
          ]
        },
        {
          "atom_index": 3179,
          "name": "CD",
          "element": "C",
          "coord": [
            -2.2260000705718994,
            -3.1651999950408936,
            0.4546999931335449
          ]
        },
        {
          "atom_index": 3180,
          "name": "OE1",
          "element": "O",
          "coord": [
            -2.184000015258789,
            -3.276599884033203,
            0.4163999855518341
          ]
        },
        {
          "atom_index": 3181,
          "name": "OE2",
          "element": "O",
          "coord": [
            -2.3394999504089355,
            -3.1219000816345215,
            0.4287000000476837
          ]
        }
      ]
    },
    {
      "id": "L:188",
      "chain": "L",
      "resseq": 188,
      "icode": "",
      "resname": "LYS",
      "hetflag": " ",
      "sasa": 6.727039813995361,
      "atoms": [
        {
          "atom_index": 3182,
          "name": "N",
          "element": "N",
          "coord": [
            -1.6938999891281128,
            -3.1161999702453613,
            0.7290999889373779
          ]
        },
        {
          "atom_index": 3183,
          "name": "CA",
          "element": "C",
          "coord": [
            -1.5921000242233276,
            -3.1861000061035156,
            0.8070999979972839
          ]
        },
        {
          "atom_index": 3184,
          "name": "C",
          "element": "C",
          "coord": [
            -1.5595999956130981,
            -3.1161000728607178,
            0.9383000135421753
          ]
        },
        {
          "atom_index": 3185,
          "name": "O",
          "element": "O",
          "coord": [
            -1.4967999458312988,
            -3.1774001121520996,
            1.0256999731063843
          ]
        },
        {
          "atom_index": 3186,
          "name": "CB",
          "element": "C",
          "coord": [
            -1.4628000259399414,
            -3.1988000869750977,
            0.7263000011444092
          ]
        },
        {
          "atom_index": 3187,
          "name": "CG",
          "element": "C",
          "coord": [
            -1.464900016784668,
            -3.306299924850464,
            0.6190999746322632
          ]
        },
        {
          "atom_index": 3188,
          "name": "CD",
          "element": "C",
          "coord": [
            -1.3452999591827393,
            -3.2916998863220215,
            0.5256999731063843
          ]
        },
        {
          "atom_index": 3189,
          "name": "CE",
          "element": "C",
          "coord": [
            -1.3565000295639038,
            -3.38319993019104,
            0.40459999442100525
          ]
        },
        {
          "atom_index": 3190,
          "name": "NZ",
          "element": "N",
          "coord": [
            -1.2687000036239624,
            -3.336400032043457,
            0.2930000126361847
          ]
        }
      ]
    },
    {
      "id": "L:189",
      "chain": "L",
      "resseq": 189,
      "icode": "",
      "resname": "HIS",
      "hetflag": " ",
      "sasa": 1.0324947834014893,
      "atoms": [
        {
          "atom_index": 3191,
          "name": "N",
          "element": "N",
          "coord": [
            -1.5980000495910645,
            -2.9895999431610107,
            0.9534000158309937
          ]
        },
        {
          "atom_index": 3192,
          "name": "CA",
          "element": "C",
          "coord": [
            -1.5547000169754028,
            -2.908600091934204,
            1.066499948501587
          ]
        },
        {
          "atom_index": 3193,
          "name": "C",
          "element": "C",
          "coord": [
            -1.673799991607666,
            -2.8338000774383545,
            1.1239999532699585
          ]
        },
        {
          "atom_index": 3194,
          "name": "O",
          "element": "O",
          "coord": [
            -1.777500033378601,
            -2.8190999031066895,
            1.059499979019165
          ]
        },
        {
          "atom_index": 3195,
          "name": "CB",
          "element": "C",
          "coord": [
            -1.4438999891281128,
            -2.8108999729156494,
            1.023900032043457
          ]
        },
        {
          "atom_index": 3196,
          "name": "CG",
          "element": "C",
          "coord": [
            -1.3279000520706177,
            -2.8801000118255615,
            0.9598000049591064
          ]
        },
        {
          "atom_index": 3197,
          "name": "ND1",
          "element": "N",
          "coord": [
            -1.2343000173568726,
            -2.9509999752044678,
            1.031999945640564
          ]
        },
        {
          "atom_index": 3198,
          "name": "CD2",
          "element": "C",
          "coord": [
            -1.2927000522613525,
            -2.8924999237060547,
            0.829800009727478
          ]
        },
        {
          "atom_index": 3199,
          "name": "CE1",
          "element": "C",
          "coord": [
            -1.1456999778747559,
            -3.0034000873565674,
            0.9490000009536743
          ]
        },
        {
          "atom_index": 3200,
          "name": "NE2",
          "element": "N",
          "coord": [
            -1.1790000200271606,
            -2.9691998958587646,
            0.8258000016212463
          ]
        }
      ]
    },
    {
      "id": "L:190",
      "chain": "L",
      "resseq": 190,
      "icode": "",
      "resname": "LYS",
      "hetflag": " ",
      "sasa": 2.785364866256714,
      "atoms": [
        {
          "atom_index": 3201,
          "name": "N",
          "element": "N",
          "coord": [
            -1.6572999954223633,
            -2.7857000827789307,
            1.246999979019165
          ]
        },
        {
          "atom_index": 3202,
          "name": "CA",
          "element": "C",
          "coord": [
            -1.7675000429153442,
            -2.7309999465942383,
            1.3244999647140503
          ]
        },
        {
          "atom_index": 3203,
          "name": "C",
          "element": "C",
          "coord": [
            -1.7626999616622925,
            -2.579699993133545,
            1.3415000438690186
          ]
        },
        {
          "atom_index": 3204,
          "name": "O",
          "element": "O",
          "coord": [
            -1.8622000217437744,
            -2.5116000175476074,
            1.3128000497817993
          ]
        },
        {
          "atom_index": 3205,
          "name": "CB",
          "element": "C",
          "coord": [
            -1.7687000036239624,
            -2.7988998889923096,
            1.461899995803833
          ]
        },
        {
          "atom_index": 3206,
          "name": "CG",
          "element": "C",
          "coord": [
            -1.8759000301361084,
            -2.749300003051758,
            1.5570000410079956
          ]
        },
        {
          "atom_index": 3207,
          "name": "CD",
          "element": "C",
          "coord": [
            -2.0144999027252197,
            -2.778700113296509,
            1.507099986076355
          ]
        },
        {
          "atom_index": 3208,
          "name": "CE",
          "element": "C",
          "coord": [
            -2.042799949645996,
            -2.9274001121520996,
            1.5027999877929688
          ]
        },
        {
          "atom_index": 3209,
          "name": "NZ",
          "element": "N",
          "coord": [
            -2.030900001525879,
            -2.9914000034332275,
            1.6378999948501587
          ]
        }
      ]
    },
    {
      "id": "L:191",
      "chain": "L",
      "resseq": 191,
      "icode": "",
      "resname": "VAL",
      "hetflag": " ",
      "sasa": 0.0,
      "atoms": [
        {
          "atom_index": 3210,
          "name": "N",
          "element": "N",
          "coord": [
            -1.6497000455856323,
            -2.5241000652313232,
            1.3865000009536743
          ]
        },
        {
          "atom_index": 3211,
          "name": "CA",
          "element": "C",
          "coord": [
            -1.6434999704360962,
            -2.384700059890747,
            1.430299997329712
          ]
        },
        {
          "atom_index": 3212,
          "name": "C",
          "element": "C",
          "coord": [
            -1.5882999897003174,
            -2.2990000247955322,
            1.3169000148773193
          ]
        },
        {
          "atom_index": 3213,
          "name": "O",
          "element": "O",
          "coord": [
            -1.4742000102996826,
            -2.3187999725341797,
            1.2734999656677246
          ]
        },
        {
          "atom_index": 3214,
          "name": "CB",
          "element": "C",
          "coord": [
            -1.5571999549865723,
            -2.368499994277954,
            1.5569000244140625
          ]
        },
        {
          "atom_index": 3215,
          "name": "CG1",
          "element": "C",
          "coord": [
            -1.5636999607086182,
            -2.2242000102996826,
            1.608299970626831
          ]
        },
        {
          "atom_index": 3216,
          "name": "CG2",
          "element": "C",
          "coord": [
            -1.5993000268936157,
            -2.464900016784668,
            1.6653000116348267
          ]
        }
      ]
    },
    {
      "id": "L:192",
      "chain": "L",
      "resseq": 192,
      "icode": "",
      "resname": "TYR",
      "hetflag": " ",
      "sasa": 0.0,
      "atoms": [
        {
          "atom_index": 3217,
          "name": "N",
          "element": "N",
          "coord": [
            -1.669100046157837,
            -2.202399969100952,
            1.270400047302246
          ]
        },
        {
          "atom_index": 3218,
          "name": "CA",
          "element": "C",
          "coord": [
            -1.632200002670288,
            -2.109100103378296,
            1.1634999513626099
          ]
        },
        {
          "atom_index": 3219,
          "name": "C",
          "element": "C",
          "coord": [
            -1.6168999671936035,
            -1.9703999757766724,
            1.2243000268936157
          ]
        },
        {
          "atom_index": 3220,
          "name": "O",
          "element": "O",
          "coord": [
            -1.7099000215530396,
            -1.919600009918213,
            1.287500023841858
          ]
        },
        {
          "atom_index": 3221,
          "name": "CB",
          "element": "C",
          "coord": [
            -1.7360999584197998,
            -2.112299919128418,
            1.0505000352859497
          ]
        },
        {
          "atom_index": 3222,
          "name": "CG",
          "element": "C",
          "coord": [
            -1.7209999561309814,
            -2.242799997329712,
            0.9761000275611877
          ]
        },
        {
          "atom_index": 3223,
          "name": "CD1",
          "element": "C",
          "coord": [
            -1.7812000513076782,
            -2.3592000007629395,
            1.0223000049591064
          ]
        },
        {
          "atom_index": 3224,
          "name": "CD2",
          "element": "C",
          "coord": [
            -1.6369999647140503,
            -2.251699924468994,
            0.8657000064849854
          ]
        },
        {
          "atom_index": 3225,
          "name": "CE1",
          "element": "C",
          "coord": [
            -1.7603000402450562,
            -2.480299949645996,
            0.9585999846458435
          ]
        },
        {
          "atom_index": 3226,
          "name": "CE2",
          "element": "C",
          "coord": [
            -1.6160999536514282,
            -2.371299982070923,
            0.8019999861717224
          ]
        },
        {
          "atom_index": 3227,
          "name": "CZ",
          "element": "C",
          "coord": [
            -1.6782000064849854,
            -2.484800100326538,
            0.8479999899864197
          ]
        },
        {
          "atom_index": 3228,
          "name": "OH",
          "element": "O",
          "coord": [
            -1.6547000408172607,
            -2.6034998893737793,
            0.7846999764442444
          ]
        }
      ]
    },
    {
      "id": "L:193",
      "chain": "L",
      "resseq": 193,
      "icode": "",
      "resname": "ALA",
      "hetflag": " ",
      "sasa": 0.0,
      "atoms": [
        {
          "atom_index": 3229,
          "name": "N",
          "element": "N",
          "coord": [
            -1.498900055885315,
            -1.9104000329971313,
            1.208400011062622
          ]
        },
        {
          "atom_index": 3230,
          "name": "CA",
          "element": "C",
          "coord": [
            -1.4680999517440796,
            -1.7869999408721924,
            1.2797000408172607
          ]
        },
        {
          "atom_index": 3231,
          "name": "C",
          "element": "C",
          "coord": [
            -1.3977999687194824,
            -1.6875,
            1.1895999908447266
          ]
        },
        {
          "atom_index": 3232,
          "name": "O",
          "element": "O",
          "coord": [
            -1.313099980354309,
            -1.7249000072479248,
            1.108199954032898
          ]
        },
        {
          "atom_index": 3233,
          "name": "CB",
          "element": "C",
          "coord": [
            -1.38100004196167,
            -1.8135000467300415,
            1.4026000499725342
          ]
        }
      ]
    },
    {
      "id": "L:194",
      "chain": "L",
      "resseq": 194,
      "icode": "",
      "resname": "CYS",
      "hetflag": " ",
      "sasa": 0.0,
      "atoms": [
        {
          "atom_index": 3234,
          "name": "N",
          "element": "N",
          "coord": [
            -1.4332000017166138,
            -1.559999942779541,
            1.2086999416351318
          ]
        },
        {
          "atom_index": 3235,
          "name": "CA",
          "element": "C",
          "coord": [
            -1.371899962425232,
            -1.4450000524520874,
            1.143399953842163
          ]
        },
        {
          "atom_index": 3236,
          "name": "C",
          "element": "C",
          "coord": [
            -1.3040000200271606,
            -1.3617000579833984,
            1.2517000436782837
          ]
        },
        {
          "atom_index": 3237,
          "name": "O",
          "element": "O",
          "coord": [
            -1.37090003490448,
            -1.312999963760376,
            1.3432999849319458
          ]
        },
        {
          "atom_index": 3238,
          "name": "CB",
          "element": "C",
          "coord": [
            -1.4802000522613525,
            -1.363700032234192,
            1.0687999725341797
          ]
        },
        {
          "atom_index": 3239,
          "name": "SG",
          "element": "S",
          "coord": [
            -1.4189000129699707,
            -1.2209999561309814,
            0.9958999752998352
          ]
        }
      ]
    },
    {
      "id": "L:195",
      "chain": "L",
      "resseq": 195,
      "icode": "",
      "resname": "GLU",
      "hetflag": " ",
      "sasa": 0.0,
      "atoms": [
        {
          "atom_index": 3240,
          "name": "N",
          "element": "N",
          "coord": [
            -1.1715999841690063,
            -1.3480000495910645,
            1.2441999912261963
          ]
        },
        {
          "atom_index": 3241,
          "name": "CA",
          "element": "C",
          "coord": [
            -1.0957000255584717,
            -1.2716000080108643,
            1.3422000408172607
          ]
        },
        {
          "atom_index": 3242,
          "name": "C",
          "element": "C",
          "coord": [
            -1.0484999418258667,
            -1.1414999961853027,
            1.277999997138977
          ]
        },
        {
          "atom_index": 3243,
          "name": "O",
          "element": "O",
          "coord": [
            -0.9787999987602234,
            -1.1446000337600708,
            1.1757999658584595
          ]
        },
        {
          "atom_index": 3244,
          "name": "CB",
          "element": "C",
          "coord": [
            -0.9763000011444092,
            -1.3504999876022339,
            1.394700050354004
          ]
        },
        {
          "atom_index": 3245,
          "name": "CG",
          "element": "C",
          "coord": [
            -0.8978999853134155,
            -1.2728999853134155,
            1.498900055885315
          ]
        },
        {
          "atom_index": 3246,
          "name": "CD",
          "element": "C",
          "coord": [
            -0.7562000155448914,
            -1.3240000009536743,
            1.5139000415802002
          ]
        },
        {
          "atom_index": 3247,
          "name": "OE1",
          "element": "O",
          "coord": [
            -0.67330002784729,
            -1.3015999794006348,
            1.4226000308990479
          ]
        },
        {
          "atom_index": 3248,
          "name": "OE2",
          "element": "O",
          "coord": [
            -0.7293999791145325,
            -1.3858000040054321,
            1.617400050163269
          ]
        }
      ]
    },
    {
      "id": "L:196",
      "chain": "L",
      "resseq": 196,
      "icode": "",
      "resname": "VAL",
      "hetflag": " ",
      "sasa": 0.0,
      "atoms": [
        {
          "atom_index": 3249,
          "name": "N",
          "element": "N",
          "coord": [
            -1.0852999687194824,
            -1.0288000106811523,
            1.3387999534606934
          ]
        },
        {
          "atom_index": 3250,
          "name": "CA",
          "element": "C",
          "coord": [
            -1.0634000301361084,
            -0.8963000178337097,
            1.281000018119812
          ]
        },
        {
          "atom_index": 3251,
          "name": "C",
          "element": "C",
          "coord": [
            -0.9660999774932861,
            -0.8176000118255615,
            1.367400050163269
          ]
        },
        {
          "atom_index": 3252,
          "name": "O",
          "element": "O",
          "coord": [
            -0.9883000254631042,
            -0.800000011920929,
            1.4876999855041504
          ]
        },
        {
          "atom_index": 3253,
          "name": "CB",
          "element": "C",
          "coord": [
            -1.1962000131607056,
            -0.8198000192642212,
            1.2660000324249268
          ]
        },
        {
          "atom_index": 3254,
          "name": "CG1",
          "element": "C",
          "coord": [
            -1.1722999811172485,
            -0.6794000267982483,
            1.2158000469207764
          ]
        },
        {
          "atom_index": 3255,
          "name": "CG2",
          "element": "C",
          "coord": [
            -1.2882000207901,
            -0.8950999975204468,
            1.1713999509811401
          ]
        }
      ]
    },
    {
      "id": "L:197",
      "chain": "L",
      "resseq": 197,
      "icode": "",
      "resname": "THR",
      "hetflag": " ",
      "sasa": 0.09679638594388962,
      "atoms": [
        {
          "atom_index": 3256,
          "name": "N",
          "element": "N",
          "coord": [
            -0.8619999885559082,
            -0.7633000016212463,
            1.3035000562667847
          ]
        },
        {
          "atom_index": 3257,
          "name": "CA",
          "element": "C",
          "coord": [
            -0.7656000256538391,
            -0.6744999885559082,
            1.3666000366210938
          ]
        },
        {
          "atom_index": 3258,
          "name": "C",
          "element": "C",
          "coord": [
            -0.7791000008583069,
            -0.5371000170707703,
            1.3028000593185425
          ]
        },
        {
          "atom_index": 3259,
          "name": "O",
          "element": "O",
          "coord": [
            -0.7821000218391418,
            -0.5257999897003174,
            1.1800999641418457
          ]
        },
        {
          "atom_index": 3260,
          "name": "CB",
          "element": "C",
          "coord": [
            -0.6234999895095825,
            -0.7283999919891357,
            1.3488999605178833
          ]
        },
        {
          "atom_index": 3261,
          "name": "OG1",
          "element": "O",
          "coord": [
            -0.6158000230789185,
            -0.8596000075340271,
            1.4062000513076782
          ]
        },
        {
          "atom_index": 3262,
          "name": "CG2",
          "element": "C",
          "coord": [
            -0.5205000042915344,
            -0.6380000114440918,
            1.416700005531311
          ]
        }
      ]
    },
    {
      "id": "L:198",
      "chain": "L",
      "resseq": 198,
      "icode": "",
      "resname": "HIS",
      "hetflag": " ",
      "sasa": 0.0,
      "atoms": [
        {
          "atom_index": 3263,
          "name": "N",
          "element": "N",
          "coord": [
            -0.7882999777793884,
            -0.43389999866485596,
            1.386199951171875
          ]
        },
        {
          "atom_index": 3264,
          "name": "CA",
          "element": "C",
          "coord": [
            -0.8083999752998352,
            -0.296999990940094,
            1.3392000198364258
          ]
        },
        {
          "atom_index": 3265,
          "name": "C",
          "element": "C",
          "coord": [
            -0.7612000107765198,
            -0.20020000636577606,
            1.4467999935150146
          ]
        },
        {
          "atom_index": 3266,
          "name": "O",
          "element": "O",
          "coord": [
            -0.7706999778747559,
            -0.22910000383853912,
            1.566100001335144
          ]
        },
        {
          "atom_index": 3267,
          "name": "CB",
          "element": "C",
          "coord": [
            -0.9546999931335449,
            -0.2700999975204468,
            1.3051999807357788
          ]
        },
        {
          "atom_index": 3268,
          "name": "CG",
          "element": "C",
          "coord": [
            -0.9772999882698059,
            -0.13590000569820404,
            1.243399977684021
          ]
        },
        {
          "atom_index": 3269,
          "name": "ND1",
          "element": "N",
          "coord": [
            -1.0132999420166016,
            -0.025800000876188278,
            1.3178000450134277
          ]
        },
        {
          "atom_index": 3270,
          "name": "CD2",
          "element": "C",
          "coord": [
            -0.9667999744415283,
            -0.09369999915361404,
            1.1153000593185425
          ]
        },
        {
          "atom_index": 3271,
          "name": "CE1",
          "element": "C",
          "coord": [
            -1.0227999687194824,
            0.07930000126361847,
            1.2380000352859497
          ]
        },
        {
          "atom_index": 3272,
          "name": "NE2",
          "element": "N",
          "coord": [
            -0.9951000213623047,
            0.0406000018119812,
            1.1145999431610107
          ]
        }
      ]
    },
    {
      "id": "L:199",
      "chain": "L",
      "resseq": 199,
      "icode": "",
      "resname": "GLN",
      "hetflag": " ",
      "sasa": 2.724515438079834,
      "atoms": [
        {
          "atom_index": 3273,
          "name": "N",
          "element": "N",
          "coord": [
            -0.7143999934196472,
            -0.08320000022649765,
            1.4027999639511108
          ]
        },
        {
          "atom_index": 3274,
          "name": "CA",
          "element": "C",
          "coord": [
            -0.659500002861023,
            0.01640000008046627,
            1.4951000213623047
          ]
        },
        {
          "atom_index": 3275,
          "name": "C",
          "element": "C",
          "coord": [
            -0.7594000101089478,
            0.05719999969005585,
            1.6028000116348267
          ]
        },
        {
          "atom_index": 3276,
          "name": "O",
          "element": "O",
          "coord": [
            -0.7195000052452087,
            0.09640000015497208,
            1.7130999565124512
          ]
        },
        {
          "atom_index": 3277,
          "name": "CB",
          "element": "C",
          "coord": [
            -0.614300012588501,
            0.14059999585151672,
            1.416599988937378
          ]
        },
        {
          "atom_index": 3278,
          "name": "CG",
          "element": "C",
          "coord": [
            -0.5604000091552734,
            0.250900000333786,
            1.5029000043869019
          ]
        },
        {
          "atom_index": 3279,
          "name": "CD",
          "element": "C",
          "coord": [
            -0.5148000121116638,
            0.37130001187324524,
            1.4223999977111816
          ]
        },
        {
          "atom_index": 3280,
          "name": "OE1",
          "element": "O",
          "coord": [
            -0.5116999745368958,
            0.3684000074863434,
            1.2994999885559082
          ]
        },
        {
          "atom_index": 3281,
          "name": "NE2",
          "element": "N",
          "coord": [
            -0.47850000858306885,
            0.47780001163482666,
            1.4924999475479126
          ]
        }
      ]
    },
    {
      "id": "L:200",
      "chain": "L",
      "resseq": 200,
      "icode": "",
      "resname": "GLY",
      "hetflag": " ",
      "sasa": 0.0630597174167633,
      "atoms": [
        {
          "atom_index": 3282,
          "name": "N",
          "element": "N",
          "coord": [
            -0.8885999917984009,
            0.052799999713897705,
            1.5729999542236328
          ]
        },
        {
          "atom_index": 3283,
          "name": "CA",
          "element": "C",
          "coord": [
            -0.9883000254631042,
            0.09359999746084213,
            1.6698999404907227
          ]
        },
        {
          "atom_index": 3284,
          "name": "C",
          "element": "C",
          "coord": [
            -1.021299958229065,
            -0.010300000198185444,
            1.7740000486373901
          ]
        },
        {
          "atom_index": 3285,
          "name": "O",
          "element": "O",
          "coord": [
            -1.094599962234497,
            0.019500000402331352,
            1.868499994277954
          ]
        }
      ]
    },
    {
      "id": "L:201",
      "chain": "L",
      "resseq": 201,
      "icode": "",
      "resname": "LEU",
      "hetflag": " ",
      "sasa": 0.0,
      "atoms": [
        {
          "atom_index": 3286,
          "name": "N",
          "element": "N",
          "coord": [
            -0.9670000076293945,
            -0.13040000200271606,
            1.7589000463485718
          ]
        },
        {
          "atom_index": 3287,
          "name": "CA",
          "element": "C",
          "coord": [
            -0.9884999990463257,
            -0.2410999983549118,
            1.851199984550476
          ]
        },
        {
          "atom_index": 3288,
          "name": "C",
          "element": "C",
          "coord": [
            -0.8648999929428101,
            -0.26080000400543213,
            1.938099980354309
          ]
        },
        {
          "atom_index": 3289,
          "name": "O",
          "element": "O",
          "coord": [
            -0.7538999915122986,
            -0.27889999747276306,
            1.8867000341415405
          ]
        },
        {
          "atom_index": 3290,
          "name": "CB",
          "element": "C",
          "coord": [
            -1.0191999673843384,
            -0.36959999799728394,
            1.7734999656677246
          ]
        },
        {
          "atom_index": 3291,
          "name": "CG",
          "element": "C",
          "coord": [
            -1.1425000429153442,
            -0.3650999963283539,
            1.6820000410079956
          ]
        },
        {
          "atom_index": 3292,
          "name": "CD1",
          "element": "C",
          "coord": [
            -1.1464999914169312,
            -0.4855000078678131,
            1.587399959564209
          ]
        },
        {
          "atom_index": 3293,
          "name": "CD2",
          "element": "C",
          "coord": [
            -1.2691999673843384,
            -0.3589000105857849,
            1.764799952507019
          ]
        }
      ]
    },
    {
      "id": "L:202",
      "chain": "L",
      "resseq": 202,
      "icode": "",
      "resname": "SER",
      "hetflag": " ",
      "sasa": 7.667842864990234,
      "atoms": [
        {
          "atom_index": 3294,
          "name": "N",
          "element": "N",
          "coord": [
            -0.8841999769210815,
            -0.25870001316070557,
            2.0699000358581543
          ]
        },
        {
          "atom_index": 3295,
          "name": "CA",
          "element": "C",
          "coord": [
            -0.7710000276565552,
            -0.27790001034736633,
            2.159600019454956
          ]
        },
        {
          "atom_index": 3296,
          "name": "C",
          "element": "C",
          "coord": [
            -0.7141000032424927,
            -0.41909998655319214,
            2.149399995803833
          ]
        },
        {
          "atom_index": 3297,
          "name": "O",
          "element": "O",
          "coord": [
            -0.5964000225067139,
            -0.4408999979496002,
            2.1796000003814697
          ]
        },
        {
          "atom_index": 3298,
          "name": "CB",
          "element": "C",
          "coord": [
            -0.8130999803543091,
            -0.24719999730587006,
            2.303100109100342
          ]
        },
        {
          "atom_index": 3299,
          "name": "OG",
          "element": "O",
          "coord": [
            -0.9217000007629395,
            -0.32899999618530273,
            2.34089994430542
          ]
        }
      ]
    },
    {
      "id": "L:203",
      "chain": "L",
      "resseq": 203,
      "icode": "",
      "resname": "SER",
      "hetflag": " ",
      "sasa": 3.0614399909973145,
      "atoms": [
        {
          "atom_index": 3300,
          "name": "N",
          "element": "N",
          "coord": [
            -0.7950000166893005,
            -0.5156999826431274,
            2.108099937438965
          ]
        },
        {
          "atom_index": 3301,
          "name": "CA",
          "element": "C",
          "coord": [
            -0.748199999332428,
            -0.6499999761581421,
            2.078700065612793
          ]
        },
        {
          "atom_index": 3302,
          "name": "C",
          "element": "C",
          "coord": [
            -0.839900016784668,
            -0.7077000141143799,
            1.9723999500274658
          ]
        },
        {
          "atom_index": 3303,
          "name": "O",
          "element": "O",
          "coord": [
            -0.9537000060081482,
            -0.6614999771118164,
            1.9563000202178955
          ]
        },
        {
          "atom_index": 3304,
          "name": "CB",
          "element": "C",
          "coord": [
            -0.7473000288009644,
            -0.7389000058174133,
            2.203700065612793
          ]
        },
        {
          "atom_index": 3305,
          "name": "OG",
          "element": "O",
          "coord": [
            -0.8776000142097473,
            -0.7504000067710876,
            2.2564001083374023
          ]
        }
      ]
    },
    {
      "id": "L:204",
      "chain": "L",
      "resseq": 204,
      "icode": "",
      "resname": "PRO",
      "hetflag": " ",
      "sasa": 0.29038915038108826,
      "atoms": [
        {
          "atom_index": 3306,
          "name": "N",
          "element": "N",
          "coord": [
            -0.7935000061988831,
            -0.8052999973297119,
            1.8956999778747559
          ]
        },
        {
          "atom_index": 3307,
          "name": "CA",
          "element": "C",
          "coord": [
            -0.8756999969482422,
            -0.8550999760627747,
            1.7848999500274658
          ]
        },
        {
          "atom_index": 3308,
          "name": "C",
          "element": "C",
          "coord": [
            -1.0096999406814575,
            -0.9096999764442444,
            1.832900047302246
          ]
        },
        {
          "atom_index": 3309,
          "name": "O",
          "element": "O",
          "coord": [
            -1.0217000246047974,
            -0.9653000235557556,
            1.9422999620437622
          ]
        },
        {
          "atom_index": 3310,
          "name": "CB",
          "element": "C",
          "coord": [
            -0.7890999913215637,
            -0.9645000100135803,
            1.722499966621399
          ]
        },
        {
          "atom_index": 3311,
          "name": "CG",
          "element": "C",
          "coord": [
            -0.6485000252723694,
            -0.9264000058174133,
            1.760699987411499
          ]
        },
        {
          "atom_index": 3312,
          "name": "CD",
          "element": "C",
          "coord": [
            -0.6615999937057495,
            -0.8712000250816345,
            1.8997999429702759
          ]
        }
      ]
    },
    {
      "id": "L:205",
      "chain": "L",
      "resseq": 205,
      "icode": "",
      "resname": "VAL",
      "hetflag": " ",
      "sasa": 0.0,
      "atoms": [
        {
          "atom_index": 3313,
          "name": "N",
          "element": "N",
          "coord": [
            -1.1103999614715576,
            -0.8913999795913696,
            1.7481000423431396
          ]
        },
        {
          "atom_index": 3314,
          "name": "CA",
          "element": "C",
          "coord": [
            -1.2479000091552734,
            -0.9337000250816345,
            1.7727999687194824
          ]
        },
        {
          "atom_index": 3315,
          "name": "C",
          "element": "C",
          "coord": [
            -1.2759000062942505,
            -1.0546000003814697,
            1.6850999593734741
          ]
        },
        {
          "atom_index": 3316,
          "name": "O",
          "element": "O",
          "coord": [
            -1.2448999881744385,
            -1.0526000261306763,
            1.565600037574768
          ]
        },
        {
          "atom_index": 3317,
          "name": "CB",
          "element": "C",
          "coord": [
            -1.3466999530792236,
            -0.8198000192642212,
            1.7417000532150269
          ]
        },
        {
          "atom_index": 3318,
          "name": "CG1",
          "element": "C",
          "coord": [
            -1.4910999536514282,
            -0.8722000122070312,
            1.7381000518798828
          ]
        },
        {
          "atom_index": 3319,
          "name": "CG2",
          "element": "C",
          "coord": [
            -1.3344000577926636,
            -0.7092000246047974,
            1.8463000059127808
          ]
        }
      ]
    },
    {
      "id": "L:206",
      "chain": "L",
      "resseq": 206,
      "icode": "",
      "resname": "THR",
      "hetflag": " ",
      "sasa": 0.0630597174167633,
      "atoms": [
        {
          "atom_index": 3320,
          "name": "N",
          "element": "N",
          "coord": [
            -1.3349000215530396,
            -1.1598999500274658,
            1.7436000108718872
          ]
        },
        {
          "atom_index": 3321,
          "name": "CA",
          "element": "C",
          "coord": [
            -1.3722000122070312,
            -1.2797000408172607,
            1.6704000234603882
          ]
        },
        {
          "atom_index": 3322,
          "name": "C",
          "element": "C",
          "coord": [
            -1.5234999656677246,
            -1.2956000566482544,
            1.6740000247955322
          ]
        },
        {
          "atom_index": 3323,
          "name": "O",
          "element": "O",
          "coord": [
            -1.5857000350952148,
            -1.280500054359436,
            1.7799999713897705
          ]
        },
        {
          "atom_index": 3324,
          "name": "CB",
          "element": "C",
          "coord": [
            -1.3044999837875366,
            -1.40339994430542,
            1.7297999858856201
          ]
        },
        {
          "atom_index": 3325,
          "name": "OG1",
          "element": "O",
          "coord": [
            -1.1634000539779663,
            -1.3925000429153442,
            1.7116999626159668
          ]
        },
        {
          "atom_index": 3326,
          "name": "CG2",
          "element": "C",
          "coord": [
            -1.3530000448226929,
            -1.531999945640564,
            1.6613999605178833
          ]
        }
      ]
    },
    {
      "id": "L:207",
      "chain": "L",
      "resseq": 207,
      "icode": "",
      "resname": "LYS",
      "hetflag": " ",
      "sasa": 0.2848668694496155,
      "atoms": [
        {
          "atom_index": 3327,
          "name": "N",
          "element": "N",
          "coord": [
            -1.582200050354004,
            -1.3214999437332153,
            1.5575000047683716
          ]
        },
        {
          "atom_index": 3328,
          "name": "CA",
          "element": "C",
          "coord": [
            -1.721500039100647,
            -1.36080002784729,
            1.545799970626831
          ]
        },
        {
          "atom_index": 3329,
          "name": "C",
          "element": "C",
          "coord": [
            -1.7226999998092651,
            -1.4997999668121338,
            1.485200047492981
          ]
        },
        {
          "atom_index": 3330,
          "name": "O",
          "element": "O",
          "coord": [
            -1.642300009727478,
            -1.5295000076293945,
            1.3961999416351318
          ]
        },
        {
          "atom_index": 3331,
          "name": "CB",
          "element": "C",
          "coord": [
            -1.8021999597549438,
            -1.2647000551223755,
            1.458299994468689
          ]
        },
        {
          "atom_index": 3332,
          "name": "CG",
          "element": "C",
          "coord": [
            -1.8071999549865723,
            -1.121999979019165,
            1.5116000175476074
          ]
        },
        {
          "atom_index": 3333,
          "name": "CD",
          "element": "C",
          "coord": [
            -1.8769999742507935,
            -1.1130000352859497,
            1.6473000049591064
          ]
        },
        {
          "atom_index": 3334,
          "name": "CE",
          "element": "C",
          "coord": [
            -1.881100058555603,
            -0.9692999720573425,
            1.6973999738693237
          ]
        },
        {
          "atom_index": 3335,
          "name": "NZ",
          "element": "N",
          "coord": [
            -1.9350999593734741,
            -0.9595999717712402,
            1.8344000577926636
          ]
        }
      ]
    },
    {
      "id": "L:208",
      "chain": "L",
      "resseq": 208,
      "icode": "",
      "resname": "SER",
      "hetflag": " ",
      "sasa": 0.03152985870838165,
      "atoms": [
        {
          "atom_index": 3336,
          "name": "N",
          "element": "N",
          "coord": [
            -1.811900019645691,
            -1.5853999853134155,
            1.5339000225067139
          ]
        },
        {
          "atom_index": 3337,
          "name": "CA",
          "element": "C",
          "coord": [
            -1.809499979019165,
            -1.7252999544143677,
            1.4944000244140625
          ]
        },
        {
          "atom_index": 3338,
          "name": "C",
          "element": "C",
          "coord": [
            -1.9499000310897827,
            -1.7835999727249146,
            1.5003000497817993
          ]
        },
        {
          "atom_index": 3339,
          "name": "O",
          "element": "O",
          "coord": [
            -2.0388998985290527,
            -1.7309999465942383,
            1.5678999423980713
          ]
        },
        {
          "atom_index": 3340,
          "name": "CB",
          "element": "C",
          "coord": [
            -1.7157000303268433,
            -1.809000015258789,
            1.5836000442504883
          ]
        },
        {
          "atom_index": 3341,
          "name": "OG",
          "element": "O",
          "coord": [
            -1.7617000341415405,
            -1.817199945449829,
            1.718500018119812
          ]
        }
      ]
    },
    {
      "id": "L:209",
      "chain": "L",
      "resseq": 209,
      "icode": "",
      "resname": "PHE",
      "hetflag": " ",
      "sasa": 0.0,
      "atoms": [
        {
          "atom_index": 3342,
          "name": "N",
          "element": "N",
          "coord": [
            -1.9674999713897705,
            -1.895799994468689,
            1.430400013923645
          ]
        },
        {
          "atom_index": 3343,
          "name": "CA",
          "element": "C",
          "coord": [
            -2.0850000381469727,
            -1.9799000024795532,
            1.4467999935150146
          ]
        },
        {
          "atom_index": 3344,
          "name": "C",
          "element": "C",
          "coord": [
            -2.039599895477295,
            -2.124799966812134,
            1.4431999921798706
          ]
        },
        {
          "atom_index": 3345,
          "name": "O",
          "element": "O",
          "coord": [
            -1.929900050163269,
            -2.1561999320983887,
            1.395799994468689
          ]
        },
        {
          "atom_index": 3346,
          "name": "CB",
          "element": "C",
          "coord": [
            -2.191699981689453,
            -1.9555000066757202,
            1.3380000591278076
          ]
        },
        {
          "atom_index": 3347,
          "name": "CG",
          "element": "C",
          "coord": [
            -2.146199941635132,
            -1.9926999807357788,
            1.2000000476837158
          ]
        },
        {
          "atom_index": 3348,
          "name": "CD1",
          "element": "C",
          "coord": [
            -2.1598000526428223,
            -2.121799945831299,
            1.151900053024292
          ]
        },
        {
          "atom_index": 3349,
          "name": "CD2",
          "element": "C",
          "coord": [
            -2.0871999263763428,
            -1.8976999521255493,
            1.1186000108718872
          ]
        },
        {
          "atom_index": 3350,
          "name": "CE1",
          "element": "C",
          "coord": [
            -2.1157000064849854,
            -2.155400037765503,
            1.0242999792099
          ]
        },
        {
          "atom_index": 3351,
          "name": "CE2",
          "element": "C",
          "coord": [
            -2.0434999465942383,
            -1.9306000471115112,
            0.9919000267982483
          ]
        },
        {
          "atom_index": 3352,
          "name": "CZ",
          "element": "C",
          "coord": [
            -2.0564000606536865,
            -2.0583999156951904,
            0.9448999762535095
          ]
        }
      ]
    },
    {
      "id": "L:210",
      "chain": "L",
      "resseq": 210,
      "icode": "",
      "resname": "ASN",
      "hetflag": " ",
      "sasa": 0.9179043173789978,
      "atoms": [
        {
          "atom_index": 3353,
          "name": "N",
          "element": "N",
          "coord": [
            -2.1250998973846436,
            -2.213099956512451,
            1.4938000440597534
          ]
        },
        {
          "atom_index": 3354,
          "name": "CA",
          "element": "C",
          "coord": [
            -2.101099967956543,
            -2.3570001125335693,
            1.4895000457763672
          ]
        },
        {
          "atom_index": 3355,
          "name": "C",
          "element": "C",
          "coord": [
            -2.194000005722046,
            -2.4177000522613525,
            1.3860000371932983
          ]
        },
        {
          "atom_index": 3356,
          "name": "O",
          "element": "O",
          "coord": [
            -2.315999984741211,
            -2.40120005607605,
            1.3948999643325806
          ]
        },
        {
          "atom_index": 3357,
          "name": "CB",
          "element": "C",
          "coord": [
            -2.1236000061035156,
            -2.4217000007629395,
            1.6260000467300415
          ]
        },
        {
          "atom_index": 3358,
          "name": "CG",
          "element": "C",
          "coord": [
            -2.0320000648498535,
            -2.3657000064849854,
            1.7305999994277954
          ]
        },
        {
          "atom_index": 3359,
          "name": "OD1",
          "element": "O",
          "coord": [
            -1.922700047492981,
            -2.3185999393463135,
            1.6996999979019165
          ]
        },
        {
          "atom_index": 3360,
          "name": "ND2",
          "element": "N",
          "coord": [
            -2.0761001110076904,
            -2.3677000999450684,
            1.854599952697754
          ]
        }
      ]
    },
    {
      "id": "L:211",
      "chain": "L",
      "resseq": 211,
      "icode": "",
      "resname": "ARG",
      "hetflag": " ",
      "sasa": 0.18991124629974365,
      "atoms": [
        {
          "atom_index": 3361,
          "name": "N",
          "element": "N",
          "coord": [
            -2.1364998817443848,
            -2.485300064086914,
            1.2871999740600586
          ]
        },
        {
          "atom_index": 3362,
          "name": "CA",
          "element": "C",
          "coord": [
            -2.216399908065796,
            -2.5485000610351562,
            1.18340003490448
          ]
        },
        {
          "atom_index": 3363,
          "name": "C",
          "element": "C",
          "coord": [
            -2.3189001083374023,
            -2.642400026321411,
            1.245300054550171
          ]
        },
        {
          "atom_index": 3364,
          "name": "O",
          "element": "O",
          "coord": [
            -2.2876999378204346,
            -2.7221999168395996,
            1.3339999914169312
          ]
        },
        {
          "atom_index": 3365,
          "name": "CB",
          "element": "C",
          "coord": [
            -2.1268999576568604,
            -2.6259000301361084,
            1.0865999460220337
          ]
        },
        {
          "atom_index": 3366,
          "name": "CG",
          "element": "C",
          "coord": [
            -2.2044999599456787,
            -2.699399948120117,
            0.9767000079154968
          ]
        },
        {
          "atom_index": 3367,
          "name": "CD",
          "element": "C",
          "coord": [
            -2.1105000972747803,
            -2.7822999954223633,
            0.890999972820282
          ]
        },
        {
          "atom_index": 3368,
          "name": "NE",
          "element": "N",
          "coord": [
            -2.0373001098632812,
            -2.879199981689453,
            0.9725000262260437
          ]
        },
        {
          "atom_index": 3369,
          "name": "CZ",
          "element": "C",
          "coord": [
            -2.089400053024292,
            -2.991300106048584,
            1.019700050354004
          ]
        },
        {
          "atom_index": 3370,
          "name": "NH1",
          "element": "N",
          "coord": [
            -2.2149999141693115,
            -3.023400068283081,
            0.993399977684021
          ]
        },
        {
          "atom_index": 3371,
          "name": "NH2",
          "element": "N",
          "coord": [
            -2.0146000385284424,
            -3.0717999935150146,
            1.0930999517440796
          ]
        }
      ]
    },
    {
      "id": "L:212",
      "chain": "L",
      "resseq": 212,
      "icode": "",
      "resname": "GLY",
      "hetflag": " ",
      "sasa": 0.0,
      "atoms": [
        {
          "atom_index": 3372,
          "name": "N",
          "element": "N",
          "coord": [
            -2.441800117492676,
            -2.634399890899658,
            1.1969000101089478
          ]
        },
        {
          "atom_index": 3373,
          "name": "CA",
          "element": "C",
          "coord": [
            -2.5476999282836914,
            -2.7179999351501465,
            1.2479000091552734
          ]
        },
        {
          "atom_index": 3374,
          "name": "C",
          "element": "C",
          "coord": [
            -2.6143999099731445,
            -2.669800043106079,
            1.375100016593933
          ]
        },
        {
          "atom_index": 3375,
          "name": "O",
          "element": "O",
          "coord": [
            -2.710599899291992,
            -2.7328999042510986,
            1.419800043106079
          ]
        }
      ]
    },
    {
      "id": "L:213",
      "chain": "L",
      "resseq": 213,
      "icode": "",
      "resname": "GLU",
      "hetflag": " ",
      "sasa": 2.175560235977173,
      "atoms": [
        {
          "atom_index": 3376,
          "name": "N",
          "element": "N",
          "coord": [
            -2.566699981689453,
            -2.5596001148223877,
            1.4318000078201294
          ]
        },
        {
          "atom_index": 3377,
          "name": "CA",
          "element": "C",
          "coord": [
            -2.6231000423431396,
            -2.507999897003174,
            1.5570000410079956
          ]
        },
        {
          "atom_index": 3378,
          "name": "C",
          "element": "C",
          "coord": [
            -2.692699909210205,
            -2.374300003051758,
            1.534600019454956
          ]
        },
        {
          "atom_index": 3379,
          "name": "O",
          "element": "O",
          "coord": [
            -2.6405999660491943,
            -2.2871999740600586,
            1.464900016784668
          ]
        },
        {
          "atom_index": 3380,
          "name": "CB",
          "element": "C",
          "coord": [
            -2.5151000022888184,
            -2.495300054550171,
            1.6658999919891357
          ]
        },
        {
          "atom_index": 3381,
          "name": "CG",
          "element": "C",
          "coord": [
            -2.4409000873565674,
            -2.6250998973846436,
            1.694100022315979
          ]
        },
        {
          "atom_index": 3382,
          "name": "CD",
          "element": "C",
          "coord": [
            -2.3343000411987305,
            -2.609100103378296,
            1.8028000593185425
          ]
        },
        {
          "atom_index": 3383,
          "name": "OE1",
          "element": "O",
          "coord": [
            -2.2639000415802,
            -2.7072999477386475,
            1.8380000591278076
          ]
        },
        {
          "atom_index": 3384,
          "name": "OE2",
          "element": "O",
          "coord": [
            -2.32069993019104,
            -2.4960999488830566,
            1.8543000221252441
          ]
        }
      ]
    },
    {
      "id": "L:214",
      "chain": "L",
      "resseq": 214,
      "icode": "",
      "resname": "CYS",
      "hetflag": " ",
      "sasa": 0.0630597174167633,
      "atoms": [
        {
          "atom_index": 3385,
          "name": "N",
          "element": "N",
          "coord": [
            -2.810699939727783,
            -2.3584001064300537,
            1.5937999486923218
          ]
        },
        {
          "atom_index": 3386,
          "name": "CA",
          "element": "C",
          "coord": [
            -2.886699914932251,
            -2.2351999282836914,
            1.5770000219345093
          ]
        },
        {
          "atom_index": 3387,
          "name": "C",
          "element": "C",
          "coord": [
            -2.8101999759674072,
            -2.115000009536743,
            1.628499984741211
          ]
        },
        {
          "atom_index": 3388,
          "name": "O",
          "element": "O",
          "coord": [
            -2.854099988937378,
            -2.0511999130249023,
            1.7242000102996826
          ]
        },
        {
          "atom_index": 3389,
          "name": "CB",
          "element": "C",
          "coord": [
            -3.019200086593628,
            -2.2432000637054443,
            1.6510000228881836
          ]
        },
        {
          "atom_index": 3390,
          "name": "SG",
          "element": "S",
          "coord": [
            -3.131200075149536,
            -2.3717000484466553,
            1.5957000255584717
          ]
        }
      ]
    }
  ],
  "overlaps": {
    "H:1": [
      "H:10",
      "H:100",
      "H:101",
      "H:102",
      "H:103",
      "H:104",
      "H:105",
      "H:106",
      "H:107",
      "H:108",
      "H:109",
      "H:11",
      "H:110",
      "H:111",
      "H:112",
      "H:113",
      "H:114",
      "H:115",
      "H:116",
      "H:117",
      "H:118",
      "H:119",
      "H:12",
      "H:120",
      "H:121",
      "H:122",
      "H:123",
      "H:124",
      "H:125",
      "H:126",
      "H:127",
      "H:128",
      "H:13",
      "H:132",
      "H:133",
      "H:134",
      "H:135",
      "H:136",
      "H:137",
      "H:138",
      "H:139",
      "H:14",
      "H:140",
      "H:141",
      "H:142",
      "H:143",
      "H:144",
      "H:145",
      "H:146",
      "H:147",
      "H:148",
      "H:149",
      "H:15",
      "H:150",
      "H:151",
      "H:152",
      "H:153",
      "H:154",
      "H:155",
      "H:156",
      "H:157",
      "H:158",
      "H:159",
      "H:16",
      "H:160",
      "H:161",
      "H:162",
      "H:163",
      "H:164",
      "H:165",
      "H:166",
      "H:167",
      "H:168",
      "H:169",
      "H:17",
      "H:170",
      "H:171",
      "H:172",
      "H:173",
      "H:174",
      "H:175",
      "H:176",
      "H:177",
      "H:178",
      "H:179",
      "H:18",
      "H:180",
      "H:181",
      "H:182",
      "H:183",
      "H:184",
      "H:185",
      "H:186",
      "H:187",
      "H:188",
      "H:189",
      "H:19",
      "H:190",
      "H:191",
      "H:192",
      "H:193",
      "H:194",
      "H:195",
      "H:196",
      "H:197",
      "H:198",
      "H:199",
      "H:2",
      "H:20",
      "H:200",
      "H:201",
      "H:202",
      "H:203",
      "H:204",
      "H:205",
      "H:206",
      "H:207",
      "H:208",
      "H:209",
      "H:21",
      "H:210",
      "H:211",
      "H:212",
      "H:213",
      "H:214",
      "H:215",
      "H:216",
      "H:217",
      "H:22",
      "H:23",
      "H:24",
      "H:25",
      "H:26",
      "H:27",
      "H:28",
      "H:29",
      "H:3",
      "H:30",
      "H:31",
      "H:32",
      "H:33",
      "H:34",
      "H:35",
      "H:36",
      "H:37",
      "H:38",
      "H:39",
      "H:4",
      "H:40",
      "H:41",
      "H:42",
      "H:43",
      "H:44",
      "H:45",
      "H:46",
      "H:47",
      "H:48",
      "H:49",
      "H:5",
      "H:50",
      "H:51",
      "H:52",
      "H:53",
      "H:54",
      "H:55",
      "H:56",
      "H:57",
      "H:58",
      "H:59",
      "H:6",
      "H:60",
      "H:61",
      "H:62",
      "H:63",
      "H:64",
      "H:65",
      "H:66",
      "H:67",
      "H:68",
      "H:69",
      "H:7",
      "H:70",
      "H:71",
      "H:72",
      "H:73",
      "H:74",
      "H:75",
      "H:76",
      "H:77",
      "H:78",
      "H:79",
      "H:8",
      "H:80",
      "H:81",
      "H:82",
      "H:83",
      "H:84",
      "H:85",
      "H:86",
      "H:87",
      "H:88",
      "H:89",
      "H:9",
      "H:90",
      "H:91",
      "H:92",
      "H:93",
      "H:94",
      "H:95",
      "H:96",
      "H:97",
      "H:98",
      "H:99",
      "L:1",
      "L:10",
      "L:100",
      "L:101",
      "L:102",
      "L:103",
      "L:104",
      "L:105",
      "L:106",
      "L:107",
      "L:108",
      "L:109",
      "L:11",
      "L:110",
      "L:111",
      "L:112",
      "L:113",
      "L:114",
      "L:115",
      "L:116",
      "L:117",
      "L:118",
      "L:119",
      "L:12",
      "L:120",
      "L:121",
      "L:122",
      "L:123",
      "L:124",
      "L:125",
      "L:126",
      "L:127",
      "L:128",
      "L:129",
      "L:13",
      "L:130",
      "L:131",
      "L:132",
      "L:133",
      "L:134",
      "L:135",
      "L:136",
      "L:137",
      "L:138",
      "L:139",
      "L:14",
      "L:140",
      "L:141",
      "L:142",
      "L:143",
      "L:144",
      "L:145",
      "L:146",
      "L:147",
      "L:148",
      "L:149",
      "L:15",
      "L:150",
      "L:151",
      "L:152",
      "L:153",
      "L:154",
      "L:155",
      "L:156",
      "L:157",
      "L:158",
      "L:159",
      "L:16",
      "L:160",
      "L:161",
      "L:162",
      "L:163",
      "L:164",
      "L:165",
      "L:166",
      "L:167",
      "L:168",
      "L:169",
      "L:17",
      "L:170",
      "L:171",
      "L:172",
      "L:173",
      "L:174",
      "L:175",
      "L:176",
      "L:177",
      "L:178",
      "L:179",
      "L:18",
      "L:180",
      "L:181",
      "L:182",
      "L:183",
      "L:184",
      "L:185",
      "L:186",
      "L:187",
      "L:188",
      "L:189",
      "L:19",
      "L:190",
      "L:191",
      "L:192",
      "L:193",
      "L:194",
      "L:195",
      "L:196",
      "L:197",
      "L:198",
      "L:199",
      "L:2",
      "L:20",
      "L:200",
      "L:201",
      "L:202",
      "L:203",
      "L:204",
      "L:205",
      "L:206",
      "L:207",
      "L:208",
      "L:209",
      "L:21",
      "L:210",
      "L:211",
      "L:212",
      "L:213",
      "L:214",
      "L:22",
      "L:23",
      "L:24",
      "L:25",
      "L:26",
      "L:27",
      "L:29",
      "L:3",
      "L:30",
      "L:31",
      "L:32",
      "L:33",
      "L:34",
      "L:35",
      "L:36",
      "L:37",
      "L:38",
      "L:39",
      "L:4",
      "L:40",
      "L:41",
      "L:42",
      "L:43",
      "L:44",
      "L:45",
      "L:46",
      "L:47",
      "L:48",
      "L:49",
      "L:5",
      "L:50",
      "L:51",
      "L:52",
      "L:53",
      "L:54",
      "L:55",
      "L:56",
      "L:57",
      "L:58",
      "L:59",
      "L:6",
      "L:60",
      "L:61",
      "L:62",
      "L:63",
      "L:64",
      "L:65",
      "L:66",
      "L:67",
      "L:68",
      "L:69",
      "L:7",
      "L:70",
      "L:71",
      "L:72",
      "L:73",
      "L:74",
      "L:75",
      "L:76",
      "L:77",
      "L:78",
      "L:79",
      "L:8",
      "L:80",
      "L:81",
      "L:82",
      "L:83",
      "L:84",
      "L:85",
      "L:86",
      "L:87",
      "L:88",
      "L:89",
      "L:9",
      "L:90",
      "L:91",
      "L:96",
      "L:97",
      "L:98",
      "L:99"
    ],
    "H:2": [
      "H:1",
      "H:10",
      "H:100",
      "H:101",
      "H:102",
      "H:103",
      "H:104",
      "H:105",
      "H:106",
      "H:107",
      "H:108",
      "H:109",
      "H:11",
      "H:110",
      "H:111",
      "H:112",
      "H:113",
      "H:114",
      "H:115",
      "H:116",
      "H:117",
      "H:118",
      "H:119",
      "H:12",
      "H:120",
      "H:121",
      "H:122",
      "H:123",
      "H:124",
      "H:125",
      "H:126",
      "H:127",
      "H:128",
      "H:13",
      "H:132",
      "H:133",
      "H:134",
      "H:135",
      "H:136",
      "H:137",
      "H:138",
      "H:139",
      "H:14",
      "H:140",
      "H:141",
      "H:142",
      "H:143",
      "H:144",
      "H:145",
      "H:146",
      "H:147",
      "H:148",
      "H:149",
      "H:15",
      "H:150",
      "H:151",
      "H:152",
      "H:153",
      "H:154",
      "H:155",
      "H:156",
      "H:157",
      "H:158",
      "H:159",
      "H:16",
      "H:160",
      "H:161",
      "H:162",
      "H:163",
      "H:164",
      "H:165",
      "H:166",
      "H:167",
      "H:168",
      "H:169",
      "H:17",
      "H:170",
      "H:171",
      "H:172",
      "H:173",
      "H:174",
      "H:175",
      "H:176",
      "H:177",
      "H:178",
      "H:179",
      "H:18",
      "H:180",
      "H:181",
      "H:182",
      "H:183",
      "H:184",
      "H:185",
      "H:186",
      "H:187",
      "H:188",
      "H:189",
      "H:19",
      "H:190",
      "H:191",
      "H:192",
      "H:193",
      "H:194",
      "H:195",
      "H:196",
      "H:197",
      "H:198",
      "H:199",
      "H:20",
      "H:200",
      "H:201",
      "H:202",
      "H:203",
      "H:204",
      "H:205",
      "H:206",
      "H:207",
      "H:208",
      "H:209",
      "H:21",
      "H:210",
      "H:211",
      "H:212",
      "H:213",
      "H:214",
      "H:215",
      "H:216",
      "H:217",
      "H:22",
      "H:23",
      "H:24",
      "H:25",
      "H:26",
      "H:27",
      "H:28",
      "H:29",
      "H:3",
      "H:30",
      "H:31",
      "H:32",
      "H:33",
      "H:34",
      "H:35",
      "H:36",
      "H:37",
      "H:38",
      "H:39",
      "H:4",
      "H:40",
      "H:41",
      "H:42",
      "H:43",
      "H:44",
      "H:45",
      "H:46",
      "H:47",
      "H:48",
      "H:49",
      "H:5",
      "H:50",
      "H:51",
      "H:52",
      "H:53",
      "H:54",
      "H:55",
      "H:56",
      "H:57",
      "H:58",
      "H:59",
      "H:6",
      "H:60",
      "H:61",
      "H:62",
      "H:63",
      "H:64",
      "H:65",
      "H:66",
      "H:67",
      "H:68",
      "H:69",
      "H:7",
      "H:70",
      "H:71",
      "H:72",
      "H:73",
      "H:74",
      "H:75",
      "H:76",
      "H:77",
      "H:78",
      "H:79",
      "H:8",
      "H:80",
      "H:81",
      "H:82",
      "H:83",
      "H:84",
      "H:85",
      "H:86",
      "H:87",
      "H:88",
      "H:89",
      "H:9",
      "H:90",
      "H:91",
      "H:92",
      "H:93",
      "H:94",
      "H:95",
      "H:96",
      "H:97",
      "H:98",
      "H:99",
      "L:1",
      "L:10",
      "L:100",
      "L:101",
      "L:102",
      "L:103",
      "L:104",
      "L:105",
      "L:106",
      "L:107",
      "L:108",
      "L:109",
      "L:11",
      "L:110",
      "L:111",
      "L:112",
      "L:113",
      "L:114",
      "L:115",
      "L:116",
      "L:117",
      "L:118",
      "L:119",
      "L:12",
      "L:120",
      "L:121",
      "L:122",
      "L:123",
      "L:124",
      "L:125",
      "L:126",
      "L:127",
      "L:128",
      "L:129",
      "L:13",
      "L:130",
      "L:131",
      "L:132",
      "L:133",
      "L:134",
      "L:135",
      "L:136",
      "L:137",
      "L:138",
      "L:139",
      "L:14",
      "L:140",
      "L:141",
      "L:142",
      "L:143",
      "L:144",
      "L:145",
      "L:146",
      "L:147",
      "L:148",
      "L:149",
      "L:15",
      "L:150",
      "L:151",
      "L:152",
      "L:153",
      "L:154",
      "L:155",
      "L:156",
      "L:157",
      "L:158",
      "L:159",
      "L:16",
      "L:160",
      "L:161",
      "L:162",
      "L:163",
      "L:164",
      "L:165",
      "L:166",
      "L:167",
      "L:168",
      "L:169",
      "L:17",
      "L:170",
      "L:171",
      "L:172",
      "L:173",
      "L:174",
      "L:175",
      "L:176",
      "L:177",
      "L:178",
      "L:179",
      "L:18",
      "L:180",
      "L:181",
      "L:182",
      "L:183",
      "L:184",
      "L:185",
      "L:186",
      "L:187",
      "L:188",
      "L:189",
      "L:19",
      "L:190",
      "L:191",
      "L:192",
      "L:193",
      "L:194",
      "L:195",
      "L:196",
      "L:197",
      "L:198",
      "L:199",
      "L:2",
      "L:20",
      "L:200",
      "L:201",
      "L:202",
      "L:203",
      "L:204",
      "L:205",
      "L:206",
      "L:207",
      "L:208",
      "L:209",
      "L:21",
      "L:210",
      "L:211",
      "L:212",
      "L:213",
      "L:214",
      "L:22",
      "L:23",
      "L:24",
      "L:25",
      "L:26",
      "L:27",
      "L:29",
      "L:3",
      "L:30",
      "L:31",
      "L:32",
      "L:33",
      "L:34",
      "L:35",
      "L:36",
      "L:37",
      "L:38",
      "L:39",
      "L:4",
      "L:40",
      "L:41",
      "L:42",
      "L:43",
      "L:44",
      "L:45",
      "L:46",
      "L:47",
      "L:48",
      "L:49",
      "L:5",
      "L:50",
      "L:51",
      "L:52",
      "L:53",
      "L:54",
      "L:55",
      "L:56",
      "L:57",
      "L:58",
      "L:59",
      "L:6",
      "L:60",
      "L:61",
      "L:62",
      "L:63",
      "L:64",
      "L:65",
      "L:66",
      "L:67",
      "L:68",
      "L:69",
      "L:7",
      "L:70",
      "L:71",
      "L:72",
      "L:73",
      "L:74",
      "L:75",
      "L:76",
      "L:77",
      "L:78",
      "L:79",
      "L:8",
      "L:80",
      "L:81",
      "L:82",
      "L:83",
      "L:84",
      "L:85",
      "L:86",
      "L:87",
      "L:88",
      "L:89",
      "L:9",
      "L:90",
      "L:91",
      "L:96",
      "L:97",
      "L:98",
      "L:99"
    ],
    "H:3": [
      "H:1",
      "H:10",
      "H:100",
      "H:101",
      "H:102",
      "H:103",
      "H:104",
      "H:105",
      "H:106",
      "H:107",
      "H:108",
      "H:109",
      "H:11",
      "H:110",
      "H:111",
      "H:112",
      "H:113",
      "H:114",
      "H:115",
      "H:116",
      "H:117",
      "H:118",
      "H:119",
      "H:12",
      "H:120",
      "H:121",
      "H:122",
      "H:123",
      "H:124",
      "H:125",
      "H:126",
      "H:127",
      "H:128",
      "H:13",
      "H:132",
      "H:133",
      "H:134",
      "H:135",
      "H:136",
      "H:137",
      "H:138",
      "H:139",
      "H:14",
      "H:140",
      "H:141",
      "H:142",
      "H:143",
      "H:144",
      "H:145",
      "H:146",
      "H:147",
      "H:148",
      "H:149",
      "H:15",
      "H:150",
      "H:151",
      "H:152",
      "H:153",
      "H:154",
      "H:155",
      "H:156",
      "H:157",
      "H:158",
      "H:159",
      "H:16",
      "H:160",
      "H:161",
      "H:162",
      "H:163",
      "H:164",
      "H:165",
      "H:166",
      "H:167",
      "H:168",
      "H:169",
      "H:17",
      "H:170",
      "H:171",
      "H:172",
      "H:173",
      "H:174",
      "H:175",
      "H:176",
      "H:177",
      "H:178",
      "H:179",
      "H:18",
      "H:180",
      "H:181",
      "H:182",
      "H:183",
      "H:184",
      "H:185",
      "H:186",
      "H:187",
      "H:188",
      "H:189",
      "H:19",
      "H:190",
      "H:191",
      "H:192",
      "H:193",
      "H:194",
      "H:195",
      "H:196",
      "H:197",
      "H:198",
      "H:199",
      "H:2",
      "H:20",
      "H:200",
      "H:201",
      "H:202",
      "H:203",
      "H:204",
      "H:205",
      "H:206",
      "H:207",
      "H:208",
      "H:209",
      "H:21",
      "H:210",
      "H:211",
      "H:212",
      "H:213",
      "H:214",
      "H:215",
      "H:216",
      "H:217",
      "H:22",
      "H:23",
      "H:24",
      "H:25",
      "H:26",
      "H:27",
      "H:28",
      "H:29",
      "H:30",
      "H:31",
      "H:32",
      "H:33",
      "H:34",
      "H:35",
      "H:36",
      "H:37",
      "H:38",
      "H:39",
      "H:4",
      "H:40",
      "H:41",
      "H:42",
      "H:43",
      "H:44",
      "H:45",
      "H:46",
      "H:47",
      "H:48",
      "H:49",
      "H:5",
      "H:50",
      "H:51",
      "H:52",
      "H:53",
      "H:54",
      "H:55",
      "H:56",
      "H:57",
      "H:58",
      "H:59",
      "H:6",
      "H:60",
      "H:61",
      "H:62",
      "H:63",
      "H:64",
      "H:65",
      "H:66",
      "H:67",
      "H:68",
      "H:69",
      "H:7",
      "H:70",
      "H:71",
      "H:72",
      "H:73",
      "H:74",
      "H:75",
      "H:76",
      "H:77",
      "H:78",
      "H:79",
      "H:8",
      "H:80",
      "H:81",
      "H:82",
      "H:83",
      "H:84",
      "H:85",
      "H:86",
      "H:87",
      "H:88",
      "H:89",
      "H:9",
      "H:90",
      "H:91",
      "H:92",
      "H:93",
      "H:94",
      "H:95",
      "H:96",
      "H:97",
      "H:98",
      "H:99",
      "L:1",
      "L:10",
      "L:100",
      "L:101",
      "L:102",
      "L:103",
      "L:104",
      "L:105",
      "L:106",
      "L:107",
      "L:108",
      "L:109",
      "L:11",
      "L:110",
      "L:111",
      "L:112",
      "L:113",
      "L:114",
      "L:115",
      "L:116",
      "L:117",
      "L:118",
      "L:119",
      "L:12",
      "L:120",
      "L:121",
      "L:122",
      "L:123",
      "L:124",
      "L:125",
      "L:126",
      "L:127",
      "L:128",
      "L:129",
      "L:13",
      "L:130",
      "L:131",
      "L:132",
      "L:133",
      "L:134",
      "L:135",
      "L:136",
      "L:137",
      "L:138",
      "L:139",
      "L:14",
      "L:140",
      "L:141",
      "L:142",
      "L:143",
      "L:144",
      "L:145",
      "L:146",
      "L:147",
      "L:148",
      "L:149",
      "L:15",
      "L:150",
      "L:151",
      "L:152",
      "L:153",
      "L:154",
      "L:155",
      "L:156",
      "L:157",
      "L:158",
      "L:159",
      "L:16",
      "L:160",
      "L:161",
      "L:162",
      "L:163",
      "L:164",
      "L:165",
      "L:166",
      "L:167",
      "L:168",
      "L:169",
      "L:17",
      "L:170",
      "L:171",
      "L:172",
      "L:173",
      "L:174",
      "L:175",
      "L:176",
      "L:177",
      "L:178",
      "L:179",
      "L:18",
      "L:180",
      "L:181",
      "L:182",
      "L:183",
      "L:184",
      "L:185",
      "L:186",
      "L:187",
      "L:188",
      "L:189",
      "L:19",
      "L:190",
      "L:191",
      "L:192",
      "L:193",
      "L:194",
      "L:195",
      "L:196",
      "L:197",
      "L:198",
      "L:199",
      "L:2",
      "L:20",
      "L:200",
      "L:201",
      "L:202",
      "L:203",
      "L:204",
      "L:205",
      "L:206",
      "L:207",
      "L:208",
      "L:209",
      "L:21",
      "L:210",
      "L:211",
      "L:212",
      "L:213",
      "L:214",
      "L:22",
      "L:23",
      "L:24",
      "L:25",
      "L:26",
      "L:27",
      "L:29",
      "L:3",
      "L:30",
      "L:31",
      "L:32",
      "L:33",
      "L:34",
      "L:35",
      "L:36",
      "L:37",
      "L:38",
      "L:39",
      "L:4",
      "L:40",
      "L:41",
      "L:42",
      "L:43",
      "L:44",
      "L:45",
      "L:46",
      "L:47",
      "L:48",
      "L:49",
      "L:5",
      "L:50",
      "L:51",
      "L:52",
      "L:53",
      "L:54",
      "L:55",
      "L:56",
      "L:57",
      "L:58",
      "L:59",
      "L:6",
      "L:60",
      "L:61",
      "L:62",
      "L:63",
      "L:64",
      "L:65",
      "L:66",
      "L:67",
      "L:68",
      "L:69",
      "L:7",
      "L:70",
      "L:71",
      "L:72",
      "L:73",
      "L:74",
      "L:75",
      "L:76",
      "L:77",
      "L:78",
      "L:79",
      "L:8",
      "L:80",
      "L:81",
      "L:82",
      "L:83",
      "L:84",
      "L:85",
      "L:86",
      "L:87",
      "L:88",
      "L:89",
      "L:9",
      "L:90",
      "L:91",
      "L:96",
      "L:97",
      "L:98",
      "L:99"
    ],
    "H:4": [
      "H:1",
      "H:10",
      "H:100",
      "H:101",
      "H:102",
      "H:103",
      "H:104",
      "H:105",
      "H:106",
      "H:107",
      "H:108",
      "H:109",
      "H:11",
      "H:110",
      "H:111",
      "H:112",
      "H:113",
      "H:114",
      "H:115",
      "H:116",
      "H:117",
      "H:118",
      "H:119",
      "H:12",
      "H:120",
      "H:121",
      "H:122",
      "H:123",
      "H:124",
      "H:125",
      "H:126",
      "H:127",
      "H:128",
      "H:13",
      "H:132",
      "H:133",
      "H:134",
      "H:135",
      "H:136",
      "H:137",
      "H:138",
      "H:139",
      "H:14",
      "H:140",
      "H:141",
      "H:142",
      "H:143",
      "H:144",
      "H:145",
      "H:146",
      "H:147",
      "H:148",
      "H:149",
      "H:15",
      "H:150",
      "H:151",
      "H:152",
      "H:153",
      "H:154",
      "H:155",
      "H:156",
      "H:157",
      "H:158",
      "H:159",
      "H:16",
      "H:160",
      "H:161",
      "H:162",
      "H:163",
      "H:164",
      "H:165",
      "H:166",
      "H:167",
      "H:168",
      "H:169",
      "H:17",
      "H:170",
      "H:171",
      "H:172",
      "H:173",
      "H:174",
      "H:175",
      "H:176",
      "H:177",
      "H:178",
      "H:179",
      "H:18",
      "H:180",
      "H:181",
      "H:182",
      "H:183",
      "H:184",
      "H:185",
      "H:186",
      "H:187",
      "H:188",
      "H:189",
      "H:19",
      "H:190",
      "H:191",
      "H:192",
      "H:193",
      "H:194",
      "H:195",
      "H:196",
      "H:197",
      "H:198",
      "H:199",
      "H:2",
      "H:20",
      "H:200",
      "H:201",
      "H:202",
      "H:203",
      "H:204",
      "H:205",
      "H:206",
      "H:207",
      "H:208",
      "H:209",
      "H:21",
      "H:210",
      "H:211",
      "H:212",
      "H:213",
      "H:214",
      "H:215",
      "H:216",
      "H:217",
      "H:22",
      "H:23",
      "H:24",
      "H:25",
      "H:26",
      "H:27",
      "H:28",
      "H:29",
      "H:3",
      "H:30",
      "H:31",
      "H:32",
      "H:33",
      "H:34",
      "H:35",
      "H:36",
      "H:37",
      "H:38",
      "H:39",
      "H:40",
      "H:41",
      "H:42",
      "H:43",
      "H:44",
      "H:45",
      "H:46",
      "H:47",
      "H:48",
      "H:49",
      "H:5",
      "H:50",
      "H:51",
      "H:52",
      "H:53",
      "H:54",
      "H:55",
      "H:56",
      "H:57",
      "H:58",
      "H:59",
      "H:6",
      "H:60",
      "H:61",
      "H:62",
      "H:63",
      "H:64",
      "H:65",
      "H:66",
      "H:67",
      "H:68",
      "H:69",
      "H:7",
      "H:70",
      "H:71",
      "H:72",
      "H:73",
      "H:74",
      "H:75",
      "H:76",
      "H:77",
      "H:78",
      "H:79",
      "H:8",
      "H:80",
      "H:81",
      "H:82",
      "H:83",
      "H:84",
      "H:85",
      "H:86",
      "H:87",
      "H:88",
      "H:89",
      "H:9",
      "H:90",
      "H:91",
      "H:92",
      "H:93",
      "H:94",
      "H:95",
      "H:96",
      "H:97",
      "H:98",
      "H:99",
      "L:1",
      "L:10",
      "L:100",
      "L:101",
      "L:102",
      "L:103",
      "L:104",
      "L:105",
      "L:106",
      "L:107",
      "L:108",
      "L:109",
      "L:11",
      "L:110",
      "L:111",
      "L:112",
      "L:113",
      "L:114",
      "L:115",
      "L:116",
      "L:117",
      "L:118",
      "L:119",
      "L:12",
      "L:120",
      "L:121",
      "L:122",
      "L:123",
      "L:124",
      "L:125",
      "L:126",
      "L:127",
      "L:128",
      "L:129",
      "L:13",
      "L:130",
      "L:131",
      "L:132",
      "L:133",
      "L:134",
      "L:135",
      "L:136",
      "L:137",
      "L:138",
      "L:139",
      "L:14",
      "L:140",
      "L:141",
      "L:142",
      "L:143",
      "L:144",
      "L:145",
      "L:146",
      "L:147",
      "L:148",
      "L:149",
      "L:15",
      "L:150",
      "L:151",
      "L:152",
      "L:153",
      "L:154",
      "L:155",
      "L:156",
      "L:157",
      "L:158",
      "L:159",
      "L:16",
      "L:160",
      "L:161",
      "L:162",
      "L:163",
      "L:164",
      "L:165",
      "L:166",
      "L:167",
      "L:168",
      "L:169",
      "L:17",
      "L:170",
      "L:171",
      "L:172",
      "L:173",
      "L:174",
      "L:175",
      "L:176",
      "L:177",
      "L:178",
      "L:179",
      "L:18",
      "L:180",
      "L:181",
      "L:182",
      "L:183",
      "L:184",
      "L:185",
      "L:186",
      "L:187",
      "L:188",
      "L:189",
      "L:19",
      "L:190",
      "L:191",
      "L:192",
      "L:193",
      "L:194",
      "L:195",
      "L:196",
      "L:197",
      "L:198",
      "L:199",
      "L:2",
      "L:20",
      "L:200",
      "L:201",
      "L:202",
      "L:203",
      "L:204",
      "L:205",
      "L:206",
      "L:207",
      "L:208",
      "L:209",
      "L:21",
      "L:210",
      "L:211",
      "L:212",
      "L:213",
      "L:214",
      "L:22",
      "L:23",
      "L:24",
      "L:25",
      "L:26",
      "L:27",
      "L:29",
      "L:3",
      "L:30",
      "L:31",
      "L:32",
      "L:33",
      "L:34",
      "L:35",
      "L:36",
      "L:37",
      "L:38",
      "L:39",
      "L:4",
      "L:40",
      "L:41",
      "L:42",
      "L:43",
      "L:44",
      "L:45",
      "L:46",
      "L:47",
      "L:48",
      "L:49",
      "L:5",
      "L:50",
      "L:51",
      "L:52",
      "L:53",
      "L:54",
      "L:55",
      "L:56",
      "L:57",
      "L:58",
      "L:59",
      "L:6",
      "L:60",
      "L:61",
      "L:62",
      "L:63",
      "L:64",
      "L:65",
      "L:66",
      "L:67",
      "L:68",
      "L:69",
      "L:7",
      "L:70",
      "L:71",
      "L:72",
      "L:73",
      "L:74",
      "L:75",
      "L:76",
      "L:77",
      "L:78",
      "L:79",
      "L:8",
      "L:80",
      "L:81",
      "L:82",
      "L:83",
      "L:84",
      "L:85",
      "L:86",
      "L:87",
      "L:88",
      "L:89",
      "L:9",
      "L:90",
      "L:91",
      "L:96",
      "L:97",
      "L:98",
      "L:99"
    ],
    "H:5": [
      "H:1",
      "H:10",
      "H:100",
      "H:101",
      "H:102",
      "H:103",
      "H:104",
      "H:105",
      "H:106",
      "H:107",
      "H:108",
      "H:109",
      "H:11",
      "H:110",
      "H:111",
      "H:112",
      "H:113",
      "H:114",
      "H:115",
      "H:116",
      "H:117",
      "H:118",
      "H:119",
      "H:12",
      "H:120",
      "H:121",
      "H:122",
      "H:123",
      "H:124",
      "H:125",
      "H:126",
      "H:127",
      "H:128",
      "H:13",
      "H:132",
      "H:133",
      "H:134",
      "H:135",
      "H:136",
      "H:137",
      "H:138",
      "H:139",
      "H:14",
      "H:140",
      "H:141",
      "H:142",
      "H:143",
      "H:144",
      "H:145",
      "H:146",
      "H:147",
      "H:148",
      "H:149",
      "H:15",
      "H:150",
      "H:151",
      "H:152",
      "H:153",
      "H:154",
      "H:155",
      "H:156",
      "H:157",
      "H:158",
      "H:159",
      "H:16",
      "H:160",
      "H:161",
      "H:162",
      "H:163",
      "H:164",
      "H:165",
      "H:166",
      "H:167",
      "H:168",
      "H:169",
      "H:17",
      "H:170",
      "H:171",
      "H:172",
      "H:173",
      "H:174",
      "H:175",
      "H:176",
      "H:177",
      "H:178",
      "H:179",
      "H:18",
      "H:180",
      "H:181",
      "H:182",
      "H:183",
      "H:184",
      "H:185",
      "H:186",
      "H:187",
      "H:188",
      "H:189",
      "H:19",
      "H:190",
      "H:191",
      "H:192",
      "H:193",
      "H:194",
      "H:195",
      "H:196",
      "H:197",
      "H:198",
      "H:199",
      "H:2",
      "H:20",
      "H:200",
      "H:201",
      "H:202",
      "H:203",
      "H:204",
      "H:205",
      "H:206",
      "H:207",
      "H:208",
      "H:209",
      "H:21",
      "H:210",
      "H:211",
      "H:212",
      "H:213",
      "H:214",
      "H:215",
      "H:216",
      "H:217",
      "H:22",
      "H:23",
      "H:24",
      "H:25",
      "H:26",
      "H:27",
      "H:28",
      "H:29",
      "H:3",
      "H:30",
      "H:31",
      "H:32",
      "H:33",
      "H:34",
      "H:35",
      "H:36",
      "H:37",
      "H:38",
      "H:39",
      "H:4",
      "H:40",
      "H:41",
      "H:42",
      "H:43",
      "H:44",
      "H:45",
      "H:46",
      "H:47",
      "H:48",
      "H:49",
      "H:50",
      "H:51",
      "H:52",
      "H:53",
      "H:54",
      "H:55",
      "H:56",
      "H:57",
      "H:58",
      "H:59",
      "H:6",
      "H:60",
      "H:61",
      "H:62",
      "H:63",
      "H:64",
      "H:65",
      "H:66",
      "H:67",
      "H:68",
      "H:69",
      "H:7",
      "H:70",
      "H:71",
      "H:72",
      "H:73",
      "H:74",
      "H:75",
      "H:76",
      "H:77",
      "H:78",
      "H:79",
      "H:8",
      "H:80",
      "H:81",
      "H:82",
      "H:83",
      "H:84",
      "H:85",
      "H:86",
      "H:87",
      "H:88",
      "H:89",
      "H:9",
      "H:90",
      "H:91",
      "H:92",
      "H:93",
      "H:94",
      "H:95",
      "H:96",
      "H:97",
      "H:98",
      "H:99",
      "L:1",
      "L:10",
      "L:100",
      "L:101",
      "L:102",
      "L:103",
      "L:104",
      "L:105",
      "L:106",
      "L:107",
      "L:108",
      "L:109",
      "L:11",
      "L:110",
      "L:111",
      "L:112",
      "L:113",
      "L:114",
      "L:115",
      "L:116",
      "L:117",
      "L:118",
      "L:119",
      "L:12",
      "L:120",
      "L:121",
      "L:122",
      "L:123",
      "L:124",
      "L:125",
      "L:126",
      "L:127",
      "L:128",
      "L:129",
      "L:13",
      "L:130",
      "L:131",
      "L:132",
      "L:133",
      "L:134",
      "L:135",
      "L:136",
      "L:137",
      "L:138",
      "L:139",
      "L:14",
      "L:140",
      "L:141",
      "L:142",
      "L:143",
      "L:144",
      "L:145",
      "L:146",
      "L:147",
      "L:148",
      "L:149",
      "L:15",
      "L:150",
      "L:151",
      "L:152",
      "L:153",
      "L:154",
      "L:155",
      "L:156",
      "L:157",
      "L:158",
      "L:159",
      "L:16",
      "L:160",
      "L:161",
      "L:162",
      "L:163",
      "L:164",
      "L:165",
      "L:166",
      "L:167",
      "L:168",
      "L:169",
      "L:17",
      "L:170",
      "L:171",
      "L:172",
      "L:173",
      "L:174",
      "L:175",
      "L:176",
      "L:177",
      "L:178",
      "L:179",
      "L:18",
      "L:180",
      "L:181",
      "L:182",
      "L:183",
      "L:184",
      "L:185",
      "L:186",
      "L:187",
      "L:188",
      "L:189",
      "L:19",
      "L:190",
      "L:191",
      "L:192",
      "L:193",
      "L:194",
      "L:195",
      "L:196",
      "L:197",
      "L:198",
      "L:199",
      "L:2",
      "L:20",
      "L:200",
      "L:201",
      "L:202",
      "L:203",
      "L:204",
      "L:205",
      "L:206",
      "L:207",
      "L:208",
      "L:209",
      "L:21",
      "L:210",
      "L:211",
      "L:212",
      "L:213",
      "L:214",
      "L:22",
      "L:23",
      "L:24",
      "L:25",
      "L:26",
      "L:27",
      "L:29",
      "L:3",
      "L:30",
      "L:31",
      "L:32",
      "L:33",
      "L:34",
      "L:35",
      "L:36",
      "L:37",
      "L:38",
      "L:39",
      "L:4",
      "L:40",
      "L:41",
      "L:42",
      "L:43",
      "L:44",
      "L:45",
      "L:46",
      "L:47",
      "L:48",
      "L:49",
      "L:5",
      "L:50",
      "L:51",
      "L:52",
      "L:53",
      "L:54",
      "L:55",
      "L:56",
      "L:57",
      "L:58",
      "L:59",
      "L:6",
      "L:60",
      "L:61",
      "L:62",
      "L:63",
      "L:64",
      "L:65",
      "L:66",
      "L:67",
      "L:68",
      "L:69",
      "L:7",
      "L:70",
      "L:71",
      "L:72",
      "L:73",
      "L:74",
      "L:75",
      "L:76",
      "L:77",
      "L:78",
      "L:79",
      "L:8",
      "L:80",
      "L:81",
      "L:82",
      "L:83",
      "L:84",
      "L:85",
      "L:86",
      "L:87",
      "L:88",
      "L:89",
      "L:9",
      "L:90",
      "L:91",
      "L:96",
      "L:97",
      "L:98",
      "L:99"
    ],
    "H:6": [
      "H:1",
      "H:10",
      "H:100",
      "H:101",
      "H:102",
      "H:103",
      "H:104",
      "H:105",
      "H:106",
      "H:107",
      "H:108",
      "H:109",
      "H:11",
      "H:110",
      "H:111",
      "H:112",
      "H:113",
      "H:114",
      "H:115",
      "H:116",
      "H:117",
      "H:118",
      "H:119",
      "H:12",
      "H:120",
      "H:121",
      "H:122",
      "H:123",
      "H:124",
      "H:125",
      "H:126",
      "H:127",
      "H:128",
      "H:13",
      "H:132",
      "H:133",
      "H:134",
      "H:135",
      "H:136",
      "H:137",
      "H:138",
      "H:139",
      "H:14",
      "H:140",
      "H:141",
      "H:142",
      "H:143",
      "H:144",
      "H:145",
      "H:146",
      "H:147",
      "H:148",
      "H:149",
      "H:15",
      "H:150",
      "H:151",
      "H:152",
      "H:153",
      "H:154",
      "H:155",
      "H:156",
      "H:157",
      "H:158",
      "H:159",
      "H:16",
      "H:160",
      "H:161",
      "H:162",
      "H:163",
      "H:164",
      "H:165",
      "H:166",
      "H:167",
      "H:168",
      "H:169",
      "H:17",
      "H:170",
      "H:171",
      "H:172",
      "H:173",
      "H:174",
      "H:175",
      "H:176",
      "H:177",
      "H:178",
      "H:179",
      "H:18",
      "H:180",
      "H:181",
      "H:182",
      "H:183",
      "H:184",
      "H:185",
      "H:186",
      "H:187",
      "H:188",
      "H:189",
      "H:19",
      "H:190",
      "H:191",
      "H:192",
      "H:193",
      "H:194",
      "H:195",
      "H:196",
      "H:197",
      "H:198",
      "H:199",
      "H:2",
      "H:20",
      "H:200",
      "H:201",
      "H:202",
      "H:203",
      "H:204",
      "H:205",
      "H:206",
      "H:207",
      "H:208",
      "H:209",
      "H:21",
      "H:210",
      "H:211",
      "H:212",
      "H:213",
      "H:214",
      "H:215",
      "H:216",
      "H:217",
      "H:22",
      "H:23",
      "H:24",
      "H:25",
      "H:26",
      "H:27",
      "H:28",
      "H:29",
      "H:3",
      "H:30",
      "H:31",
      "H:32",
      "H:33",
      "H:34",
      "H:35",
      "H:36",
      "H:37",
      "H:38",
      "H:39",
      "H:4",
      "H:40",
      "H:41",
      "H:42",
      "H:43",
      "H:44",
      "H:45",
      "H:46",
      "H:47",
      "H:48",
      "H:49",
      "H:5",
      "H:50",
      "H:51",
      "H:52",
      "H:53",
      "H:54",
      "H:55",
      "H:56",
      "H:57",
      "H:58",
      "H:59",
      "H:60",
      "H:61",
      "H:62",
      "H:63",
      "H:64",
      "H:65",
      "H:66",
      "H:67",
      "H:68",
      "H:69",
      "H:7",
      "H:70",
      "H:71",
      "H:72",
      "H:73",
      "H:74",
      "H:75",
      "H:76",
      "H:77",
      "H:78",
      "H:79",
      "H:8",
      "H:80",
      "H:81",
      "H:82",
      "H:83",
      "H:84",
      "H:85",
      "H:86",
      "H:87",
      "H:88",
      "H:89",
      "H:9",
      "H:90",
      "H:91",
      "H:92",
      "H:93",
      "H:94",
      "H:95",
      "H:96",
      "H:97",
      "H:98",
      "H:99",
      "L:1",
      "L:10",
      "L:100",
      "L:101",
      "L:102",
      "L:103",
      "L:104",
      "L:105",
      "L:106",
      "L:107",
      "L:108",
      "L:109",
      "L:11",
      "L:110",
      "L:111",
      "L:112",
      "L:113",
      "L:114",
      "L:115",
      "L:116",
      "L:117",
      "L:118",
      "L:119",
      "L:12",
      "L:120",
      "L:121",
      "L:122",
      "L:123",
      "L:124",
      "L:125",
      "L:126",
      "L:127",
      "L:128",
      "L:129",
      "L:13",
      "L:130",
      "L:131",
      "L:132",
      "L:133",
      "L:134",
      "L:135",
      "L:136",
      "L:137",
      "L:138",
      "L:139",
      "L:14",
      "L:140",
      "L:141",
      "L:142",
      "L:143",
      "L:144",
      "L:145",
      "L:146",
      "L:147",
      "L:148",
      "L:149",
      "L:15",
      "L:150",
      "L:151",
      "L:152",
      "L:153",
      "L:154",
      "L:155",
      "L:156",
      "L:157",
      "L:158",
      "L:159",
      "L:16",
      "L:160",
      "L:161",
      "L:162",
      "L:163",
      "L:164",
      "L:165",
      "L:166",
      "L:167",
      "L:168",
      "L:169",
      "L:17",
      "L:170",
      "L:171",
      "L:172",
      "L:173",
      "L:174",
      "L:175",
      "L:176",
      "L:177",
      "L:178",
      "L:179",
      "L:18",
      "L:180",
      "L:181",
      "L:182",
      "L:183",
      "L:184",
      "L:185",
      "L:186",
      "L:187",
      "L:188",
      "L:189",
      "L:19",
      "L:190",
      "L:191",
      "L:192",
      "L:193",
      "L:194",
      "L:195",
      "L:196",
      "L:197",
      "L:198",
      "L:199",
      "L:2",
      "L:20",
      "L:200",
      "L:201",
      "L:202",
      "L:203",
      "L:204",
      "L:205",
      "L:206",
      "L:207",
      "L:208",
      "L:209",
      "L:21",
      "L:210",
      "L:211",
      "L:212",
      "L:213",
      "L:214",
      "L:22",
      "L:23",
      "L:24",
      "L:25",
      "L:26",
      "L:27",
      "L:29",
      "L:3",
      "L:30",
      "L:31",
      "L:32",
      "L:33",
      "L:34",
      "L:35",
      "L:36",
      "L:37",
      "L:38",
      "L:39",
      "L:4",
      "L:40",
      "L:41",
      "L:42",
      "L:43",
      "L:44",
      "L:45",
      "L:46",
      "L:47",
      "L:48",
      "L:49",
      "L:5",
      "L:50",
      "L:51",
      "L:52",
      "L:53",
      "L:54",
      "L:55",
      "L:56",
      "L:57",
      "L:58",
      "L:59",
      "L:6",
      "L:60",
      "L:61",
      "L:62",
      "L:63",
      "L:64",
      "L:65",
      "L:66",
      "L:67",
      "L:68",
      "L:69",
      "L:7",
      "L:70",
      "L:71",
      "L:72",
      "L:73",
      "L:74",
      "L:75",
      "L:76",
      "L:77",
      "L:78",
      "L:79",
      "L:8",
      "L:80",
      "L:81",
      "L:82",
      "L:83",
      "L:84",
      "L:85",
      "L:86",
      "L:87",
      "L:88",
      "L:89",
      "L:9",
      "L:90",
      "L:91",
      "L:96",
      "L:97",
      "L:98",
      "L:99"
    ],
    "H:7": [
      "H:1",
      "H:10",
      "H:100",
      "H:101",
      "H:102",
      "H:103",
      "H:104",
      "H:105",
      "H:106",
      "H:107",
      "H:108",
      "H:109",
      "H:11",
      "H:110",
      "H:111",
      "H:112",
      "H:113",
      "H:114",
      "H:115",
      "H:116",
      "H:117",
      "H:118",
      "H:119",
      "H:12",
      "H:120",
      "H:121",
      "H:122",
      "H:123",
      "H:124",
      "H:125",
      "H:126",
      "H:127",
      "H:128",
      "H:13",
      "H:132",
      "H:133",
      "H:134",
      "H:135",
      "H:136",
      "H:137",
      "H:138",
      "H:139",
      "H:14",
      "H:140",
      "H:141",
      "H:142",
      "H:143",
      "H:144",
      "H:145",
      "H:146",
      "H:147",
      "H:148",
      "H:149",
      "H:15",
      "H:150",
      "H:151",
      "H:152",
      "H:153",
      "H:154",
      "H:155",
      "H:156",
      "H:157",
      "H:158",
      "H:159",
      "H:16",
      "H:160",
      "H:161",
      "H:162",
      "H:163",
      "H:164",
      "H:165",
      "H:166",
      "H:167",
      "H:168",
      "H:169",
      "H:17",
      "H:170",
      "H:171",
      "H:172",
      "H:173",
      "H:174",
      "H:175",
      "H:176",
      "H:177",
      "H:178",
      "H:179",
      "H:18",
      "H:180",
      "H:181",
      "H:182",
      "H:183",
      "H:184",
      "H:185",
      "H:186",
      "H:187",
      "H:188",
      "H:189",
      "H:19",
      "H:190",
      "H:191",
      "H:192",
      "H:193",
      "H:194",
      "H:195",
      "H:196",
      "H:197",
      "H:198",
      "H:199",
      "H:2",
      "H:20",
      "H:200",
      "H:201",
      "H:202",
      "H:203",
      "H:204",
      "H:205",
      "H:206",
      "H:207",
      "H:208",
      "H:209",
      "H:21",
      "H:210",
      "H:211",
      "H:212",
      "H:213",
      "H:214",
      "H:215",
      "H:216",
      "H:217",
      "H:22",
      "H:23",
      "H:24",
      "H:25",
      "H:26",
      "H:27",
      "H:28",
      "H:29",
      "H:3",
      "H:30",
      "H:31",
      "H:32",
      "H:33",
      "H:34",
      "H:35",
      "H:36",
      "H:37",
      "H:38",
      "H:39",
      "H:4",
      "H:40",
      "H:41",
      "H:42",
      "H:43",
      "H:44",
      "H:45",
      "H:46",
      "H:47",
      "H:48",
      "H:49",
      "H:5",
      "H:50",
      "H:51",
      "H:52",
      "H:53",
      "H:54",
      "H:55",
      "H:56",
      "H:57",
      "H:58",
      "H:59",
      "H:6",
      "H:60",
      "H:61",
      "H:62",
      "H:63",
      "H:64",
      "H:65",
      "H:66",
      "H:67",
      "H:68",
      "H:69",
      "H:70",
      "H:71",
      "H:72",
      "H:73",
      "H:74",
      "H:75",
      "H:76",
      "H:77",
      "H:78",
      "H:79",
      "H:8",
      "H:80",
      "H:81",
      "H:82",
      "H:83",
      "H:84",
      "H:85",
      "H:86",
      "H:87",
      "H:88",
      "H:89",
      "H:9",
      "H:90",
      "H:91",
      "H:92",
      "H:93",
      "H:94",
      "H:95",
      "H:96",
      "H:97",
      "H:98",
      "H:99",
      "L:1",
      "L:10",
      "L:100",
      "L:101",
      "L:102",
      "L:103",
      "L:104",
      "L:105",
      "L:106",
      "L:107",
      "L:108",
      "L:109",
      "L:11",
      "L:110",
      "L:111",
      "L:112",
      "L:113",
      "L:114",
      "L:115",
      "L:116",
      "L:117",
      "L:118",
      "L:119",
      "L:12",
      "L:120",
      "L:121",
      "L:122",
      "L:123",
      "L:124",
      "L:125",
      "L:126",
      "L:127",
      "L:128",
      "L:129",
      "L:13",
      "L:130",
      "L:131",
      "L:132",
      "L:133",
      "L:134",
      "L:135",
      "L:136",
      "L:137",
      "L:138",
      "L:139",
      "L:14",
      "L:140",
      "L:141",
      "L:142",
      "L:143",
      "L:144",
      "L:145",
      "L:146",
      "L:147",
      "L:148",
      "L:149",
      "L:15",
      "L:150",
      "L:151",
      "L:152",
      "L:153",
      "L:154",
      "L:155",
      "L:156",
      "L:157",
      "L:158",
      "L:159",
      "L:16",
      "L:160",
      "L:161",
      "L:162",
      "L:163",
      "L:164",
      "L:165",
      "L:166",
      "L:167",
      "L:168",
      "L:169",
      "L:17",
      "L:170",
      "L:171",
      "L:172",
      "L:173",
      "L:174",
      "L:175",
      "L:176",
      "L:177",
      "L:178",
      "L:179",
      "L:18",
      "L:180",
      "L:181",
      "L:182",
      "L:183",
      "L:184",
      "L:185",
      "L:186",
      "L:187",
      "L:188",
      "L:189",
      "L:19",
      "L:190",
      "L:191",
      "L:192",
      "L:193",
      "L:194",
      "L:195",
      "L:196",
      "L:197",
      "L:198",
      "L:199",
      "L:2",
      "L:20",
      "L:200",
      "L:201",
      "L:202",
      "L:203",
      "L:204",
      "L:205",
      "L:206",
      "L:207",
      "L:208",
      "L:209",
      "L:21",
      "L:210",
      "L:211",
      "L:212",
      "L:213",
      "L:214",
      "L:22",
      "L:23",
      "L:24",
      "L:25",
      "L:26",
      "L:27",
      "L:29",
      "L:3",
      "L:30",
      "L:31",
      "L:32",
      "L:33",
      "L:34",
      "L:35",
      "L:36",
      "L:37",
      "L:38",
      "L:39",
      "L:4",
      "L:40",
      "L:41",
      "L:42",
      "L:43",
      "L:44",
      "L:45",
      "L:46",
      "L:47",
      "L:48",
      "L:49",
      "L:5",
      "L:50",
      "L:51",
      "L:52",
      "L:53",
      "L:54",
      "L:55",
      "L:56",
      "L:57",
      "L:58",
      "L:59",
      "L:6",
      "L:60",
      "L:61",
      "L:62",
      "L:63",
      "L:64",
      "L:65",
      "L:66",
      "L:67",
      "L:68",
      "L:69",
      "L:7",
      "L:70",
      "L:71",
      "L:72",
      "L:73",
      "L:74",
      "L:75",
      "L:76",
      "L:77",
      "L:78",
      "L:79",
      "L:8",
      "L:80",
      "L:81",
      "L:82",
      "L:83",
      "L:84",
      "L:85",
      "L:86",
      "L:87",
      "L:88",
      "L:89",
      "L:9",
      "L:90",
      "L:91",
      "L:96",
      "L:97",
      "L:98",
      "L:99"
    ],
    "H:8": [
      "H:1",
      "H:10",
      "H:100",
      "H:101",
      "H:102",
      "H:103",
      "H:104",
      "H:105",
      "H:106",
      "H:107",
      "H:108",
      "H:109",
      "H:11",
      "H:110",
      "H:111",
      "H:112",
      "H:113",
      "H:114",
      "H:115",
      "H:116",
      "H:117",
      "H:118",
      "H:119",
      "H:12",
      "H:120",
      "H:121",
      "H:122",
      "H:123",
      "H:124",
      "H:125",
      "H:126",
      "H:127",
      "H:128",
      "H:13",
      "H:132",
      "H:133",
      "H:134",
      "H:135",
      "H:136",
      "H:137",
      "H:138",
      "H:139",
      "H:14",
      "H:140",
      "H:141",
      "H:142",
      "H:143",
      "H:144",
      "H:145",
      "H:146",
      "H:147",
      "H:148",
      "H:149",
      "H:15",
      "H:150",
      "H:151",
      "H:152",
      "H:153",
      "H:154",
      "H:155",
      "H:156",
      "H:157",
      "H:158",
      "H:159",
      "H:16",
      "H:160",
      "H:161",
      "H:162",
      "H:163",
      "H:164",
      "H:165",
      "H:166",
      "H:167",
      "H:168",
      "H:169",
      "H:17",
      "H:170",
      "H:171",
      "H:172",
      "H:173",
      "H:174",
      "H:175",
      "H:176",
      "H:177",
      "H:178",
      "H:179",
      "H:18",
      "H:180",
      "H:181",
      "H:182",
      "H:183",
      "H:184",
      "H:185",
      "H:186",
      "H:187",
      "H:188",
      "H:189",
      "H:19",
      "H:190",
      "H:191",
      "H:192",
      "H:193",
      "H:194",
      "H:195",
      "H:196",
      "H:197",
      "H:198",
      "H:199",
      "H:2",
      "H:20",
      "H:200",
      "H:201",
      "H:202",
      "H:203",
      "H:204",
      "H:205",
      "H:206",
      "H:207",
      "H:208",
      "H:209",
      "H:21",
      "H:210",
      "H:211",
      "H:212",
      "H:213",
      "H:214",
      "H:215",
      "H:216",
      "H:217",
      "H:22",
      "H:23",
      "H:24",
      "H:25",
      "H:26",
      "H:27",
      "H:28",
      "H:29",
      "H:3",
      "H:30",
      "H:31",
      "H:32",
      "H:33",
      "H:34",
      "H:35",
      "H:36",
      "H:37",
      "H:38",
      "H:39",
      "H:4",
      "H:40",
      "H:41",
      "H:42",
      "H:43",
      "H:44",
      "H:45",
      "H:46",
      "H:47",
      "H:48",
      "H:49",
      "H:5",
      "H:50",
      "H:51",
      "H:52",
      "H:53",
      "H:54",
      "H:55",
      "H:56",
      "H:57",
      "H:58",
      "H:59",
      "H:6",
      "H:60",
      "H:61",
      "H:62",
      "H:63",
      "H:64",
      "H:65",
      "H:66",
      "H:67",
      "H:68",
      "H:69",
      "H:7",
      "H:70",
      "H:71",
      "H:72",
      "H:73",
      "H:74",
      "H:75",
      "H:76",
      "H:77",
      "H:78",
      "H:79",
      "H:80",
      "H:81",
      "H:82",
      "H:83",
      "H:84",
      "H:85",
      "H:86",
      "H:87",
      "H:88",
      "H:89",
      "H:9",
      "H:90",
      "H:91",
      "H:92",
      "H:93",
      "H:94",
      "H:95",
      "H:96",
      "H:97",
      "H:98",
      "H:99",
      "L:1",
      "L:10",
      "L:100",
      "L:101",
      "L:102",
      "L:103",
      "L:104",
      "L:105",
      "L:106",
      "L:107",
      "L:108",
      "L:109",
      "L:11",
      "L:110",
      "L:111",
      "L:112",
      "L:113",
      "L:114",
      "L:115",
      "L:116",
      "L:117",
      "L:118",
      "L:119",
      "L:12",
      "L:120",
      "L:121",
      "L:122",
      "L:123",
      "L:124",
      "L:125",
      "L:126",
      "L:127",
      "L:128",
      "L:129",
      "L:13",
      "L:130",
      "L:131",
      "L:132",
      "L:133",
      "L:134",
      "L:135",
      "L:136",
      "L:137",
      "L:138",
      "L:139",
      "L:14",
      "L:140",
      "L:141",
      "L:142",
      "L:143",
      "L:144",
      "L:145",
      "L:146",
      "L:147",
      "L:148",
      "L:149",
      "L:15",
      "L:150",
      "L:151",
      "L:152",
      "L:153",
      "L:154",
      "L:155",
      "L:156",
      "L:157",
      "L:158",
      "L:159",
      "L:16",
      "L:160",
      "L:161",
      "L:162",
      "L:163",
      "L:164",
      "L:165",
      "L:166",
      "L:167",
      "L:168",
      "L:169",
      "L:17",
      "L:170",
      "L:171",
      "L:172",
      "L:173",
      "L:174",
      "L:175",
      "L:176",
      "L:177",
      "L:178",
      "L:179",
      "L:18",
      "L:180",
      "L:181",
      "L:182",
      "L:183",
      "L:184",
      "L:185",
      "L:186",
      "L:187",
      "L:188",
      "L:189",
      "L:19",
      "L:190",
      "L:191",
      "L:192",
      "L:193",
      "L:194",
      "L:195",
      "L:196",
      "L:197",
      "L:198",
      "L:199",
      "L:2",
      "L:20",
      "L:200",
      "L:201",
      "L:202",
      "L:203",
      "L:204",
      "L:205",
      "L:206",
      "L:207",
      "L:208",
      "L:209",
      "L:21",
      "L:210",
      "L:211",
      "L:212",
      "L:213",
      "L:214",
      "L:22",
      "L:23",
      "L:24",
      "L:25",
      "L:26",
      "L:27",
      "L:29",
      "L:3",
      "L:30",
      "L:31",
      "L:32",
      "L:33",
      "L:34",
      "L:35",
      "L:36",
      "L:37",
      "L:38",
      "L:39",
      "L:4",
      "L:40",
      "L:41",
      "L:42",
      "L:43",
      "L:44",
      "L:45",
      "L:46",
      "L:47",
      "L:48",
      "L:49",
      "L:5",
      "L:50",
      "L:51",
      "L:52",
      "L:53",
      "L:54",
      "L:55",
      "L:56",
      "L:57",
      "L:58",
      "L:59",
      "L:6",
      "L:60",
      "L:61",
      "L:62",
      "L:63",
      "L:64",
      "L:65",
      "L:66",
      "L:67",
      "L:68",
      "L:69",
      "L:7",
      "L:70",
      "L:71",
      "L:72",
      "L:73",
      "L:74",
      "L:75",
      "L:76",
      "L:77",
      "L:78",
      "L:79",
      "L:8",
      "L:80",
      "L:81",
      "L:82",
      "L:83",
      "L:84",
      "L:85",
      "L:86",
      "L:87",
      "L:88",
      "L:89",
      "L:9",
      "L:90",
      "L:91",
      "L:96",
      "L:97",
      "L:98",
      "L:99"
    ],
    "H:9": [
      "H:1",
      "H:10",
      "H:100",
      "H:101",
      "H:102",
      "H:103",
      "H:104",
      "H:105",
      "H:106",
      "H:107",
      "H:108",
      "H:109",
      "H:11",
      "H:110",
      "H:111",
      "H:112",
      "H:113",
      "H:114",
      "H:115",
      "H:116",
      "H:117",
      "H:118",
      "H:119",
      "H:12",
      "H:120",
      "H:121",
      "H:122",
      "H:123",
      "H:124",
      "H:125",
      "H:126",
      "H:127",
      "H:128",
      "H:13",
      "H:132",
      "H:133",
      "H:134",
      "H:135",
      "H:136",
      "H:137",
      "H:138",
      "H:139",
      "H:14",
      "H:140",
      "H:141",
      "H:142",
      "H:143",
      "H:144",
      "H:145",
      "H:146",
      "H:147",
      "H:148",
      "H:149",
      "H:15",
      "H:150",
      "H:151",
      "H:152",
      "H:153",
      "H:154",
      "H:155",
      "H:156",
      "H:157",
      "H:158",
      "H:159",
      "H:16",
      "H:160",
      "H:161",
      "H:162",
      "H:163",
      "H:164",
      "H:165",
      "H:166",
      "H:167",
      "H:168",
      "H:169",
      "H:17",
      "H:170",
      "H:171",
      "H:172",
      "H:173",
      "H:174",
      "H:175",
      "H:176",
      "H:177",
      "H:178",
      "H:179",
      "H:18",
      "H:180",
      "H:181",
      "H:182",
      "H:183",
      "H:184",
      "H:185",
      "H:186",
      "H:187",
      "H:188",
      "H:189",
      "H:19",
      "H:190",
      "H:191",
      "H:192",
      "H:193",
      "H:194",
      "H:195",
      "H:196",
      "H:197",
      "H:198",
      "H:199",
      "H:2",
      "H:20",
      "H:200",
      "H:201",
      "H:202",
      "H:203",
      "H:204",
      "H:205",
      "H:206",
      "H:207",
      "H:208",
      "H:209",
      "H:21",
      "H:210",
      "H:211",
      "H:212",
      "H:213",
      "H:214",
      "H:215",
      "H:216",
      "H:217",
      "H:22",
      "H:23",
      "H:24",
      "H:25",
      "H:26",
      "H:27",
      "H:28",
      "H:29",
      "H:3",
      "H:30",
      "H:31",
      "H:32",
      "H:33",
      "H:34",
      "H:35",
      "H:36",
      "H:37",
      "H:38",
      "H:39",
      "H:4",
      "H:40",
      "H:41",
      "H:42",
      "H:43",
      "H:44",
      "H:45",
      "H:46",
      "H:47",
      "H:48",
      "H:49",
      "H:5",
      "H:50",
      "H:51",
      "H:52",
      "H:53",
      "H:54",
      "H:55",
      "H:56",
      "H:57",
      "H:58",
      "H:59",
      "H:6",
      "H:60",
      "H:61",
      "H:62",
      "H:63",
      "H:64",
      "H:65",
      "H:66",
      "H:67",
      "H:68",
      "H:69",
      "H:7",
      "H:70",
      "H:71",
      "H:72",
      "H:73",
      "H:74",
      "H:75",
      "H:76",
      "H:77",
      "H:78",
      "H:79",
      "H:8",
      "H:80",
      "H:81",
      "H:82",
      "H:83",
      "H:84",
      "H:85",
      "H:86",
      "H:87",
      "H:88",
      "H:89",
      "H:90",
      "H:91",
      "H:92",
      "H:93",
      "H:94",
      "H:95",
      "H:96",
      "H:97",
      "H:98",
      "H:99",
      "L:1",
      "L:10",
      "L:100",
      "L:101",
      "L:102",
      "L:103",
      "L:104",
      "L:105",
      "L:106",
      "L:107",
      "L:108",
      "L:109",
      "L:11",
      "L:110",
      "L:111",
      "L:112",
      "L:113",
      "L:114",
      "L:115",
      "L:116",
      "L:117",
      "L:118",
      "L:119",
      "L:12",
      "L:120",
      "L:121",
      "L:122",
      "L:123",
      "L:124",
      "L:125",
      "L:126",
      "L:127",
      "L:128",
      "L:129",
      "L:13",
      "L:130",
      "L:131",
      "L:132",
      "L:133",
      "L:134",
      "L:135",
      "L:136",
      "L:137",
      "L:138",
      "L:139",
      "L:14",
      "L:140",
      "L:141",
      "L:142",
      "L:143",
      "L:144",
      "L:145",
      "L:146",
      "L:147",
      "L:148",
      "L:149",
      "L:15",
      "L:150",
      "L:151",
      "L:152",
      "L:153",
      "L:154",
      "L:155",
      "L:156",
      "L:157",
      "L:158",
      "L:159",
      "L:16",
      "L:160",
      "L:161",
      "L:162",
      "L:163",
      "L:164",
      "L:165",
      "L:166",
      "L:167",
      "L:168",
      "L:169",
      "L:17",
      "L:170",
      "L:171",
      "L:172",
      "L:173",
      "L:174",
      "L:175",
      "L:176",
      "L:177",
      "L:178",
      "L:179",
      "L:18",
      "L:180",
      "L:181",
      "L:182",
      "L:183",
      "L:184",
      "L:185",
      "L:186",
      "L:187",
      "L:188",
      "L:189",
      "L:19",
      "L:190",
      "L:191",
      "L:192",
      "L:193",
      "L:194",
      "L:195",
      "L:196",
      "L:197",
      "L:198",
      "L:199",
      "L:2",
      "L:20",
      "L:200",
      "L:201",
      "L:202",
      "L:203",
      "L:204",
      "L:205",
      "L:206",
      "L:207",
      "L:208",
      "L:209",
      "L:21",
      "L:210",
      "L:211",
      "L:212",
      "L:213",
      "L:214",
      "L:22",
      "L:23",
      "L:24",
      "L:25",
      "L:26",
      "L:27",
      "L:29",
      "L:3",
      "L:30",
      "L:31",
      "L:32",
      "L:33",
      "L:34",
      "L:35",
      "L:36",
      "L:37",
      "L:38",
      "L:39",
      "L:4",
      "L:40",
      "L:41",
      "L:42",
      "L:43",
      "L:44",
      "L:45",
      "L:46",
      "L:47",
      "L:48",
      "L:49",
      "L:5",
      "L:50",
      "L:51",
      "L:52",
      "L:53",
      "L:54",
      "L:55",
      "L:56",
      "L:57",
      "L:58",
      "L:59",
      "L:6",
      "L:60",
      "L:61",
      "L:62",
      "L:63",
      "L:64",
      "L:65",
      "L:66",
      "L:67",
      "L:68",
      "L:69",
      "L:7",
      "L:70",
      "L:71",
      "L:72",
      "L:73",
      "L:74",
      "L:75",
      "L:76",
      "L:77",
      "L:78",
      "L:79",
      "L:8",
      "L:80",
      "L:81",
      "L:82",
      "L:83",
      "L:84",
      "L:85",
      "L:86",
      "L:87",
      "L:88",
      "L:89",
      "L:9",
      "L:90",
      "L:91",
      "L:96",
      "L:97",
      "L:98",
      "L:99"
    ],
    "H:10": [
      "H:1",
      "H:100",
      "H:101",
      "H:102",
      "H:103",
      "H:104",
      "H:105",
      "H:106",
      "H:107",
      "H:108",
      "H:109",
      "H:11",
      "H:110",
      "H:111",
      "H:112",
      "H:113",
      "H:114",
      "H:115",
      "H:116",
      "H:117",
      "H:118",
      "H:119",
      "H:12",
      "H:120",
      "H:121",
      "H:122",
      "H:123",
      "H:124",
      "H:125",
      "H:126",
      "H:127",
      "H:128",
      "H:13",
      "H:132",
      "H:133",
      "H:134",
      "H:135",
      "H:136",
      "H:137",
      "H:138",
      "H:139",
      "H:14",
      "H:140",
      "H:141",
      "H:142",
      "H:143",
      "H:144",
      "H:145",
      "H:146",
      "H:147",
      "H:148",
      "H:149",
      "H:15",
      "H:150",
      "H:151",
      "H:152",
      "H:153",
      "H:154",
      "H:155",
      "H:156",
      "H:157",
      "H:158",
      "H:159",
      "H:16",
      "H:160",
      "H:161",
      "H:162",
      "H:163",
      "H:164",
      "H:165",
      "H:166",
      "H:167",
      "H:168",
      "H:169",
      "H:17",
      "H:170",
      "H:171",
      "H:172",
      "H:173",
      "H:174",
      "H:175",
      "H:176",
      "H:177",
      "H:178",
      "H:179",
      "H:18",
      "H:180",
      "H:181",
      "H:182",
      "H:183",
      "H:184",
      "H:185",
      "H:186",
      "H:187",
      "H:188",
      "H:189",
      "H:19",
      "H:190",
      "H:191",
      "H:192",
      "H:193",
      "H:194",
      "H:195",
      "H:196",
      "H:197",
      "H:198",
      "H:199",
      "H:2",
      "H:20",
      "H:200",
      "H:201",
      "H:202",
      "H:203",
      "H:204",
      "H:205",
      "H:206",
      "H:207",
      "H:208",
      "H:209",
      "H:21",
      "H:210",
      "H:211",
      "H:212",
      "H:213",
      "H:214",
      "H:215",
      "H:216",
      "H:217",
      "H:22",
      "H:23",
      "H:24",
      "H:25",
      "H:26",
      "H:27",
      "H:28",
      "H:29",
      "H:3",
      "H:30",
      "H:31",
      "H:32",
      "H:33",
      "H:34",
      "H:35",
      "H:36",
      "H:37",
      "H:38",
      "H:39",
      "H:4",
      "H:40",
      "H:41",
      "H:42",
      "H:43",
      "H:44",
      "H:45",
      "H:46",
      "H:47",
      "H:48",
      "H:49",
      "H:5",
      "H:50",
      "H:51",
      "H:52",
      "H:53",
      "H:54",
      "H:55",
      "H:56",
      "H:57",
      "H:58",
      "H:59",
      "H:6",
      "H:60",
      "H:61",
      "H:62",
      "H:63",
      "H:64",
      "H:65",
      "H:66",
      "H:67",
      "H:68",
      "H:69",
      "H:7",
      "H:70",
      "H:71",
      "H:72",
      "H:73",
      "H:74",
      "H:75",
      "H:76",
      "H:77",
      "H:78",
      "H:79",
      "H:8",
      "H:80",
      "H:81",
      "H:82",
      "H:83",
      "H:84",
      "H:85",
      "H:86",
      "H:87",
      "H:88",
      "H:89",
      "H:9",
      "H:90",
      "H:91",
      "H:92",
      "H:93",
      "H:94",
      "H:95",
      "H:96",
      "H:97",
      "H:98",
      "H:99",
      "L:1",
      "L:10",
      "L:100",
      "L:101",
      "L:102",
      "L:103",
      "L:104",
      "L:105",
      "L:106",
      "L:107",
      "L:108",
      "L:109",
      "L:11",
      "L:110",
      "L:111",
      "L:112",
      "L:113",
      "L:114",
      "L:115",
      "L:116",
      "L:117",
      "L:118",
      "L:119",
      "L:12",
      "L:120",
      "L:121",
      "L:122",
      "L:123",
      "L:124",
      "L:125",
      "L:126",
      "L:127",
      "L:128",
      "L:129",
      "L:13",
      "L:130",
      "L:131",
      "L:132",
      "L:133",
      "L:134",
      "L:135",
      "L:136",
      "L:137",
      "L:138",
      "L:139",
      "L:14",
      "L:140",
      "L:141",
      "L:142",
      "L:143",
      "L:144",
      "L:145",
      "L:146",
      "L:147",
      "L:148",
      "L:149",
      "L:15",
      "L:150",
      "L:151",
      "L:152",
      "L:153",
      "L:154",
      "L:155",
      "L:156",
      "L:157",
      "L:158",
      "L:159",
      "L:16",
      "L:160",
      "L:161",
      "L:162",
      "L:163",
      "L:164",
      "L:165",
      "L:166",
      "L:167",
      "L:168",
      "L:169",
      "L:17",
      "L:170",
      "L:171",
      "L:172",
      "L:173",
      "L:174",
      "L:175",
      "L:176",
      "L:177",
      "L:178",
      "L:179",
      "L:18",
      "L:180",
      "L:181",
      "L:182",
      "L:183",
      "L:184",
      "L:185",
      "L:186",
      "L:187",
      "L:188",
      "L:189",
      "L:19",
      "L:190",
      "L:191",
      "L:192",
      "L:193",
      "L:194",
      "L:195",
      "L:196",
      "L:197",
      "L:198",
      "L:199",
      "L:2",
      "L:20",
      "L:200",
      "L:201",
      "L:202",
      "L:203",
      "L:204",
      "L:205",
      "L:206",
      "L:207",
      "L:208",
      "L:209",
      "L:21",
      "L:210",
      "L:211",
      "L:212",
      "L:213",
      "L:214",
      "L:22",
      "L:23",
      "L:24",
      "L:25",
      "L:26",
      "L:27",
      "L:29",
      "L:3",
      "L:30",
      "L:31",
      "L:32",
      "L:33",
      "L:34",
      "L:35",
      "L:36",
      "L:37",
      "L:38",
      "L:39",
      "L:4",
      "L:40",
      "L:41",
      "L:42",
      "L:43",
      "L:44",
      "L:45",
      "L:46",
      "L:47",
      "L:48",
      "L:49",
      "L:5",
      "L:50",
      "L:51",
      "L:52",
      "L:53",
      "L:54",
      "L:55",
      "L:56",
      "L:57",
      "L:58",
      "L:59",
      "L:6",
      "L:60",
      "L:61",
      "L:62",
      "L:63",
      "L:64",
      "L:65",
      "L:66",
      "L:67",
      "L:68",
      "L:69",
      "L:7",
      "L:70",
      "L:71",
      "L:72",
      "L:73",
      "L:74",
      "L:75",
      "L:76",
      "L:77",
      "L:78",
      "L:79",
      "L:8",
      "L:80",
      "L:81",
      "L:82",
      "L:83",
      "L:84",
      "L:85",
      "L:86",
      "L:87",
      "L:88",
      "L:89",
      "L:9",
      "L:90",
      "L:91",
      "L:96",
      "L:97",
      "L:98",
      "L:99"
    ],
    "H:11": [
      "H:1",
      "H:10",
      "H:100",
      "H:101",
      "H:102",
      "H:103",
      "H:104",
      "H:105",
      "H:106",
      "H:107",
      "H:108",
      "H:109",
      "H:110",
      "H:111",
      "H:112",
      "H:113",
      "H:114",
      "H:115",
      "H:116",
      "H:117",
      "H:118",
      "H:119",
      "H:12",
      "H:120",
      "H:121",
      "H:122",
      "H:123",
      "H:124",
      "H:125",
      "H:126",
      "H:127",
      "H:128",
      "H:13",
      "H:132",
      "H:133",
      "H:134",
      "H:135",
      "H:136",
      "H:137",
      "H:138",
      "H:139",
      "H:14",
      "H:140",
      "H:141",
      "H:142",
      "H:143",
      "H:144",
      "H:145",
      "H:146",
      "H:147",
      "H:148",
      "H:149",
      "H:15",
      "H:150",
      "H:151",
      "H:152",
      "H:153",
      "H:154",
      "H:155",
      "H:156",
      "H:157",
      "H:158",
      "H:159",
      "H:16",
      "H:160",
      "H:161",
      "H:162",
      "H:163",
      "H:164",
      "H:165",
      "H:166",
      "H:167",
      "H:168",
      "H:169",
      "H:17",
      "H:170",
      "H:171",
      "H:172",
      "H:173",
      "H:174",
      "H:175",
      "H:176",
      "H:177",
      "H:178",
      "H:179",
      "H:18",
      "H:180",
      "H:181",
      "H:182",
      "H:183",
      "H:184",
      "H:185",
      "H:186",
      "H:187",
      "H:188",
      "H:189",
      "H:19",
      "H:190",
      "H:191",
      "H:192",
      "H:193",
      "H:194",
      "H:195",
      "H:196",
      "H:197",
      "H:198",
      "H:199",
      "H:2",
      "H:20",
      "H:200",
      "H:201",
      "H:202",
      "H:203",
      "H:204",
      "H:205",
      "H:206",
      "H:207",
      "H:208",
      "H:209",
      "H:21",
      "H:210",
      "H:211",
      "H:212",
      "H:213",
      "H:214",
      "H:215",
      "H:216",
      "H:217",
      "H:22",
      "H:23",
      "H:24",
      "H:25",
      "H:26",
      "H:27",
      "H:28",
      "H:29",
      "H:3",
      "H:30",
      "H:31",
      "H:32",
      "H:33",
      "H:34",
      "H:35",
      "H:36",
      "H:37",
      "H:38",
      "H:39",
      "H:4",
      "H:40",
      "H:41",
      "H:42",
      "H:43",
      "H:44",
      "H:45",
      "H:46",
      "H:47",
      "H:48",
      "H:49",
      "H:5",
      "H:50",
      "H:51",
      "H:52",
      "H:53",
      "H:54",
      "H:55",
      "H:56",
      "H:57",
      "H:58",
      "H:59",
      "H:6",
      "H:60",
      "H:61",
      "H:62",
      "H:63",
      "H:64",
      "H:65",
      "H:66",
      "H:67",
      "H:68",
      "H:69",
      "H:7",
      "H:70",
      "H:71",
      "H:72",
      "H:73",
      "H:74",
      "H:75",
      "H:76",
      "H:77",
      "H:78",
      "H:79",
      "H:8",
      "H:80",
      "H:81",
      "H:82",
      "H:83",
      "H:84",
      "H:85",
      "H:86",
      "H:87",
      "H:88",
      "H:89",
      "H:9",
      "H:90",
      "H:91",
      "H:92",
      "H:93",
      "H:94",
      "H:95",
      "H:96",
      "H:97",
      "H:98",
      "H:99",
      "L:1",
      "L:10",
      "L:100",
      "L:101",
      "L:102",
      "L:103",
      "L:104",
      "L:105",
      "L:106",
      "L:107",
      "L:108",
      "L:109",
      "L:11",
      "L:110",
      "L:111",
      "L:112",
      "L:113",
      "L:114",
      "L:115",
      "L:116",
      "L:117",
      "L:118",
      "L:119",
      "L:12",
      "L:120",
      "L:121",
      "L:122",
      "L:123",
      "L:124",
      "L:125",
      "L:126",
      "L:127",
      "L:128",
      "L:129",
      "L:13",
      "L:130",
      "L:131",
      "L:132",
      "L:133",
      "L:134",
      "L:135",
      "L:136",
      "L:137",
      "L:138",
      "L:139",
      "L:14",
      "L:140",
      "L:141",
      "L:142",
      "L:143",
      "L:144",
      "L:145",
      "L:146",
      "L:147",
      "L:148",
      "L:149",
      "L:15",
      "L:150",
      "L:151",
      "L:152",
      "L:153",
      "L:154",
      "L:155",
      "L:156",
      "L:157",
      "L:158",
      "L:159",
      "L:16",
      "L:160",
      "L:161",
      "L:162",
      "L:163",
      "L:164",
      "L:165",
      "L:166",
      "L:167",
      "L:168",
      "L:169",
      "L:17",
      "L:170",
      "L:171",
      "L:172",
      "L:173",
      "L:174",
      "L:175",
      "L:176",
      "L:177",
      "L:178",
      "L:179",
      "L:18",
      "L:180",
      "L:181",
      "L:182",
      "L:183",
      "L:184",
      "L:185",
      "L:186",
      "L:187",
      "L:188",
      "L:189",
      "L:19",
      "L:190",
      "L:191",
      "L:192",
      "L:193",
      "L:194",
      "L:195",
      "L:196",
      "L:197",
      "L:198",
      "L:199",
      "L:2",
      "L:20",
      "L:200",
      "L:201",
      "L:202",
      "L:203",
      "L:204",
      "L:205",
      "L:206",
      "L:207",
      "L:208",
      "L:209",
      "L:21",
      "L:210",
      "L:211",
      "L:212",
      "L:213",
      "L:214",
      "L:22",
      "L:23",
      "L:24",
      "L:25",
      "L:26",
      "L:27",
      "L:29",
      "L:3",
      "L:30",
      "L:31",
      "L:32",
      "L:33",
      "L:34",
      "L:35",
      "L:36",
      "L:37",
      "L:38",
      "L:39",
      "L:4",
      "L:40",
      "L:41",
      "L:42",
      "L:43",
      "L:44",
      "L:45",
      "L:46",
      "L:47",
      "L:48",
      "L:49",
      "L:5",
      "L:50",
      "L:51",
      "L:52",
      "L:53",
      "L:54",
      "L:55",
      "L:56",
      "L:57",
      "L:58",
      "L:59",
      "L:6",
      "L:60",
      "L:61",
      "L:62",
      "L:63",
      "L:64",
      "L:65",
      "L:66",
      "L:67",
      "L:68",
      "L:69",
      "L:7",
      "L:70",
      "L:71",
      "L:72",
      "L:73",
      "L:74",
      "L:75",
      "L:76",
      "L:77",
      "L:78",
      "L:79",
      "L:8",
      "L:80",
      "L:81",
      "L:82",
      "L:83",
      "L:84",
      "L:85",
      "L:86",
      "L:87",
      "L:88",
      "L:89",
      "L:9",
      "L:90",
      "L:91",
      "L:96",
      "L:97",
      "L:98",
      "L:99"
    ],
    "H:12": [
      "H:1",
      "H:10",
      "H:100",
      "H:101",
      "H:102",
      "H:103",
      "H:104",
      "H:105",
      "H:106",
      "H:107",
      "H:108",
      "H:109",
      "H:11",
      "H:110",
      "H:111",
      "H:112",
      "H:113",
      "H:114",
      "H:115",
      "H:116",
      "H:117",
      "H:118",
      "H:119",
      "H:120",
      "H:121",
      "H:122",
      "H:123",
      "H:124",
      "H:125",
      "H:126",
      "H:127",
      "H:128",
      "H:13",
      "H:132",
      "H:133",
      "H:134",
      "H:135",
      "H:136",
      "H:137",
      "H:138",
      "H:139",
      "H:14",
      "H:140",
      "H:141",
      "H:142",
      "H:143",
      "H:144",
      "H:145",
      "H:146",
      "H:147",
      "H:148",
      "H:149",
      "H:15",
      "H:150",
      "H:151",
      "H:152",
      "H:153",
      "H:154",
      "H:155",
      "H:156",
      "H:157",
      "H:158",
      "H:159",
      "H:16",
      "H:160",
      "H:161",
      "H:162",
      "H:163",
      "H:164",
      "H:165",
      "H:166",
      "H:167",
      "H:168",
      "H:169",
      "H:17",
      "H:170",
      "H:171",
      "H:172",
      "H:173",
      "H:174",
      "H:175",
      "H:176",
      "H:177",
      "H:178",
      "H:179",
      "H:18",
      "H:180",
      "H:181",
      "H:182",
      "H:183",
      "H:184",
      "H:185",
      "H:186",
      "H:187",
      "H:188",
      "H:189",
      "H:19",
      "H:190",
      "H:191",
      "H:192",
      "H:193",
      "H:194",
      "H:195",
      "H:196",
      "H:197",
      "H:198",
      "H:199",
      "H:2",
      "H:20",
      "H:200",
      "H:201",
      "H:202",
      "H:203",
      "H:204",
      "H:205",
      "H:206",
      "H:207",
      "H:208",
      "H:209",
      "H:21",
      "H:210",
      "H:211",
      "H:212",
      "H:213",
      "H:214",
      "H:215",
      "H:216",
      "H:217",
      "H:22",
      "H:23",
      "H:24",
      "H:25",
      "H:26",
      "H:27",
      "H:28",
      "H:29",
      "H:3",
      "H:30",
      "H:31",
      "H:32",
      "H:33",
      "H:34",
      "H:35",
      "H:36",
      "H:37",
      "H:38",
      "H:39",
      "H:4",
      "H:40",
      "H:41",
      "H:42",
      "H:43",
      "H:44",
      "H:45",
      "H:46",
      "H:47",
      "H:48",
      "H:49",
      "H:5",
      "H:50",
      "H:51",
      "H:52",
      "H:53",
      "H:54",
      "H:55",
      "H:56",
      "H:57",
      "H:58",
      "H:59",
      "H:6",
      "H:60",
      "H:61",
      "H:62",
      "H:63",
      "H:64",
      "H:65",
      "H:66",
      "H:67",
      "H:68",
      "H:69",
      "H:7",
      "H:70",
      "H:71",
      "H:72",
      "H:73",
      "H:74",
      "H:75",
      "H:76",
      "H:77",
      "H:78",
      "H:79",
      "H:8",
      "H:80",
      "H:81",
      "H:82",
      "H:83",
      "H:84",
      "H:85",
      "H:86",
      "H:87",
      "H:88",
      "H:89",
      "H:9",
      "H:90",
      "H:91",
      "H:92",
      "H:93",
      "H:94",
      "H:95",
      "H:96",
      "H:97",
      "H:98",
      "H:99",
      "L:1",
      "L:10",
      "L:100",
      "L:101",
      "L:102",
      "L:103",
      "L:104",
      "L:105",
      "L:106",
      "L:107",
      "L:108",
      "L:109",
      "L:11",
      "L:110",
      "L:111",
      "L:112",
      "L:113",
      "L:114",
      "L:115",
      "L:116",
      "L:117",
      "L:118",
      "L:119",
      "L:12",
      "L:120",
      "L:121",
      "L:122",
      "L:123",
      "L:124",
      "L:125",
      "L:126",
      "L:127",
      "L:128",
      "L:129",
      "L:13",
      "L:130",
      "L:131",
      "L:132",
      "L:133",
      "L:134",
      "L:135",
      "L:136",
      "L:137",
      "L:138",
      "L:139",
      "L:14",
      "L:140",
      "L:141",
      "L:142",
      "L:143",
      "L:144",
      "L:145",
      "L:146",
      "L:147",
      "L:148",
      "L:149",
      "L:15",
      "L:150",
      "L:151",
      "L:152",
      "L:153",
      "L:154",
      "L:155",
      "L:156",
      "L:157",
      "L:158",
      "L:159",
      "L:16",
      "L:160",
      "L:161",
      "L:162",
      "L:163",
      "L:164",
      "L:165",
      "L:166",
      "L:167",
      "L:168",
      "L:169",
      "L:17",
      "L:170",
      "L:171",
      "L:172",
      "L:173",
      "L:174",
      "L:175",
      "L:176",
      "L:177",
      "L:178",
      "L:179",
      "L:18",
      "L:180",
      "L:181",
      "L:182",
      "L:183",
      "L:184",
      "L:185",
      "L:186",
      "L:187",
      "L:188",
      "L:189",
      "L:19",
      "L:190",
      "L:191",
      "L:192",
      "L:193",
      "L:194",
      "L:195",
      "L:196",
      "L:197",
      "L:198",
      "L:199",
      "L:2",
      "L:20",
      "L:200",
      "L:201",
      "L:202",
      "L:203",
      "L:204",
      "L:205",
      "L:206",
      "L:207",
      "L:208",
      "L:209",
      "L:21",
      "L:210",
      "L:211",
      "L:212",
      "L:213",
      "L:214",
      "L:22",
      "L:23",
      "L:24",
      "L:25",
      "L:26",
      "L:27",
      "L:29",
      "L:3",
      "L:30",
      "L:31",
      "L:32",
      "L:33",
      "L:34",
      "L:35",
      "L:36",
      "L:37",
      "L:38",
      "L:39",
      "L:4",
      "L:40",
      "L:41",
      "L:42",
      "L:43",
      "L:44",
      "L:45",
      "L:46",
      "L:47",
      "L:48",
      "L:49",
      "L:5",
      "L:50",
      "L:51",
      "L:52",
      "L:53",
      "L:54",
      "L:55",
      "L:56",
      "L:57",
      "L:58",
      "L:59",
      "L:6",
      "L:60",
      "L:61",
      "L:62",
      "L:63",
      "L:64",
      "L:65",
      "L:66",
      "L:67",
      "L:68",
      "L:69",
      "L:7",
      "L:70",
      "L:71",
      "L:72",
      "L:73",
      "L:74",
      "L:75",
      "L:76",
      "L:77",
      "L:78",
      "L:79",
      "L:8",
      "L:80",
      "L:81",
      "L:82",
      "L:83",
      "L:84",
      "L:85",
      "L:86",
      "L:87",
      "L:88",
      "L:89",
      "L:9",
      "L:90",
      "L:91",
      "L:96",
      "L:97",
      "L:98",
      "L:99"
    ],
    "H:13": [
      "H:1",
      "H:10",
      "H:100",
      "H:101",
      "H:102",
      "H:103",
      "H:104",
      "H:105",
      "H:106",
      "H:107",
      "H:108",
      "H:109",
      "H:11",
      "H:110",
      "H:111",
      "H:112",
      "H:113",
      "H:114",
      "H:115",
      "H:116",
      "H:117",
      "H:118",
      "H:119",
      "H:12",
      "H:120",
      "H:121",
      "H:122",
      "H:123",
      "H:124",
      "H:125",
      "H:126",
      "H:127",
      "H:128",
      "H:132",
      "H:133",
      "H:134",
      "H:135",
      "H:136",
      "H:137",
      "H:138",
      "H:139",
      "H:14",
      "H:140",
      "H:141",
      "H:142",
      "H:143",
      "H:144",
      "H:145",
      "H:146",
      "H:147",
      "H:148",
      "H:149",
      "H:15",
      "H:150",
      "H:151",
      "H:152",
      "H:153",
      "H:154",
      "H:155",
      "H:156",
      "H:157",
      "H:158",
      "H:159",
      "H:16",
      "H:160",
      "H:161",
      "H:162",
      "H:163",
      "H:164",
      "H:165",
      "H:166",
      "H:167",
      "H:168",
      "H:169",
      "H:17",
      "H:170",
      "H:171",
      "H:172",
      "H:173",
      "H:174",
      "H:175",
      "H:176",
      "H:177",
      "H:178",
      "H:179",
      "H:18",
      "H:180",
      "H:181",
      "H:182",
      "H:183",
      "H:184",
      "H:185",
      "H:186",
      "H:187",
      "H:188",
      "H:189",
      "H:19",
      "H:190",
      "H:191",
      "H:192",
      "H:193",
      "H:194",
      "H:195",
      "H:196",
      "H:197",
      "H:198",
      "H:199",
      "H:2",
      "H:20",
      "H:200",
      "H:201",
      "H:202",
      "H:203",
      "H:204",
      "H:205",
      "H:206",
      "H:207",
      "H:208",
      "H:209",
      "H:21",
      "H:210",
      "H:211",
      "H:212",
      "H:213",
      "H:214",
      "H:215",
      "H:216",
      "H:217",
      "H:22",
      "H:23",
      "H:24",
      "H:25",
      "H:26",
      "H:27",
      "H:28",
      "H:29",
      "H:3",
      "H:30",
      "H:31",
      "H:32",
      "H:33",
      "H:34",
      "H:35",
      "H:36",
      "H:37",
      "H:38",
      "H:39",
      "H:4",
      "H:40",
      "H:41",
      "H:42",
      "H:43",
      "H:44",
      "H:45",
      "H:46",
      "H:47",
      "H:48",
      "H:49",
      "H:5",
      "H:50",
      "H:51",
      "H:52",
      "H:53",
      "H:54",
      "H:55",
      "H:56",
      "H:57",
      "H:58",
      "H:59",
      "H:6",
      "H:60",
      "H:61",
      "H:62",
      "H:63",
      "H:64",
      "H:65",
      "H:66",
      "H:67",
      "H:68",
      "H:69",
      "H:7",
      "H:70",
      "H:71",
      "H:72",
      "H:73",
      "H:74",
      "H:75",
      "H:76",
      "H:77",
      "H:78",
      "H:79",
      "H:8",
      "H:80",
      "H:81",
      "H:82",
      "H:83",
      "H:84",
      "H:85",
      "H:86",
      "H:87",
      "H:88",
      "H:89",
      "H:9",
      "H:90",
      "H:91",
      "H:92",
      "H:93",
      "H:94",
      "H:95",
      "H:96",
      "H:97",
      "H:98",
      "H:99",
      "L:1",
      "L:10",
      "L:100",
      "L:101",
      "L:102",
      "L:103",
      "L:104",
      "L:105",
      "L:106",
      "L:107",
      "L:108",
      "L:109",
      "L:11",
      "L:110",
      "L:111",
      "L:112",
      "L:113",
      "L:114",
      "L:115",
      "L:116",
      "L:117",
      "L:118",
      "L:119",
      "L:12",
      "L:120",
      "L:121",
      "L:122",
      "L:123",
      "L:124",
      "L:125",
      "L:126",
      "L:127",
      "L:128",
      "L:129",
      "L:13",
      "L:130",
      "L:131",
      "L:132",
      "L:133",
      "L:134",
      "L:135",
      "L:136",
      "L:137",
      "L:138",
      "L:139",
      "L:14",
      "L:140",
      "L:141",
      "L:142",
      "L:143",
      "L:144",
      "L:145",
      "L:146",
      "L:147",
      "L:148",
      "L:149",
      "L:15",
      "L:150",
      "L:151",
      "L:152",
      "L:153",
      "L:154",
      "L:155",
      "L:156",
      "L:157",
      "L:158",
      "L:159",
      "L:16",
      "L:160",
      "L:161",
      "L:162",
      "L:163",
      "L:164",
      "L:165",
      "L:166",
      "L:167",
      "L:168",
      "L:169",
      "L:17",
      "L:170",
      "L:171",
      "L:172",
      "L:173",
      "L:174",
      "L:175",
      "L:176",
      "L:177",
      "L:178",
      "L:179",
      "L:18",
      "L:180",
      "L:181",
      "L:182",
      "L:183",
      "L:184",
      "L:185",
      "L:186",
      "L:187",
      "L:188",
      "L:189",
      "L:19",
      "L:190",
      "L:191",
      "L:192",
      "L:193",
      "L:194",
      "L:195",
      "L:196",
      "L:197",
      "L:198",
      "L:199",
      "L:2",
      "L:20",
      "L:200",
      "L:201",
      "L:202",
      "L:203",
      "L:204",
      "L:205",
      "L:206",
      "L:207",
      "L:208",
      "L:209",
      "L:21",
      "L:210",
      "L:211",
      "L:212",
      "L:213",
      "L:214",
      "L:22",
      "L:23",
      "L:24",
      "L:25",
      "L:26",
      "L:27",
      "L:29",
      "L:3",
      "L:30",
      "L:31",
      "L:32",
      "L:33",
      "L:34",
      "L:35",
      "L:36",
      "L:37",
      "L:38",
      "L:39",
      "L:4",
      "L:40",
      "L:41",
      "L:42",
      "L:43",
      "L:44",
      "L:45",
      "L:46",
      "L:47",
      "L:48",
      "L:49",
      "L:5",
      "L:50",
      "L:51",
      "L:52",
      "L:53",
      "L:54",
      "L:55",
      "L:56",
      "L:57",
      "L:58",
      "L:59",
      "L:6",
      "L:60",
      "L:61",
      "L:62",
      "L:63",
      "L:64",
      "L:65",
      "L:66",
      "L:67",
      "L:68",
      "L:69",
      "L:7",
      "L:70",
      "L:71",
      "L:72",
      "L:73",
      "L:74",
      "L:75",
      "L:76",
      "L:77",
      "L:78",
      "L:79",
      "L:8",
      "L:80",
      "L:81",
      "L:82",
      "L:83",
      "L:84",
      "L:85",
      "L:86",
      "L:87",
      "L:88",
      "L:89",
      "L:9",
      "L:90",
      "L:91",
      "L:96",
      "L:97",
      "L:98",
      "L:99"
    ],
    "H:14": [
      "H:1",
      "H:10",
      "H:100",
      "H:101",
      "H:102",
      "H:103",
      "H:104",
      "H:105",
      "H:106",
      "H:107",
      "H:108",
      "H:109",
      "H:11",
      "H:110",
      "H:111",
      "H:112",
      "H:113",
      "H:114",
      "H:115",
      "H:116",
      "H:117",
      "H:118",
      "H:119",
      "H:12",
      "H:120",
      "H:121",
      "H:122",
      "H:123",
      "H:124",
      "H:125",
      "H:126",
      "H:127",
      "H:128",
      "H:13",
      "H:132",
      "H:133",
      "H:134",
      "H:135",
      "H:136",
      "H:137",
      "H:138",
      "H:139",
      "H:140",
      "H:141",
      "H:142",
      "H:143",
      "H:144",
      "H:145",
      "H:146",
      "H:147",
      "H:148",
      "H:149",
      "H:15",
      "H:150",
      "H:151",
      "H:152",
      "H:153",
      "H:154",
      "H:155",
      "H:156",
      "H:157",
      "H:158",
      "H:159",
      "H:16",
      "H:160",
      "H:161",
      "H:162",
      "H:163",
      "H:164",
      "H:165",
      "H:166",
      "H:167",
      "H:168",
      "H:169",
      "H:17",
      "H:170",
      "H:171",
      "H:172",
      "H:173",
      "H:174",
      "H:175",
      "H:176",
      "H:177",
      "H:178",
      "H:179",
      "H:18",
      "H:180",
      "H:181",
      "H:182",
      "H:183",
      "H:184",
      "H:185",
      "H:186",
      "H:187",
      "H:188",
      "H:189",
      "H:19",
      "H:190",
      "H:191",
      "H:192",
      "H:193",
      "H:194",
      "H:195",
      "H:196",
      "H:197",
      "H:198",
      "H:199",
      "H:2",
      "H:20",
      "H:200",
      "H:201",
      "H:202",
      "H:203",
      "H:204",
      "H:205",
      "H:206",
      "H:207",
      "H:208",
      "H:209",
      "H:21",
      "H:210",
      "H:211",
      "H:212",
      "H:213",
      "H:214",
      "H:215",
      "H:216",
      "H:217",
      "H:22",
      "H:23",
      "H:24",
      "H:25",
      "H:26",
      "H:27",
      "H:28",
      "H:29",
      "H:3",
      "H:30",
      "H:31",
      "H:32",
      "H:33",
      "H:34",
      "H:35",
      "H:36",
      "H:37",
      "H:38",
      "H:39",
      "H:4",
      "H:40",
      "H:41",
      "H:42",
      "H:43",
      "H:44",
      "H:45",
      "H:46",
      "H:47",
      "H:48",
      "H:49",
      "H:5",
      "H:50",
      "H:51",
      "H:52",
      "H:53",
      "H:54",
      "H:55",
      "H:56",
      "H:57",
      "H:58",
      "H:59",
      "H:6",
      "H:60",
      "H:61",
      "H:62",
      "H:63",
      "H:64",
      "H:65",
      "H:66",
      "H:67",
      "H:68",
      "H:69",
      "H:7",
      "H:70",
      "H:71",
      "H:72",
      "H:73",
      "H:74",
      "H:75",
      "H:76",
      "H:77",
      "H:78",
      "H:79",
      "H:8",
      "H:80",
      "H:81",
      "H:82",
      "H:83",
      "H:84",
      "H:85",
      "H:86",
      "H:87",
      "H:88",
      "H:89",
      "H:9",
      "H:90",
      "H:91",
      "H:92",
      "H:93",
      "H:94",
      "H:95",
      "H:96",
      "H:97",
      "H:98",
      "H:99",
      "L:1",
      "L:10",
      "L:100",
      "L:101",
      "L:102",
      "L:103",
      "L:104",
      "L:105",
      "L:106",
      "L:107",
      "L:108",
      "L:109",
      "L:11",
      "L:110",
      "L:111",
      "L:112",
      "L:113",
      "L:114",
      "L:115",
      "L:116",
      "L:117",
      "L:118",
      "L:119",
      "L:12",
      "L:120",
      "L:121",
      "L:122",
      "L:123",
      "L:124",
      "L:125",
      "L:126",
      "L:127",
      "L:128",
      "L:129",
      "L:13",
      "L:130",
      "L:131",
      "L:132",
      "L:133",
      "L:134",
      "L:135",
      "L:136",
      "L:137",
      "L:138",
      "L:139",
      "L:14",
      "L:140",
      "L:141",
      "L:142",
      "L:143",
      "L:144",
      "L:145",
      "L:146",
      "L:147",
      "L:148",
      "L:149",
      "L:15",
      "L:150",
      "L:151",
      "L:152",
      "L:153",
      "L:154",
      "L:155",
      "L:156",
      "L:157",
      "L:158",
      "L:159",
      "L:16",
      "L:160",
      "L:161",
      "L:162",
      "L:163",
      "L:164",
      "L:165",
      "L:166",
      "L:167",
      "L:168",
      "L:169",
      "L:17",
      "L:170",
      "L:171",
      "L:172",
      "L:173",
      "L:174",
      "L:175",
      "L:176",
      "L:177",
      "L:178",
      "L:179",
      "L:18",
      "L:180",
      "L:181",
      "L:182",
      "L:183",
      "L:184",
      "L:185",
      "L:186",
      "L:187",
      "L:188",
      "L:189",
      "L:19",
      "L:190",
      "L:191",
      "L:192",
      "L:193",
      "L:194",
      "L:195",
      "L:196",
      "L:197",
      "L:198",
      "L:199",
      "L:2",
      "L:20",
      "L:200",
      "L:201",
      "L:202",
      "L:203",
      "L:204",
      "L:205",
      "L:206",
      "L:207",
      "L:208",
      "L:209",
      "L:21",
      "L:210",
      "L:211",
      "L:212",
      "L:213",
      "L:214",
      "L:22",
      "L:23",
      "L:24",
      "L:25",
      "L:26",
      "L:27",
      "L:29",
      "L:3",
      "L:30",
      "L:31",
      "L:32",
      "L:33",
      "L:34",
      "L:35",
      "L:36",
      "L:37",
      "L:38",
      "L:39",
      "L:4",
      "L:40",
      "L:41",
      "L:42",
      "L:43",
      "L:44",
      "L:45",
      "L:46",
      "L:47",
      "L:48",
      "L:49",
      "L:5",
      "L:50",
      "L:51",
      "L:52",
      "L:53",
      "L:54",
      "L:55",
      "L:56",
      "L:57",
      "L:58",
      "L:59",
      "L:6",
      "L:60",
      "L:61",
      "L:62",
      "L:63",
      "L:64",
      "L:65",
      "L:66",
      "L:67",
      "L:68",
      "L:69",
      "L:7",
      "L:70",
      "L:71",
      "L:72",
      "L:73",
      "L:74",
      "L:75",
      "L:76",
      "L:77",
      "L:78",
      "L:79",
      "L:8",
      "L:80",
      "L:81",
      "L:82",
      "L:83",
      "L:84",
      "L:85",
      "L:86",
      "L:87",
      "L:88",
      "L:89",
      "L:9",
      "L:90",
      "L:91",
      "L:96",
      "L:97",
      "L:98",
      "L:99"
    ],
    "H:15": [
      "H:1",
      "H:10",
      "H:100",
      "H:101",
      "H:102",
      "H:103",
      "H:104",
      "H:105",
      "H:106",
      "H:107",
      "H:108",
      "H:109",
      "H:11",
      "H:110",
      "H:111",
      "H:112",
      "H:113",
      "H:114",
      "H:115",
      "H:116",
      "H:117",
      "H:118",
      "H:119",
      "H:12",
      "H:120",
      "H:121",
      "H:122",
      "H:123",
      "H:124",
      "H:125",
      "H:126",
      "H:127",
      "H:128",
      "H:13",
      "H:132",
      "H:133",
      "H:134",
      "H:135",
      "H:136",
      "H:137",
      "H:138",
      "H:139",
      "H:14",
      "H:140",
      "H:141",
      "H:142",
      "H:143",
      "H:144",
      "H:145",
      "H:146",
      "H:147",
      "H:148",
      "H:149",
      "H:150",
      "H:151",
      "H:152",
      "H:153",
      "H:154",
      "H:155",
      "H:156",
      "H:157",
      "H:158",
      "H:159",
      "H:16",
      "H:160",
      "H:161",
      "H:162",
      "H:163",
      "H:164",
      "H:165",
      "H:166",
      "H:167",
      "H:168",
      "H:169",
      "H:17",
      "H:170",
      "H:171",
      "H:172",
      "H:173",
      "H:174",
      "H:175",
      "H:176",
      "H:177",
      "H:178",
      "H:179",
      "H:18",
      "H:180",
      "H:181",
      "H:182",
      "H:183",
      "H:184",
      "H:185",
      "H:186",
      "H:187",
      "H:188",
      "H:189",
      "H:19",
      "H:190",
      "H:191",
      "H:192",
      "H:193",
      "H:194",
      "H:195",
      "H:196",
      "H:197",
      "H:198",
      "H:199",
      "H:2",
      "H:20",
      "H:200",
      "H:201",
      "H:202",
      "H:203",
      "H:204",
      "H:205",
      "H:206",
      "H:207",
      "H:208",
      "H:209",
      "H:21",
      "H:210",
      "H:211",
      "H:212",
      "H:213",
      "H:214",
      "H:215",
      "H:216",
      "H:217",
      "H:22",
      "H:23",
      "H:24",
      "H:25",
      "H:26",
      "H:27",
      "H:28",
      "H:29",
      "H:3",
      "H:30",
      "H:31",
      "H:32",
      "H:33",
      "H:34",
      "H:35",
      "H:36",
      "H:37",
      "H:38",
      "H:39",
      "H:4",
      "H:40",
      "H:41",
      "H:42",
      "H:43",
      "H:44",
      "H:45",
      "H:46",
      "H:47",
      "H:48",
      "H:49",
      "H:5",
      "H:50",
      "H:51",
      "H:52",
      "H:53",
      "H:54",
      "H:55",
      "H:56",
      "H:57",
      "H:58",
      "H:59",
      "H:6",
      "H:60",
      "H:61",
      "H:62",
      "H:63",
      "H:64",
      "H:65",
      "H:66",
      "H:67",
      "H:68",
      "H:69",
      "H:7",
      "H:70",
      "H:71",
      "H:72",
      "H:73",
      "H:74",
      "H:75",
      "H:76",
      "H:77",
      "H:78",
      "H:79",
      "H:8",
      "H:80",
      "H:81",
      "H:82",
      "H:83",
      "H:84",
      "H:85",
      "H:86",
      "H:87",
      "H:88",
      "H:89",
      "H:9",
      "H:90",
      "H:91",
      "H:92",
      "H:93",
      "H:94",
      "H:95",
      "H:96",
      "H:97",
      "H:98",
      "H:99",
      "L:1",
      "L:10",
      "L:100",
      "L:101",
      "L:102",
      "L:103",
      "L:104",
      "L:105",
      "L:106",
      "L:107",
      "L:108",
      "L:109",
      "L:11",
      "L:110",
      "L:111",
      "L:112",
      "L:113",
      "L:114",
      "L:115",
      "L:116",
      "L:117",
      "L:118",
      "L:119",
      "L:12",
      "L:120",
      "L:121",
      "L:122",
      "L:123",
      "L:124",
      "L:125",
      "L:126",
      "L:127",
      "L:128",
      "L:129",
      "L:13",
      "L:130",
      "L:131",
      "L:132",
      "L:133",
      "L:134",
      "L:135",
      "L:136",
      "L:137",
      "L:138",
      "L:139",
      "L:14",
      "L:140",
      "L:141",
      "L:142",
      "L:143",
      "L:144",
      "L:145",
      "L:146",
      "L:147",
      "L:148",
      "L:149",
      "L:15",
      "L:150",
      "L:151",
      "L:152",
      "L:153",
      "L:154",
      "L:155",
      "L:156",
      "L:157",
      "L:158",
      "L:159",
      "L:16",
      "L:160",
      "L:161",
      "L:162",
      "L:163",
      "L:164",
      "L:165",
      "L:166",
      "L:167",
      "L:168",
      "L:169",
      "L:17",
      "L:170",
      "L:171",
      "L:172",
      "L:173",
      "L:174",
      "L:175",
      "L:176",
      "L:177",
      "L:178",
      "L:179",
      "L:18",
      "L:180",
      "L:181",
      "L:182",
      "L:183",
      "L:184",
      "L:185",
      "L:186",
      "L:187",
      "L:188",
      "L:189",
      "L:19",
      "L:190",
      "L:191",
      "L:192",
      "L:193",
      "L:194",
      "L:195",
      "L:196",
      "L:197",
      "L:198",
      "L:199",
      "L:2",
      "L:20",
      "L:200",
      "L:201",
      "L:202",
      "L:203",
      "L:204",
      "L:205",
      "L:206",
      "L:207",
      "L:208",
      "L:209",
      "L:21",
      "L:210",
      "L:211",
      "L:212",
      "L:213",
      "L:214",
      "L:22",
      "L:23",
      "L:24",
      "L:25",
      "L:26",
      "L:27",
      "L:29",
      "L:3",
      "L:30",
      "L:31",
      "L:32",
      "L:33",
      "L:34",
      "L:35",
      "L:36",
      "L:37",
      "L:38",
      "L:39",
      "L:4",
      "L:40",
      "L:41",
      "L:42",
      "L:43",
      "L:44",
      "L:45",
      "L:46",
      "L:47",
      "L:48",
      "L:49",
      "L:5",
      "L:50",
      "L:51",
      "L:52",
      "L:53",
      "L:54",
      "L:55",
      "L:56",
      "L:57",
      "L:58",
      "L:59",
      "L:6",
      "L:60",
      "L:61",
      "L:62",
      "L:63",
      "L:64",
      "L:65",
      "L:66",
      "L:67",
      "L:68",
      "L:69",
      "L:7",
      "L:70",
      "L:71",
      "L:72",
      "L:73",
      "L:74",
      "L:75",
      "L:76",
      "L:77",
      "L:78",
      "L:79",
      "L:8",
      "L:80",
      "L:81",
      "L:82",
      "L:83",
      "L:84",
      "L:85",
      "L:86",
      "L:87",
      "L:88",
      "L:89",
      "L:9",
      "L:90",
      "L:91",
      "L:96",
      "L:97",
      "L:98",
      "L:99"
    ],
    "H:16": [
      "H:1",
      "H:10",
      "H:100",
      "H:101",
      "H:102",
      "H:103",
      "H:104",
      "H:105",
      "H:106",
      "H:107",
      "H:108",
      "H:109",
      "H:11",
      "H:110",
      "H:111",
      "H:112",
      "H:113",
      "H:114",
      "H:115",
      "H:116",
      "H:117",
      "H:118",
      "H:119",
      "H:12",
      "H:120",
      "H:121",
      "H:122",
      "H:123",
      "H:124",
      "H:125",
      "H:126",
      "H:127",
      "H:128",
      "H:13",
      "H:132",
      "H:133",
      "H:134",
      "H:135",
      "H:136",
      "H:137",
      "H:138",
      "H:139",
      "H:14",
      "H:140",
      "H:141",
      "H:142",
      "H:143",
      "H:144",
      "H:145",
      "H:146",
      "H:147",
      "H:148",
      "H:149",
      "H:15",
      "H:150",
      "H:151",
      "H:152",
      "H:153",
      "H:154",
      "H:155",
      "H:156",
      "H:157",
      "H:158",
      "H:159",
      "H:160",
      "H:161",
      "H:162",
      "H:163",
      "H:164",
      "H:165",
      "H:166",
      "H:167",
      "H:168",
      "H:169",
      "H:17",
      "H:170",
      "H:171",
      "H:172",
      "H:173",
      "H:174",
      "H:175",
      "H:176",
      "H:177",
      "H:178",
      "H:179",
      "H:18",
      "H:180",
      "H:181",
      "H:182",
      "H:183",
      "H:184",
      "H:185",
      "H:186",
      "H:187",
      "H:188",
      "H:189",
      "H:19",
      "H:190",
      "H:191",
      "H:192",
      "H:193",
      "H:194",
      "H:195",
      "H:196",
      "H:197",
      "H:198",
      "H:199",
      "H:2",
      "H:20",
      "H:200",
      "H:201",
      "H:202",
      "H:203",
      "H:204",
      "H:205",
      "H:206",
      "H:207",
      "H:208",
      "H:209",
      "H:21",
      "H:210",
      "H:211",
      "H:212",
      "H:213",
      "H:214",
      "H:215",
      "H:216",
      "H:217",
      "H:22",
      "H:23",
      "H:24",
      "H:25",
      "H:26",
      "H:27",
      "H:28",
      "H:29",
      "H:3",
      "H:30",
      "H:31",
      "H:32",
      "H:33",
      "H:34",
      "H:35",
      "H:36",
      "H:37",
      "H:38",
      "H:39",
      "H:4",
      "H:40",
      "H:41",
      "H:42",
      "H:43",
      "H:44",
      "H:45",
      "H:46",
      "H:47",
      "H:48",
      "H:49",
      "H:5",
      "H:50",
      "H:51",
      "H:52",
      "H:53",
      "H:54",
      "H:55",
      "H:56",
      "H:57",
      "H:58",
      "H:59",
      "H:6",
      "H:60",
      "H:61",
      "H:62",
      "H:63",
      "H:64",
      "H:65",
      "H:66",
      "H:67",
      "H:68",
      "H:69",
      "H:7",
      "H:70",
      "H:71",
      "H:72",
      "H:73",
      "H:74",
      "H:75",
      "H:76",
      "H:77",
      "H:78",
      "H:79",
      "H:8",
      "H:80",
      "H:81",
      "H:82",
      "H:83",
      "H:84",
      "H:85",
      "H:86",
      "H:87",
      "H:88",
      "H:89",
      "H:9",
      "H:90",
      "H:91",
      "H:92",
      "H:93",
      "H:94",
      "H:95",
      "H:96",
      "H:97",
      "H:98",
      "H:99",
      "L:1",
      "L:10",
      "L:100",
      "L:101",
      "L:102",
      "L:103",
      "L:104",
      "L:105",
      "L:106",
      "L:107",
      "L:108",
      "L:109",
      "L:11",
      "L:110",
      "L:111",
      "L:112",
      "L:113",
      "L:114",
      "L:115",
      "L:116",
      "L:117",
      "L:118",
      "L:119",
      "L:12",
      "L:120",
      "L:121",
      "L:122",
      "L:123",
      "L:124",
      "L:125",
      "L:126",
      "L:127",
      "L:128",
      "L:129",
      "L:13",
      "L:130",
      "L:131",
      "L:132",
      "L:133",
      "L:134",
      "L:135",
      "L:136",
      "L:137",
      "L:138",
      "L:139",
      "L:14",
      "L:140",
      "L:141",
      "L:142",
      "L:143",
      "L:144",
      "L:145",
      "L:146",
      "L:147",
      "L:148",
      "L:149",
      "L:15",
      "L:150",
      "L:151",
      "L:152",
      "L:153",
      "L:154",
      "L:155",
      "L:156",
      "L:157",
      "L:158",
      "L:159",
      "L:16",
      "L:160",
      "L:161",
      "L:162",
      "L:163",
      "L:164",
      "L:165",
      "L:166",
      "L:167",
      "L:168",
      "L:169",
      "L:17",
      "L:170",
      "L:171",
      "L:172",
      "L:173",
      "L:174",
      "L:175",
      "L:176",
      "L:177",
      "L:178",
      "L:179",
      "L:18",
      "L:180",
      "L:181",
      "L:182",
      "L:183",
      "L:184",
      "L:185",
      "L:186",
      "L:187",
      "L:188",
      "L:189",
      "L:19",
      "L:190",
      "L:191",
      "L:192",
      "L:193",
      "L:194",
      "L:195",
      "L:196",
      "L:197",
      "L:198",
      "L:199",
      "L:2",
      "L:20",
      "L:200",
      "L:201",
      "L:202",
      "L:203",
      "L:204",
      "L:205",
      "L:206",
      "L:207",
      "L:208",
      "L:209",
      "L:21",
      "L:210",
      "L:211",
      "L:212",
      "L:213",
      "L:214",
      "L:22",
      "L:23",
      "L:24",
      "L:25",
      "L:26",
      "L:27",
      "L:29",
      "L:3",
      "L:30",
      "L:31",
      "L:32",
      "L:33",
      "L:34",
      "L:35",
      "L:36",
      "L:37",
      "L:38",
      "L:39",
      "L:4",
      "L:40",
      "L:41",
      "L:42",
      "L:43",
      "L:44",
      "L:45",
      "L:46",
      "L:47",
      "L:48",
      "L:49",
      "L:5",
      "L:50",
      "L:51",
      "L:52",
      "L:53",
      "L:54",
      "L:55",
      "L:56",
      "L:57",
      "L:58",
      "L:59",
      "L:6",
      "L:60",
      "L:61",
      "L:62",
      "L:63",
      "L:64",
      "L:65",
      "L:66",
      "L:67",
      "L:68",
      "L:69",
      "L:7",
      "L:70",
      "L:71",
      "L:72",
      "L:73",
      "L:74",
      "L:75",
      "L:76",
      "L:77",
      "L:78",
      "L:79",
      "L:8",
      "L:80",
      "L:81",
      "L:82",
      "L:83",
      "L:84",
      "L:85",
      "L:86",
      "L:87",
      "L:88",
      "L:89",
      "L:9",
      "L:90",
      "L:91",
      "L:96",
      "L:97",
      "L:98",
      "L:99"
    ],
    "H:17": [
      "H:1",
      "H:10",
      "H:100",
      "H:101",
      "H:102",
      "H:103",
      "H:104",
      "H:105",
      "H:106",
      "H:107",
      "H:108",
      "H:109",
      "H:11",
      "H:110",
      "H:111",
      "H:112",
      "H:113",
      "H:114",
      "H:115",
      "H:116",
      "H:117",
      "H:118",
      "H:119",
      "H:12",
      "H:120",
      "H:121",
      "H:122",
      "H:123",
      "H:124",
      "H:125",
      "H:126",
      "H:127",
      "H:128",
      "H:13",
      "H:132",
      "H:133",
      "H:134",
      "H:135",
      "H:136",
      "H:137",
      "H:138",
      "H:139",
      "H:14",
      "H:140",
      "H:141",
      "H:142",
      "H:143",
      "H:144",
      "H:145",
      "H:146",
      "H:147",
      "H:148",
      "H:149",
      "H:15",
      "H:150",
      "H:151",
      "H:152",
      "H:153",
      "H:154",
      "H:155",
      "H:156",
      "H:157",
      "H:158",
      "H:159",
      "H:16",
      "H:160",
      "H:161",
      "H:162",
      "H:163",
      "H:164",
      "H:165",
      "H:166",
      "H:167",
      "H:168",
      "H:169",
      "H:170",
      "H:171",
      "H:172",
      "H:173",
      "H:174",
      "H:175",
      "H:176",
      "H:177",
      "H:178",
      "H:179",
      "H:18",
      "H:180",
      "H:181",
      "H:182",
      "H:183",
      "H:184",
      "H:185",
      "H:186",
      "H:187",
      "H:188",
      "H:189",
      "H:19",
      "H:190",
      "H:191",
      "H:192",
      "H:193",
      "H:194",
      "H:195",
      "H:196",
      "H:197",
      "H:198",
      "H:199",
      "H:2",
      "H:20",
      "H:200",
      "H:201",
      "H:202",
      "H:203",
      "H:204",
      "H:205",
      "H:206",
      "H:207",
      "H:208",
      "H:209",
      "H:21",
      "H:210",
      "H:211",
      "H:212",
      "H:213",
      "H:214",
      "H:215",
      "H:216",
      "H:217",
      "H:22",
      "H:23",
      "H:24",
      "H:25",
      "H:26",
      "H:27",
      "H:28",
      "H:29",
      "H:3",
      "H:30",
      "H:31",
      "H:32",
      "H:33",
      "H:34",
      "H:35",
      "H:36",
      "H:37",
      "H:38",
      "H:39",
      "H:4",
      "H:40",
      "H:41",
      "H:42",
      "H:43",
      "H:44",
      "H:45",
      "H:46",
      "H:47",
      "H:48",
      "H:49",
      "H:5",
      "H:50",
      "H:51",
      "H:52",
      "H:53",
      "H:54",
      "H:55",
      "H:56",
      "H:57",
      "H:58",
      "H:59",
      "H:6",
      "H:60",
      "H:61",
      "H:62",
      "H:63",
      "H:64",
      "H:65",
      "H:66",
      "H:67",
      "H:68",
      "H:69",
      "H:7",
      "H:70",
      "H:71",
      "H:72",
      "H:73",
      "H:74",
      "H:75",
      "H:76",
      "H:77",
      "H:78",
      "H:79",
      "H:8",
      "H:80",
      "H:81",
      "H:82",
      "H:83",
      "H:84",
      "H:85",
      "H:86",
      "H:87",
      "H:88",
      "H:89",
      "H:9",
      "H:90",
      "H:91",
      "H:92",
      "H:93",
      "H:94",
      "H:95",
      "H:96",
      "H:97",
      "H:98",
      "H:99",
      "L:1",
      "L:10",
      "L:100",
      "L:101",
      "L:102",
      "L:103",
      "L:104",
      "L:105",
      "L:106",
      "L:107",
      "L:108",
      "L:109",
      "L:11",
      "L:110",
      "L:111",
      "L:112",
      "L:113",
      "L:114",
      "L:115",
      "L:116",
      "L:117",
      "L:118",
      "L:119",
      "L:12",
      "L:120",
      "L:121",
      "L:122",
      "L:123",
      "L:124",
      "L:125",
      "L:126",
      "L:127",
      "L:128",
      "L:129",
      "L:13",
      "L:130",
      "L:131",
      "L:132",
      "L:133",
      "L:134",
      "L:135",
      "L:136",
      "L:137",
      "L:138",
      "L:139",
      "L:14",
      "L:140",
      "L:141",
      "L:142",
      "L:143",
      "L:144",
      "L:145",
      "L:146",
      "L:147",
      "L:148",
      "L:149",
      "L:15",
      "L:150",
      "L:151",
      "L:152",
      "L:153",
      "L:154",
      "L:155",
      "L:156",
      "L:157",
      "L:158",
      "L:159",
      "L:16",
      "L:160",
      "L:161",
      "L:162",
      "L:163",
      "L:164",
      "L:165",
      "L:166",
      "L:167",
      "L:168",
      "L:169",
      "L:17",
      "L:170",
      "L:171",
      "L:172",
      "L:173",
      "L:174",
      "L:175",
      "L:176",
      "L:177",
      "L:178",
      "L:179",
      "L:18",
      "L:180",
      "L:181",
      "L:182",
      "L:183",
      "L:184",
      "L:185",
      "L:186",
      "L:187",
      "L:188",
      "L:189",
      "L:19",
      "L:190",
      "L:191",
      "L:192",
      "L:193",
      "L:194",
      "L:195",
      "L:196",
      "L:197",
      "L:198",
      "L:199",
      "L:2",
      "L:20",
      "L:200",
      "L:201",
      "L:202",
      "L:203",
      "L:204",
      "L:205",
      "L:206",
      "L:207",
      "L:208",
      "L:209",
      "L:21",
      "L:210",
      "L:211",
      "L:212",
      "L:213",
      "L:214",
      "L:22",
      "L:23",
      "L:24",
      "L:25",
      "L:26",
      "L:27",
      "L:29",
      "L:3",
      "L:30",
      "L:31",
      "L:32",
      "L:33",
      "L:34",
      "L:35",
      "L:36",
      "L:37",
      "L:38",
      "L:39",
      "L:4",
      "L:40",
      "L:41",
      "L:42",
      "L:43",
      "L:44",
      "L:45",
      "L:46",
      "L:47",
      "L:48",
      "L:49",
      "L:5",
      "L:50",
      "L:51",
      "L:52",
      "L:53",
      "L:54",
      "L:55",
      "L:56",
      "L:57",
      "L:58",
      "L:59",
      "L:6",
      "L:60",
      "L:61",
      "L:62",
      "L:63",
      "L:64",
      "L:65",
      "L:66",
      "L:67",
      "L:68",
      "L:69",
      "L:7",
      "L:70",
      "L:71",
      "L:72",
      "L:73",
      "L:74",
      "L:75",
      "L:76",
      "L:77",
      "L:78",
      "L:79",
      "L:8",
      "L:80",
      "L:81",
      "L:82",
      "L:83",
      "L:84",
      "L:85",
      "L:86",
      "L:87",
      "L:88",
      "L:89",
      "L:9",
      "L:90",
      "L:91",
      "L:96",
      "L:97",
      "L:98",
      "L:99"
    ],
    "H:18": [
      "H:1",
      "H:10",
      "H:100",
      "H:101",
      "H:102",
      "H:103",
      "H:104",
      "H:105",
      "H:106",
      "H:107",
      "H:108",
      "H:109",
      "H:11",
      "H:110",
      "H:111",
      "H:112",
      "H:113",
      "H:114",
      "H:115",
      "H:116",
      "H:117",
      "H:118",
      "H:119",
      "H:12",
      "H:120",
      "H:121",
      "H:122",
      "H:123",
      "H:124",
      "H:125",
      "H:126",
      "H:127",
      "H:128",
      "H:13",
      "H:132",
      "H:133",
      "H:134",
      "H:135",
      "H:136",
      "H:137",
      "H:138",
      "H:139",
      "H:14",
      "H:140",
      "H:141",
      "H:142",
      "H:143",
      "H:144",
      "H:145",
      "H:146",
      "H:147",
      "H:148",
      "H:149",
      "H:15",
      "H:150",
      "H:151",
      "H:152",
      "H:153",
      "H:154",
      "H:155",
      "H:156",
      "H:157",
      "H:158",
      "H:159",
      "H:16",
      "H:160",
      "H:161",
      "H:162",
      "H:163",
      "H:164",
      "H:165",
      "H:166",
      "H:167",
      "H:168",
      "H:169",
      "H:17",
      "H:170",
      "H:171",
      "H:172",
      "H:173",
      "H:174",
      "H:175",
      "H:176",
      "H:177",
      "H:178",
      "H:179",
      "H:180",
      "H:181",
      "H:182",
      "H:183",
      "H:184",
      "H:185",
      "H:186",
      "H:187",
      "H:188",
      "H:189",
      "H:19",
      "H:190",
      "H:191",
      "H:192",
      "H:193",
      "H:194",
      "H:195",
      "H:196",
      "H:197",
      "H:198",
      "H:199",
      "H:2",
      "H:20",
      "H:200",
      "H:201",
      "H:202",
      "H:203",
      "H:204",
      "H:205",
      "H:206",
      "H:207",
      "H:208",
      "H:209",
      "H:21",
      "H:210",
      "H:211",
      "H:212",
      "H:213",
      "H:214",
      "H:215",
      "H:216",
      "H:217",
      "H:22",
      "H:23",
      "H:24",
      "H:25",
      "H:26",
      "H:27",
      "H:28",
      "H:29",
      "H:3",
      "H:30",
      "H:31",
      "H:32",
      "H:33",
      "H:34",
      "H:35",
      "H:36",
      "H:37",
      "H:38",
      "H:39",
      "H:4",
      "H:40",
      "H:41",
      "H:42",
      "H:43",
      "H:44",
      "H:45",
      "H:46",
      "H:47",
      "H:48",
      "H:49",
      "H:5",
      "H:50",
      "H:51",
      "H:52",
      "H:53",
      "H:54",
      "H:55",
      "H:56",
      "H:57",
      "H:58",
      "H:59",
      "H:6",
      "H:60",
      "H:61",
      "H:62",
      "H:63",
      "H:64",
      "H:65",
      "H:66",
      "H:67",
      "H:68",
      "H:69",
      "H:7",
      "H:70",
      "H:71",
      "H:72",
      "H:73",
      "H:74",
      "H:75",
      "H:76",
      "H:77",
      "H:78",
      "H:79",
      "H:8",
      "H:80",
      "H:81",
      "H:82",
      "H:83",
      "H:84",
      "H:85",
      "H:86",
      "H:87",
      "H:88",
      "H:89",
      "H:9",
      "H:90",
      "H:91",
      "H:92",
      "H:93",
      "H:94",
      "H:95",
      "H:96",
      "H:97",
      "H:98",
      "H:99",
      "L:1",
      "L:10",
      "L:100",
      "L:101",
      "L:102",
      "L:103",
      "L:104",
      "L:105",
      "L:106",
      "L:107",
      "L:108",
      "L:109",
      "L:11",
      "L:110",
      "L:111",
      "L:112",
      "L:113",
      "L:114",
      "L:115",
      "L:116",
      "L:117",
      "L:118",
      "L:119",
      "L:12",
      "L:120",
      "L:121",
      "L:122",
      "L:123",
      "L:124",
      "L:125",
      "L:126",
      "L:127",
      "L:128",
      "L:129",
      "L:13",
      "L:130",
      "L:131",
      "L:132",
      "L:133",
      "L:134",
      "L:135",
      "L:136",
      "L:137",
      "L:138",
      "L:139",
      "L:14",
      "L:140",
      "L:141",
      "L:142",
      "L:143",
      "L:144",
      "L:145",
      "L:146",
      "L:147",
      "L:148",
      "L:149",
      "L:15",
      "L:150",
      "L:151",
      "L:152",
      "L:153",
      "L:154",
      "L:155",
      "L:156",
      "L:157",
      "L:158",
      "L:159",
      "L:16",
      "L:160",
      "L:161",
      "L:162",
      "L:163",
      "L:164",
      "L:165",
      "L:166",
      "L:167",
      "L:168",
      "L:169",
      "L:17",
      "L:170",
      "L:171",
      "L:172",
      "L:173",
      "L:174",
      "L:175",
      "L:176",
      "L:177",
      "L:178",
      "L:179",
      "L:18",
      "L:180",
      "L:181",
      "L:182",
      "L:183",
      "L:184",
      "L:185",
      "L:186",
      "L:187",
      "L:188",
      "L:189",
      "L:19",
      "L:190",
      "L:191",
      "L:192",
      "L:193",
      "L:194",
      "L:195",
      "L:196",
      "L:197",
      "L:198",
      "L:199",
      "L:2",
      "L:20",
      "L:200",
      "L:201",
      "L:202",
      "L:203",
      "L:204",
      "L:205",
      "L:206",
      "L:207",
      "L:208",
      "L:209",
      "L:21",
      "L:210",
      "L:211",
      "L:212",
      "L:213",
      "L:214",
      "L:22",
      "L:23",
      "L:24",
      "L:25",
      "L:26",
      "L:27",
      "L:29",
      "L:3",
      "L:30",
      "L:31",
      "L:32",
      "L:33",
      "L:34",
      "L:35",
      "L:36",
      "L:37",
      "L:38",
      "L:39",
      "L:4",
      "L:40",
      "L:41",
      "L:42",
      "L:43",
      "L:44",
      "L:45",
      "L:46",
      "L:47",
      "L:48",
      "L:49",
      "L:5",
      "L:50",
      "L:51",
      "L:52",
      "L:53",
      "L:54",
      "L:55",
      "L:56",
      "L:57",
      "L:58",
      "L:59",
      "L:6",
      "L:60",
      "L:61",
      "L:62",
      "L:63",
      "L:64",
      "L:65",
      "L:66",
      "L:67",
      "L:68",
      "L:69",
      "L:7",
      "L:70",
      "L:71",
      "L:72",
      "L:73",
      "L:74",
      "L:75",
      "L:76",
      "L:77",
      "L:78",
      "L:79",
      "L:8",
      "L:80",
      "L:81",
      "L:82",
      "L:83",
      "L:84",
      "L:85",
      "L:86",
      "L:87",
      "L:88",
      "L:89",
      "L:9",
      "L:90",
      "L:91",
      "L:96",
      "L:97",
      "L:98",
      "L:99"
    ],
    "H:19": [
      "H:1",
      "H:10",
      "H:100",
      "H:101",
      "H:102",
      "H:103",
      "H:104",
      "H:105",
      "H:106",
      "H:107",
      "H:108",
      "H:109",
      "H:11",
      "H:110",
      "H:111",
      "H:112",
      "H:113",
      "H:114",
      "H:115",
      "H:116",
      "H:117",
      "H:118",
      "H:119",
      "H:12",
      "H:120",
      "H:121",
      "H:122",
      "H:123",
      "H:124",
      "H:125",
      "H:126",
      "H:127",
      "H:128",
      "H:13",
      "H:132",
      "H:133",
      "H:134",
      "H:135",
      "H:136",
      "H:137",
      "H:138",
      "H:139",
      "H:14",
      "H:140",
      "H:141",
      "H:142",
      "H:143",
      "H:144",
      "H:145",
      "H:146",
      "H:147",
      "H:148",
      "H:149",
      "H:15",
      "H:150",
      "H:151",
      "H:152",
      "H:153",
      "H:154",
      "H:155",
      "H:156",
      "H:157",
      "H:158",
      "H:159",
      "H:16",
      "H:160",
      "H:161",
      "H:162",
      "H:163",
      "H:164",
      "H:165",
      "H:166",
      "H:167",
      "H:168",
      "H:169",
      "H:17",
      "H:170",
      "H:171",
      "H:172",
      "H:173",
      "H:174",
      "H:175",
      "H:176",
      "H:177",
      "H:178",
      "H:179",
      "H:18",
      "H:180",
      "H:181",
      "H:182",
      "H:183",
      "H:184",
      "H:185",
      "H:186",
      "H:187",
      "H:188",
      "H:189",
      "H:190",
      "H:191",
      "H:192",
      "H:193",
      "H:194",
      "H:195",
      "H:196",
      "H:197",
      "H:198",
      "H:199",
      "H:2",
      "H:20",
      "H:200",
      "H:201",
      "H:202",
      "H:203",
      "H:204",
      "H:205",
      "H:206",
      "H:207",
      "H:208",
      "H:209",
      "H:21",
      "H:210",
      "H:211",
      "H:212",
      "H:213",
      "H:214",
      "H:215",
      "H:216",
      "H:217",
      "H:22",
      "H:23",
      "H:24",
      "H:25",
      "H:26",
      "H:27",
      "H:28",
      "H:29",
      "H:3",
      "H:30",
      "H:31",
      "H:32",
      "H:33",
      "H:34",
      "H:35",
      "H:36",
      "H:37",
      "H:38",
      "H:39",
      "H:4",
      "H:40",
      "H:41",
      "H:42",
      "H:43",
      "H:44",
      "H:45",
      "H:46",
      "H:47",
      "H:48",
      "H:49",
      "H:5",
      "H:50",
      "H:51",
      "H:52",
      "H:53",
      "H:54",
      "H:55",
      "H:56",
      "H:57",
      "H:58",
      "H:59",
      "H:6",
      "H:60",
      "H:61",
      "H:62",
      "H:63",
      "H:64",
      "H:65",
      "H:66",
      "H:67",
      "H:68",
      "H:69",
      "H:7",
      "H:70",
      "H:71",
      "H:72",
      "H:73",
      "H:74",
      "H:75",
      "H:76",
      "H:77",
      "H:78",
      "H:79",
      "H:8",
      "H:80",
      "H:81",
      "H:82",
      "H:83",
      "H:84",
      "H:85",
      "H:86",
      "H:87",
      "H:88",
      "H:89",
      "H:9",
      "H:90",
      "H:91",
      "H:92",
      "H:93",
      "H:94",
      "H:95",
      "H:96",
      "H:97",
      "H:98",
      "H:99",
      "L:1",
      "L:10",
      "L:100",
      "L:101",
      "L:102",
      "L:103",
      "L:104",
      "L:105",
      "L:106",
      "L:107",
      "L:108",
      "L:109",
      "L:11",
      "L:110",
      "L:111",
      "L:112",
      "L:113",
      "L:114",
      "L:115",
      "L:116",
      "L:117",
      "L:118",
      "L:119",
      "L:12",
      "L:120",
      "L:121",
      "L:122",
      "L:123",
      "L:124",
      "L:125",
      "L:126",
      "L:127",
      "L:128",
      "L:129",
      "L:13",
      "L:130",
      "L:131",
      "L:132",
      "L:133",
      "L:134",
      "L:135",
      "L:136",
      "L:137",
      "L:138",
      "L:139",
      "L:14",
      "L:140",
      "L:141",
      "L:142",
      "L:143",
      "L:144",
      "L:145",
      "L:146",
      "L:147",
      "L:148",
      "L:149",
      "L:15",
      "L:150",
      "L:151",
      "L:152",
      "L:153",
      "L:154",
      "L:155",
      "L:156",
      "L:157",
      "L:158",
      "L:159",
      "L:16",
      "L:160",
      "L:161",
      "L:162",
      "L:163",
      "L:164",
      "L:165",
      "L:166",
      "L:167",
      "L:168",
      "L:169",
      "L:17",
      "L:170",
      "L:171",
      "L:172",
      "L:173",
      "L:174",
      "L:175",
      "L:176",
      "L:177",
      "L:178",
      "L:179",
      "L:18",
      "L:180",
      "L:181",
      "L:182",
      "L:183",
      "L:184",
      "L:185",
      "L:186",
      "L:187",
      "L:188",
      "L:189",
      "L:19",
      "L:190",
      "L:191",
      "L:192",
      "L:193",
      "L:194",
      "L:195",
      "L:196",
      "L:197",
      "L:198",
      "L:199",
      "L:2",
      "L:20",
      "L:200",
      "L:201",
      "L:202",
      "L:203",
      "L:204",
      "L:205",
      "L:206",
      "L:207",
      "L:208",
      "L:209",
      "L:21",
      "L:210",
      "L:211",
      "L:212",
      "L:213",
      "L:214",
      "L:22",
      "L:23",
      "L:24",
      "L:25",
      "L:26",
      "L:27",
      "L:29",
      "L:3",
      "L:30",
      "L:31",
      "L:32",
      "L:33",
      "L:34",
      "L:35",
      "L:36",
      "L:37",
      "L:38",
      "L:39",
      "L:4",
      "L:40",
      "L:41",
      "L:42",
      "L:43",
      "L:44",
      "L:45",
      "L:46",
      "L:47",
      "L:48",
      "L:49",
      "L:5",
      "L:50",
      "L:51",
      "L:52",
      "L:53",
      "L:54",
      "L:55",
      "L:56",
      "L:57",
      "L:58",
      "L:59",
      "L:6",
      "L:60",
      "L:61",
      "L:62",
      "L:63",
      "L:64",
      "L:65",
      "L:66",
      "L:67",
      "L:68",
      "L:69",
      "L:7",
      "L:70",
      "L:71",
      "L:72",
      "L:73",
      "L:74",
      "L:75",
      "L:76",
      "L:77",
      "L:78",
      "L:79",
      "L:8",
      "L:80",
      "L:81",
      "L:82",
      "L:83",
      "L:84",
      "L:85",
      "L:86",
      "L:87",
      "L:88",
      "L:89",
      "L:9",
      "L:90",
      "L:91",
      "L:96",
      "L:97",
      "L:98",
      "L:99"
    ],
    "H:20": [
      "H:1",
      "H:10",
      "H:100",
      "H:101",
      "H:102",
      "H:103",
      "H:104",
      "H:105",
      "H:106",
      "H:107",
      "H:108",
      "H:109",
      "H:11",
      "H:110",
      "H:111",
      "H:112",
      "H:113",
      "H:114",
      "H:115",
      "H:116",
      "H:117",
      "H:118",
      "H:119",
      "H:12",
      "H:120",
      "H:121",
      "H:122",
      "H:123",
      "H:124",
      "H:125",
      "H:126",
      "H:127",
      "H:128",
      "H:13",
      "H:132",
      "H:133",
      "H:134",
      "H:135",
      "H:136",
      "H:137",
      "H:138",
      "H:139",
      "H:14",
      "H:140",
      "H:141",
      "H:142",
      "H:143",
      "H:144",
      "H:145",
      "H:146",
      "H:147",
      "H:148",
      "H:149",
      "H:15",
      "H:150",
      "H:151",
      "H:152",
      "H:153",
      "H:154",
      "H:155",
      "H:156",
      "H:157",
      "H:158",
      "H:159",
      "H:16",
      "H:160",
      "H:161",
      "H:162",
      "H:163",
      "H:164",
      "H:165",
      "H:166",
      "H:167",
      "H:168",
      "H:169",
      "H:17",
      "H:170",
      "H:171",
      "H:172",
      "H:173",
      "H:174",
      "H:175",
      "H:176",
      "H:177",
      "H:178",
      "H:179",
      "H:18",
      "H:180",
      "H:181",
      "H:182",
      "H:183",
      "H:184",
      "H:185",
      "H:186",
      "H:187",
      "H:188",
      "H:189",
      "H:19",
      "H:190",
      "H:191",
      "H:192",
      "H:193",
      "H:194",
      "H:195",
      "H:196",
      "H:197",
      "H:198",
      "H:199",
      "H:2",
      "H:200",
      "H:201",
      "H:202",
      "H:203",
      "H:204",
      "H:205",
      "H:206",
      "H:207",
      "H:208",
      "H:209",
      "H:21",
      "H:210",
      "H:211",
      "H:212",
      "H:213",
      "H:214",
      "H:215",
      "H:216",
      "H:217",
      "H:22",
      "H:23",
      "H:24",
      "H:25",
      "H:26",
      "H:27",
      "H:28",
      "H:29",
      "H:3",
      "H:30",
      "H:31",
      "H:32",
      "H:33",
      "H:34",
      "H:35",
      "H:36",
      "H:37",
      "H:38",
      "H:39",
      "H:4",
      "H:40",
      "H:41",
      "H:42",
      "H:43",
      "H:44",
      "H:45",
      "H:46",
      "H:47",
      "H:48",
      "H:49",
      "H:5",
      "H:50",
      "H:51",
      "H:52",
      "H:53",
      "H:54",
      "H:55",
      "H:56",
      "H:57",
      "H:58",
      "H:59",
      "H:6",
      "H:60",
      "H:61",
      "H:62",
      "H:63",
      "H:64",
      "H:65",
      "H:66",
      "H:67",
      "H:68",
      "H:69",
      "H:7",
      "H:70",
      "H:71",
      "H:72",
      "H:73",
      "H:74",
      "H:75",
      "H:76",
      "H:77",
      "H:78",
      "H:79",
      "H:8",
      "H:80",
      "H:81",
      "H:82",
      "H:83",
      "H:84",
      "H:85",
      "H:86",
      "H:87",
      "H:88",
      "H:89",
      "H:9",
      "H:90",
      "H:91",
      "H:92",
      "H:93",
      "H:94",
      "H:95",
      "H:96",
      "H:97",
      "H:98",
      "H:99",
      "L:1",
      "L:10",
      "L:100",
      "L:101",
      "L:102",
      "L:103",
      "L:104",
      "L:105",
      "L:106",
      "L:107",
      "L:108",
      "L:109",
      "L:11",
      "L:110",
      "L:111",
      "L:112",
      "L:113",
      "L:114",
      "L:115",
      "L:116",
      "L:117",
      "L:118",
      "L:119",
      "L:12",
      "L:120",
      "L:121",
      "L:122",
      "L:123",
      "L:124",
      "L:125",
      "L:126",
      "L:127",
      "L:128",
      "L:129",
      "L:13",
      "L:130",
      "L:131",
      "L:132",
      "L:133",
      "L:134",
      "L:135",
      "L:136",
      "L:137",
      "L:138",
      "L:139",
      "L:14",
      "L:140",
      "L:141",
      "L:142",
      "L:143",
      "L:144",
      "L:145",
      "L:146",
      "L:147",
      "L:148",
      "L:149",
      "L:15",
      "L:150",
      "L:151",
      "L:152",
      "L:153",
      "L:154",
      "L:155",
      "L:156",
      "L:157",
      "L:158",
      "L:159",
      "L:16",
      "L:160",
      "L:161",
      "L:162",
      "L:163",
      "L:164",
      "L:165",
      "L:166",
      "L:167",
      "L:168",
      "L:169",
      "L:17",
      "L:170",
      "L:171",
      "L:172",
      "L:173",
      "L:174",
      "L:175",
      "L:176",
      "L:177",
      "L:178",
      "L:179",
      "L:18",
      "L:180",
      "L:181",
      "L:182",
      "L:183",
      "L:184",
      "L:185",
      "L:186",
      "L:187",
      "L:188",
      "L:189",
      "L:19",
      "L:190",
      "L:191",
      "L:192",
      "L:193",
      "L:194",
      "L:195",
      "L:196",
      "L:197",
      "L:198",
      "L:199",
      "L:2",
      "L:20",
      "L:200",
      "L:201",
      "L:202",
      "L:203",
      "L:204",
      "L:205",
      "L:206",
      "L:207",
      "L:208",
      "L:209",
      "L:21",
      "L:210",
      "L:211",
      "L:212",
      "L:213",
      "L:214",
      "L:22",
      "L:23",
      "L:24",
      "L:25",
      "L:26",
      "L:27",
      "L:29",
      "L:3",
      "L:30",
      "L:31",
      "L:32",
      "L:33",
      "L:34",
      "L:35",
      "L:36",
      "L:37",
      "L:38",
      "L:39",
      "L:4",
      "L:40",
      "L:41",
      "L:42",
      "L:43",
      "L:44",
      "L:45",
      "L:46",
      "L:47",
      "L:48",
      "L:49",
      "L:5",
      "L:50",
      "L:51",
      "L:52",
      "L:53",
      "L:54",
      "L:55",
      "L:56",
      "L:57",
      "L:58",
      "L:59",
      "L:6",
      "L:60",
      "L:61",
      "L:62",
      "L:63",
      "L:64",
      "L:65",
      "L:66",
      "L:67",
      "L:68",
      "L:69",
      "L:7",
      "L:70",
      "L:71",
      "L:72",
      "L:73",
      "L:74",
      "L:75",
      "L:76",
      "L:77",
      "L:78",
      "L:79",
      "L:8",
      "L:80",
      "L:81",
      "L:82",
      "L:83",
      "L:84",
      "L:85",
      "L:86",
      "L:87",
      "L:88",
      "L:89",
      "L:9",
      "L:90",
      "L:91",
      "L:96",
      "L:97",
      "L:98",
      "L:99"
    ],
    "H:21": [
      "H:1",
      "H:10",
      "H:100",
      "H:101",
      "H:102",
      "H:103",
      "H:104",
      "H:105",
      "H:106",
      "H:107",
      "H:108",
      "H:109",
      "H:11",
      "H:110",
      "H:111",
      "H:112",
      "H:113",
      "H:114",
      "H:115",
      "H:116",
      "H:117",
      "H:118",
      "H:119",
      "H:12",
      "H:120",
      "H:121",
      "H:122",
      "H:123",
      "H:124",
      "H:125",
      "H:126",
      "H:127",
      "H:128",
      "H:13",
      "H:132",
      "H:133",
      "H:134",
      "H:135",
      "H:136",
      "H:137",
      "H:138",
      "H:139",
      "H:14",
      "H:140",
      "H:141",
      "H:142",
      "H:143",
      "H:144",
      "H:145",
      "H:146",
      "H:147",
      "H:148",
      "H:149",
      "H:15",
      "H:150",
      "H:151",
      "H:152",
      "H:153",
      "H:154",
      "H:155",
      "H:156",
      "H:157",
      "H:158",
      "H:159",
      "H:16",
      "H:160",
      "H:161",
      "H:162",
      "H:163",
      "H:164",
      "H:165",
      "H:166",
      "H:167",
      "H:168",
      "H:169",
      "H:17",
      "H:170",
      "H:171",
      "H:172",
      "H:173",
      "H:174",
      "H:175",
      "H:176",
      "H:177",
      "H:178",
      "H:179",
      "H:18",
      "H:180",
      "H:181",
      "H:182",
      "H:183",
      "H:184",
      "H:185",
      "H:186",
      "H:187",
      "H:188",
      "H:189",
      "H:19",
      "H:190",
      "H:191",
      "H:192",
      "H:193",
      "H:194",
      "H:195",
      "H:196",
      "H:197",
      "H:198",
      "H:199",
      "H:2",
      "H:20",
      "H:200",
      "H:201",
      "H:202",
      "H:203",
      "H:204",
      "H:205",
      "H:206",
      "H:207",
      "H:208",
      "H:209",
      "H:210",
      "H:211",
      "H:212",
      "H:213",
      "H:214",
      "H:215",
      "H:216",
      "H:217",
      "H:22",
      "H:23",
      "H:24",
      "H:25",
      "H:26",
      "H:27",
      "H:28",
      "H:29",
      "H:3",
      "H:30",
      "H:31",
      "H:32",
      "H:33",
      "H:34",
      "H:35",
      "H:36",
      "H:37",
      "H:38",
      "H:39",
      "H:4",
      "H:40",
      "H:41",
      "H:42",
      "H:43",
      "H:44",
      "H:45",
      "H:46",
      "H:47",
      "H:48",
      "H:49",
      "H:5",
      "H:50",
      "H:51",
      "H:52",
      "H:53",
      "H:54",
      "H:55",
      "H:56",
      "H:57",
      "H:58",
      "H:59",
      "H:6",
      "H:60",
      "H:61",
      "H:62",
      "H:63",
      "H:64",
      "H:65",
      "H:66",
      "H:67",
      "H:68",
      "H:69",
      "H:7",
      "H:70",
      "H:71",
      "H:72",
      "H:73",
      "H:74",
      "H:75",
      "H:76",
      "H:77",
      "H:78",
      "H:79",
      "H:8",
      "H:80",
      "H:81",
      "H:82",
      "H:83",
      "H:84",
      "H:85",
      "H:86",
      "H:87",
      "H:88",
      "H:89",
      "H:9",
      "H:90",
      "H:91",
      "H:92",
      "H:93",
      "H:94",
      "H:95",
      "H:96",
      "H:97",
      "H:98",
      "H:99",
      "L:1",
      "L:10",
      "L:100",
      "L:101",
      "L:102",
      "L:103",
      "L:104",
      "L:105",
      "L:106",
      "L:107",
      "L:108",
      "L:109",
      "L:11",
      "L:110",
      "L:111",
      "L:112",
      "L:113",
      "L:114",
      "L:115",
      "L:116",
      "L:117",
      "L:118",
      "L:119",
      "L:12",
      "L:120",
      "L:121",
      "L:122",
      "L:123",
      "L:124",
      "L:125",
      "L:126",
      "L:127",
      "L:128",
      "L:129",
      "L:13",
      "L:130",
      "L:131",
      "L:132",
      "L:133",
      "L:134",
      "L:135",
      "L:136",
      "L:137",
      "L:138",
      "L:139",
      "L:14",
      "L:140",
      "L:141",
      "L:142",
      "L:143",
      "L:144",
      "L:145",
      "L:146",
      "L:147",
      "L:148",
      "L:149",
      "L:15",
      "L:150",
      "L:151",
      "L:152",
      "L:153",
      "L:154",
      "L:155",
      "L:156",
      "L:157",
      "L:158",
      "L:159",
      "L:16",
      "L:160",
      "L:161",
      "L:162",
      "L:163",
      "L:164",
      "L:165",
      "L:166",
      "L:167",
      "L:168",
      "L:169",
      "L:17",
      "L:170",
      "L:171",
      "L:172",
      "L:173",
      "L:174",
      "L:175",
      "L:176",
      "L:177",
      "L:178",
      "L:179",
      "L:18",
      "L:180",
      "L:181",
      "L:182",
      "L:183",
      "L:184",
      "L:185",
      "L:186",
      "L:187",
      "L:188",
      "L:189",
      "L:19",
      "L:190",
      "L:191",
      "L:192",
      "L:193",
      "L:194",
      "L:195",
      "L:196",
      "L:197",
      "L:198",
      "L:199",
      "L:2",
      "L:20",
      "L:200",
      "L:201",
      "L:202",
      "L:203",
      "L:204",
      "L:205",
      "L:206",
      "L:207",
      "L:208",
      "L:209",
      "L:21",
      "L:210",
      "L:211",
      "L:212",
      "L:213",
      "L:214",
      "L:22",
      "L:23",
      "L:24",
      "L:25",
      "L:26",
      "L:27",
      "L:29",
      "L:3",
      "L:30",
      "L:31",
      "L:32",
      "L:33",
      "L:34",
      "L:35",
      "L:36",
      "L:37",
      "L:38",
      "L:39",
      "L:4",
      "L:40",
      "L:41",
      "L:42",
      "L:43",
      "L:44",
      "L:45",
      "L:46",
      "L:47",
      "L:48",
      "L:49",
      "L:5",
      "L:50",
      "L:51",
      "L:52",
      "L:53",
      "L:54",
      "L:55",
      "L:56",
      "L:57",
      "L:58",
      "L:59",
      "L:6",
      "L:60",
      "L:61",
      "L:62",
      "L:63",
      "L:64",
      "L:65",
      "L:66",
      "L:67",
      "L:68",
      "L:69",
      "L:7",
      "L:70",
      "L:71",
      "L:72",
      "L:73",
      "L:74",
      "L:75",
      "L:76",
      "L:77",
      "L:78",
      "L:79",
      "L:8",
      "L:80",
      "L:81",
      "L:82",
      "L:83",
      "L:84",
      "L:85",
      "L:86",
      "L:87",
      "L:88",
      "L:89",
      "L:9",
      "L:90",
      "L:91",
      "L:96",
      "L:97",
      "L:98",
      "L:99"
    ],
    "H:22": [
      "H:1",
      "H:10",
      "H:100",
      "H:101",
      "H:102",
      "H:103",
      "H:104",
      "H:105",
      "H:106",
      "H:107",
      "H:108",
      "H:109",
      "H:11",
      "H:110",
      "H:111",
      "H:112",
      "H:113",
      "H:114",
      "H:115",
      "H:116",
      "H:117",
      "H:118",
      "H:119",
      "H:12",
      "H:120",
      "H:121",
      "H:122",
      "H:123",
      "H:124",
      "H:125",
      "H:126",
      "H:127",
      "H:128",
      "H:13",
      "H:132",
      "H:133",
      "H:134",
      "H:135",
      "H:136",
      "H:137",
      "H:138",
      "H:139",
      "H:14",
      "H:140",
      "H:141",
      "H:142",
      "H:143",
      "H:144",
      "H:145",
      "H:146",
      "H:147",
      "H:148",
      "H:149",
      "H:15",
      "H:150",
      "H:151",
      "H:152",
      "H:153",
      "H:154",
      "H:155",
      "H:156",
      "H:157",
      "H:158",
      "H:159",
      "H:16",
      "H:160",
      "H:161",
      "H:162",
      "H:163",
      "H:164",
      "H:165",
      "H:166",
      "H:167",
      "H:168",
      "H:169",
      "H:17",
      "H:170",
      "H:171",
      "H:172",
      "H:173",
      "H:174",
      "H:175",
      "H:176",
      "H:177",
      "H:178",
      "H:179",
      "H:18",
      "H:180",
      "H:181",
      "H:182",
      "H:183",
      "H:184",
      "H:185",
      "H:186",
      "H:187",
      "H:188",
      "H:189",
      "H:19",
      "H:190",
      "H:191",
      "H:192",
      "H:193",
      "H:194",
      "H:195",
      "H:196",
      "H:197",
      "H:198",
      "H:199",
      "H:2",
      "H:20",
      "H:200",
      "H:201",
      "H:202",
      "H:203",
      "H:204",
      "H:205",
      "H:206",
      "H:207",
      "H:208",
      "H:209",
      "H:21",
      "H:210",
      "H:211",
      "H:212",
      "H:213",
      "H:214",
      "H:215",
      "H:216",
      "H:217",
      "H:23",
      "H:24",
      "H:25",
      "H:26",
      "H:27",
      "H:28",
      "H:29",
      "H:3",
      "H:30",
      "H:31",
      "H:32",
      "H:33",
      "H:34",
      "H:35",
      "H:36",
      "H:37",
      "H:38",
      "H:39",
      "H:4",
      "H:40",
      "H:41",
      "H:42",
      "H:43",
      "H:44",
      "H:45",
      "H:46",
      "H:47",
      "H:48",
      "H:49",
      "H:5",
      "H:50",
      "H:51",
      "H:52",
      "H:53",
      "H:54",
      "H:55",
      "H:56",
      "H:57",
      "H:58",
      "H:59",
      "H:6",
      "H:60",
      "H:61",
      "H:62",
      "H:63",
      "H:64",
      "H:65",
      "H:66",
      "H:67",
      "H:68",
      "H:69",
      "H:7",
      "H:70",
      "H:71",
      "H:72",
      "H:73",
      "H:74",
      "H:75",
      "H:76",
      "H:77",
      "H:78",
      "H:79",
      "H:8",
      "H:80",
      "H:81",
      "H:82",
      "H:83",
      "H:84",
      "H:85",
      "H:86",
      "H:87",
      "H:88",
      "H:89",
      "H:9",
      "H:90",
      "H:91",
      "H:92",
      "H:93",
      "H:94",
      "H:95",
      "H:96",
      "H:97",
      "H:98",
      "H:99",
      "L:1",
      "L:10",
      "L:100",
      "L:101",
      "L:102",
      "L:103",
      "L:104",
      "L:105",
      "L:106",
      "L:107",
      "L:108",
      "L:109",
      "L:11",
      "L:110",
      "L:111",
      "L:112",
      "L:113",
      "L:114",
      "L:115",
      "L:116",
      "L:117",
      "L:118",
      "L:119",
      "L:12",
      "L:120",
      "L:121",
      "L:122",
      "L:123",
      "L:124",
      "L:125",
      "L:126",
      "L:127",
      "L:128",
      "L:129",
      "L:13",
      "L:130",
      "L:131",
      "L:132",
      "L:133",
      "L:134",
      "L:135",
      "L:136",
      "L:137",
      "L:138",
      "L:139",
      "L:14",
      "L:140",
      "L:141",
      "L:142",
      "L:143",
      "L:144",
      "L:145",
      "L:146",
      "L:147",
      "L:148",
      "L:149",
      "L:15",
      "L:150",
      "L:151",
      "L:152",
      "L:153",
      "L:154",
      "L:155",
      "L:156",
      "L:157",
      "L:158",
      "L:159",
      "L:16",
      "L:160",
      "L:161",
      "L:162",
      "L:163",
      "L:164",
      "L:165",
      "L:166",
      "L:167",
      "L:168",
      "L:169",
      "L:17",
      "L:170",
      "L:171",
      "L:172",
      "L:173",
      "L:174",
      "L:175",
      "L:176",
      "L:177",
      "L:178",
      "L:179",
      "L:18",
      "L:180",
      "L:181",
      "L:182",
      "L:183",
      "L:184",
      "L:185",
      "L:186",
      "L:187",
      "L:188",
      "L:189",
      "L:19",
      "L:190",
      "L:191",
      "L:192",
      "L:193",
      "L:194",
      "L:195",
      "L:196",
      "L:197",
      "L:198",
      "L:199",
      "L:2",
      "L:20",
      "L:200",
      "L:201",
      "L:202",
      "L:203",
      "L:204",
      "L:205",
      "L:206",
      "L:207",
      "L:208",
      "L:209",
      "L:21",
      "L:210",
      "L:211",
      "L:212",
      "L:213",
      "L:214",
      "L:22",
      "L:23",
      "L:24",
      "L:25",
      "L:26",
      "L:27",
      "L:29",
      "L:3",
      "L:30",
      "L:31",
      "L:32",
      "L:33",
      "L:34",
      "L:35",
      "L:36",
      "L:37",
      "L:38",
      "L:39",
      "L:4",
      "L:40",
      "L:41",
      "L:42",
      "L:43",
      "L:44",
      "L:45",
      "L:46",
      "L:47",
      "L:48",
      "L:49",
      "L:5",
      "L:50",
      "L:51",
      "L:52",
      "L:53",
      "L:54",
      "L:55",
      "L:56",
      "L:57",
      "L:58",
      "L:59",
      "L:6",
      "L:60",
      "L:61",
      "L:62",
      "L:63",
      "L:64",
      "L:65",
      "L:66",
      "L:67",
      "L:68",
      "L:69",
      "L:7",
      "L:70",
      "L:71",
      "L:72",
      "L:73",
      "L:74",
      "L:75",
      "L:76",
      "L:77",
      "L:78",
      "L:79",
      "L:8",
      "L:80",
      "L:81",
      "L:82",
      "L:83",
      "L:84",
      "L:85",
      "L:86",
      "L:87",
      "L:88",
      "L:89",
      "L:9",
      "L:90",
      "L:91",
      "L:96",
      "L:97",
      "L:98",
      "L:99"
    ],
    "H:23": [
      "H:1",
      "H:10",
      "H:100",
      "H:101",
      "H:102",
      "H:103",
      "H:104",
      "H:105",
      "H:106",
      "H:107",
      "H:108",
      "H:109",
      "H:11",
      "H:110",
      "H:111",
      "H:112",
      "H:113",
      "H:114",
      "H:115",
      "H:116",
      "H:117",
      "H:118",
      "H:119",
      "H:12",
      "H:120",
      "H:121",
      "H:122",
      "H:123",
      "H:124",
      "H:125",
      "H:126",
      "H:127",
      "H:128",
      "H:13",
      "H:132",
      "H:133",
      "H:134",
      "H:135",
      "H:136",
      "H:137",
      "H:138",
      "H:139",
      "H:14",
      "H:140",
      "H:141",
      "H:142",
      "H:143",
      "H:144",
      "H:145",
      "H:146",
      "H:147",
      "H:148",
      "H:149",
      "H:15",
      "H:150",
      "H:151",
      "H:152",
      "H:153",
      "H:154",
      "H:155",
      "H:156",
      "H:157",
      "H:158",
      "H:159",
      "H:16",
      "H:160",
      "H:161",
      "H:162",
      "H:163",
      "H:164",
      "H:165",
      "H:166",
      "H:167",
      "H:168",
      "H:169",
      "H:17",
      "H:170",
      "H:171",
      "H:172",
      "H:173",
      "H:174",
      "H:175",
      "H:176",
      "H:177",
      "H:178",
      "H:179",
      "H:18",
      "H:180",
      "H:181",
      "H:182",
      "H:183",
      "H:184",
      "H:185",
      "H:186",
      "H:187",
      "H:188",
      "H:189",
      "H:19",
      "H:190",
      "H:191",
      "H:192",
      "H:193",
      "H:194",
      "H:195",
      "H:196",
      "H:197",
      "H:198",
      "H:199",
      "H:2",
      "H:20",
      "H:200",
      "H:201",
      "H:202",
      "H:203",
      "H:204",
      "H:205",
      "H:206",
      "H:207",
      "H:208",
      "H:209",
      "H:21",
      "H:210",
      "H:211",
      "H:212",
      "H:213",
      "H:214",
      "H:215",
      "H:216",
      "H:217",
      "H:22",
      "H:24",
      "H:25",
      "H:26",
      "H:27",
      "H:28",
      "H:29",
      "H:3",
      "H:30",
      "H:31",
      "H:32",
      "H:33",
      "H:34",
      "H:35",
      "H:36",
      "H:37",
      "H:38",
      "H:39",
      "H:4",
      "H:40",
      "H:41",
      "H:42",
      "H:43",
      "H:44",
```
