## Supplementary material for "Localized Reactivity on Proteins as Riemannian Manifolds: A Quantum-Inspired Geometric Model for Deterministic, Metal-Aware Reactive-Site Prediction": code bundle: result_bound_labels_unbound_features.json

```
{
  "case": "DB55_3SE8_R",
  "AUROC_mean": 0.9453044889465273,
  "AUROC_std": 0.04141432582678686,
  "fold_AUROCs": [
    0.934981684981685,
    0.9959349593495934,
    0.975609756097561,
    0.8746835443037975,
    0.9453125
  ],
  "AUPRC_mean": 0.6571829559329558,
  "AUPRC_std": 0.13813302385331766,
  "fold_AUPRCs": [
    0.5766733266733266,
    0.9166666666666665,
    0.6805555555555556,
    0.5391025641025642,
    0.5729166666666666
  ],
  "policyP_info": {
    "K_target": 5,
    "K_min": 2,
    "min_valid_folds": 2,
    "n_pos_groups": 22,
    "K_used": 5,
    "n_total_folds": 5,
    "n_valid_folds": 5,
    "n_skipped_train_single_class": 0,
    "n_skipped_test_single_class": 0,
    "reason": "OK"
  },
  "n_pos": 22,
  "n_neg": 401,
  "unbound_positive_residue_ids": [
    "H:30",
    "H:47",
    "H:50",
    "H:53",
    "H:54",
    "H:55",
    "H:56",
    "H:57",
    "H:58",
    "H:59",
    "H:60",
    "H:61",
    "H:62",
    "H:74",
    "H:75",
    "H:76",
    "H:100",
    "L:1",
    "L:31",
    "L:91",
    "L:96",
    "L:97"
  ],
  "unbound_positive_residue_ids_path": "/content/benchmark_workdir/DB55_3SE8_R/unbound_positive_residue_ids.json",
  "bound_positive_residue_ids_used": [
    "H:100",
    "H:30",
    "H:47",
    "H:50",
    "H:53",
    "H:54",
    "H:55",
    "H:56",
    "H:57",
    "H:58",
    "H:59",
    "H:60",
    "H:61",
    "H:62",
    "H:74",
    "H:75",
    "H:76",
    "L:1",
    "L:31",
    "L:91",
    "L:96",
    "L:97"
  ],
  "bound_interface_report": {
    "cutoff_angstrom": 5.0,
    "coarse_margin_angstrom": 4.0,
    "scheme": "closest-heavy",
    "protein_only": true,
    "target_bound_chains": [
      "H",
      "L"
    ],
    "n_target_res": 435,
    "n_other_res": 344,
    "n_candidate_pairs": 127,
    "n_interface_target_res": 22,
    "backend_kdtree": "scipy.cKDTree",
    "auto_interface_labels": true
  },
  "mapping": {
    "n_bound_labels": 22,
    "n_mapped": 22,
    "n_dropped": 0,
    "mapped_examples": [
      {
        "bound": "H:100",
        "unbound": "H:100",
        "idx": 99
      },
      {
        "bound": "H:30",
        "unbound": "H:30",
        "idx": 29
      },
      {
        "bound": "H:47",
        "unbound": "H:47",
        "idx": 46
      },
      {
        "bound": "H:50",
        "unbound": "H:50",
        "idx": 49
      },
      {
        "bound": "H:53",
        "unbound": "H:53",
        "idx": 52
      },
      {
        "bound": "H:54",
        "unbound": "H:54",
        "idx": 53
      },
      {
        "bound": "H:55",
        "unbound": "H:55",
        "idx": 54
      },
      {
        "bound": "H:56",
        "unbound": "H:56",
        "idx": 55
      },
      {
        "bound": "H:57",
        "unbound": "H:57",
        "idx": 56
      },
      {
        "bound": "H:58",
        "unbound": "H:58",
        "idx": 57
      },
      {
        "bound": "H:59",
        "unbound": "H:59",
        "idx": 58
      },
      {
        "bound": "H:60",
        "unbound": "H:60",
        "idx": 59
      },
      {
        "bound": "H:61",
        "unbound": "H:61",
        "idx": 60
      },
      {
        "bound": "H:62",
        "unbound": "H:62",
        "idx": 61
      },
      {
        "bound": "H:74",
        "unbound": "H:74",
        "idx": 73
      },
      {
        "bound": "H:75",
        "unbound": "H:75",
        "idx": 74
      },
      {
        "bound": "H:76",
        "unbound": "H:76",
        "idx": 75
      },
      {
        "bound": "L:1",
        "unbound": "L:1",
        "idx": 214
      },
      {
        "bound": "L:31",
        "unbound": "L:31",
        "idx": 243
      },
      {
        "bound": "L:91",
        "unbound": "L:91",
        "idx": 303
      }
    ],
    "dropped_examples": []
  },
  "mapping_extra": {
    "bound_to_unbound_chain_map": {
      "L": "L",
      "H": "H"
    },
    "chain_assignment": {
      "forced_hints": [],
      "unmatched_bound_chains": [
        "G"
      ],
      "unmatched_unbound_chains": [],
      "ambiguity": [],
      "pair_details_top": {
        "G": [
          {
            "unbound": "H",
            "identity": 0.05627705627705628,
            "coverage": 1.0,
            "weight": 0.05627705627705628
          },
          {
            "unbound": "L",
            "identity": 0.1134020618556701,
            "coverage": 0.46411483253588515,
            "weight": 0.05263157894736842
          }
        ],
        "H": [
          {
            "unbound": "H",
            "identity": 0.9955947136563876,
            "coverage": 1.0,
            "weight": 0.9955947136563876
          },
          {
            "unbound": "L",
            "identity": 0.10679611650485436,
            "coverage": 0.9856459330143541,
            "weight": 0.10526315789473684
          }
        ],
        "L": [
          {
            "unbound": "L",
            "identity": 1.0,
            "coverage": 1.0,
            "weight": 1.0
          },
          {
            "unbound": "H",
            "identity": 0.07211538461538461,
            "coverage": 1.0,
            "weight": 0.07211538461538461
          }
        ]
      }
    },
    "dropped_chains_low_quality": [],
    "n_bound_chains_total": 3,
    "n_unbound_chains_total": 2
  },
  "symmetry": {
    "symmetry_groups": {
      "H": 0,
      "L": 1
    },
    "symmetry_policy": {
      "min_identity": 0.95,
      "min_coverage": 0.9
    },
    "collapse_only_within_symmetry_groups": true
  },
  "solvent": {
    "solvent_filter_applied": true,
    "source": "meta.json",
    "n_total": 423,
    "n_removed": 0,
    "n_unknown_resname": 0,
    "n_retained": 423,
    "solvent_codes": [
      "WAT",
      "HOH",
      "DOD",
      "TIP3"
    ]
  },
  "unbound_out_dir": "/content/benchmark_workdir/DB55_3SE8_R/out_unbound",
  "unbound_structure": "/content/benchmark_workdir/_dataset_unpacked/3SE8_r_u.pdb",
  "bound_structure": "/content/benchmark_workdir/_dataset_unpacked/3SE8_bound_complex.pdb"
}
```
