## Supplementary material for "Localized Reactivity on Proteins as Riemannian Manifolds: A Quantum-Inspired Geometric Model for Deterministic, Metal-Aware Reactive-Site Prediction": code bundle: env_features.json

```
{
  "A:6": {
    "id": "A:6",
    "chain": "A",
    "resseq": 6,
    "resname": "VAL",
    "sasa": 0.3161526918411255,
    "partial_charge_B": -0.06625097993100404,
    "F_metal": 0.0,
    "F_P": 0.0,
    "F_hal": 0.0,
    "total_density": 23864.490234375,
    "centroid": [
      1.8604111671447754,
      1.448410153388977,
      3.4428298473358154
    ],
    "dipole_rho": [
      -8575.61328125,
      3541.388916015625,
      5429.89208984375
    ],
    "curv_rho": 24589016.0,
    "curv_rho_failed": false,
    "gpu_density_B_requested": "vector",
    "gpu_density_B_effective": "vector",
    "gpu_density_B_fallback_from_vector": false,
    "gpu_density_A_requested": null,
    "gpu_density_A_effective": null,
    "gpu_density_A_fallback_from_vector": false,
    "xtb_A_used": false,
    "xtb_A_success": false,
    "xtb_charge_length_mismatch": false
  },
  "A:7": {
    "id": "A:7",
    "chain": "A",
    "resseq": 7,
    "resname": "ASP",
    "sasa": 3.247575521469116,
    "partial_charge_B": -1.117900392427859,
    "F_metal": 0.0,
    "F_P": 0.0,
    "F_hal": 0.0,
    "total_density": 21654.0390625,
    "centroid": [
      2.014249086380005,
      1.5659888982772827,
      3.3787457942962646
    ],
    "dipole_rho": [
      -11143.98828125,
      -1825.4053955078125,
      6219.2216796875
    ],
    "curv_rho": 24196324.0,
    "curv_rho_failed": false,
    "gpu_density_B_requested": "vector",
    "gpu_density_B_effective": "vector",
    "gpu_density_B_fallback_from_vector": false,
    "gpu_density_A_requested": null,
    "gpu_density_A_effective": null,
    "gpu_density_A_fallback_from_vector": false,
    "xtb_A_used": false,
    "xtb_A_success": false,
    "xtb_charge_length_mismatch": false
  },
  "A:8": {
    "id": "A:8",
    "chain": "A",
    "resseq": 8,
    "resname": "CYS",
    "sasa": 0.0,
    "partial_charge_B": -0.21000000000000002,
    "F_metal": 0.0,
    "F_P": 0.0,
    "F_hal": 0.0,
    "total_density": 23817.623046875,
    "centroid": [
      1.9590709209442139,
      1.6147652864456177,
      3.603883743286133
    ],
    "dipole_rho": [
      -11462.5244140625,
      -2658.07763671875,
      1808.1671142578125
    ],
    "curv_rho": 24462446.0,
    "curv_rho_failed": false,
    "gpu_density_B_requested": "vector",
    "gpu_density_B_effective": "vector",
    "gpu_density_B_fallback_from_vector": false,
    "gpu_density_A_requested": null,
    "gpu_density_A_effective": null,
    "gpu_density_A_fallback_from_vector": false,
    "xtb_A_used": false,
    "xtb_A_success": false,
    "xtb_charge_length_mismatch": false
  },
  "A:9": {
    "id": "A:9",
    "chain": "A",
    "resseq": 9,
    "resname": "SER",
    "sasa": 3.883321762084961,
    "partial_charge_B": -0.6839057364822763,
    "F_metal": 0.0,
    "F_P": 0.0,
    "F_hal": 0.0,
    "total_density": 20595.798828125,
    "centroid": [
      2.153614044189453,
      1.7221322059631348,
      3.561480760574341
    ],
    "dipole_rho": [
      -13167.63671875,
      -4414.73779296875,
      2871.697265625
    ],
    "curv_rho": 23573048.0,
    "curv_rho_failed": false,
    "gpu_density_B_requested": "vector",
    "gpu_density_B_effective": "vector",
    "gpu_density_B_fallback_from_vector": false,
    "gpu_density_A_requested": null,
    "gpu_density_A_effective": null,
    "gpu_density_A_fallback_from_vector": false,
    "xtb_A_used": false,
    "xtb_A_success": false,
    "xtb_charge_length_mismatch": false
  },
  "A:10": {
    "id": "A:10",
    "chain": "A",
    "resseq": 10,
    "resname": "GLU",
    "sasa": 7.346457004547119,
    "partial_charge_B": -1.35,
    "F_metal": 0.0,
    "F_P": 0.0,
    "F_hal": 0.0,
    "total_density": 20604.984375,
    "centroid": [
      2.092782735824585,
      1.9059453010559082,
      3.522613286972046
    ],
    "dipole_rho": [
      -12043.283203125,
      -8114.91357421875,
      4652.8798828125
    ],
    "curv_rho": 23035280.0,
    "curv_rho_failed": false,
    "gpu_density_B_requested": "vector",
    "gpu_density_B_effective": "vector",
    "gpu_density_B_fallback_from_vector": false,
    "gpu_density_A_requested": null,
    "gpu_density_A_effective": null,
    "gpu_density_A_fallback_from_vector": false,
    "xtb_A_used": false,
    "xtb_A_success": false,
    "xtb_charge_length_mismatch": false
  },
  "A:11": {
    "id": "A:11",
    "chain": "A",
    "resseq": 11,
    "resname": "TYR",
    "sasa": 0.0,
    "partial_charge_B": -0.3,
    "F_metal": 0.0,
    "F_P": 0.0,
    "F_hal": 0.0,
    "total_density": 25161.119140625,
    "centroid": [
      1.8577972650527954,
      1.8438780307769775,
      3.5606765747070312
    ],
    "dipole_rho": [
      -9850.6396484375,
      -8150.8603515625,
      -1183.3638916015625
    ],
    "curv_rho": 23869684.0,
    "curv_rho_failed": false,
    "gpu_density_B_requested": "vector",
    "gpu_density_B_effective": "vector",
    "gpu_density_B_fallback_from_vector": false,
    "gpu_density_A_requested": null,
    "gpu_density_A_effective": null,
    "gpu_density_A_fallback_from_vector": false,
    "xtb_A_used": false,
    "xtb_A_success": false,
    "xtb_charge_length_mismatch": false
  },
  "A:12": {
    "id": "A:12",
    "chain": "A",
    "resseq": 12,
    "resname": "PRO",
    "sasa": 2.125842332839966,
    "partial_charge_B": -0.10203221450266589,
    "F_metal": 0.0,
    "F_P": 0.0,
    "F_hal": 0.0,
    "total_density": 20806.482421875,
    "centroid": [
      1.98774254322052,
      1.9854931831359863,
      3.7984588146209717
    ],
    "dipole_rho": [
      -7128.31494140625,
      -8945.4443359375,
      -4343.7685546875
    ],
    "curv_rho": 22649040.0,
    "curv_rho_failed": false,
    "gpu_density_B_requested": "vector",
    "gpu_density_B_effective": "vector",
    "gpu_density_B_fallback_from_vector": false,
    "gpu_density_A_requested": null,
    "gpu_density_A_effective": null,
    "gpu_density_A_fallback_from_vector": false,
    "xtb_A_used": false,
    "xtb_A_success": false,
    "xtb_charge_length_mismatch": false
  },
  "A:13": {
    "id": "A:13",
    "chain": "A",
    "resseq": 13,
    "resname": "LYS",
    "sasa": 0.3798224925994873,
    "partial_charge_B": 0.1350197220511185,
    "F_metal": 0.0,
    "F_P": 0.0,
    "F_hal": 0.0,
    "total_density": 22652.201171875,
    "centroid": [
      1.8387153148651123,
      2.016153573989868,
      3.622648239135742
    ],
    "dipole_rho": [
      -5271.568359375,
      -12240.529296875,
      114.36221313476562
    ],
    "curv_rho": 23357854.0,
    "curv_rho_failed": false,
    "gpu_density_B_requested": "vector",
    "gpu_density_B_effective": "vector",
    "gpu_density_B_fallback_from_vector": false,
    "gpu_density_A_requested": null,
    "gpu_density_A_effective": null,
    "gpu_density_A_fallback_from_vector": false,
    "xtb_A_used": false,
    "xtb_A_success": false,
    "xtb_charge_length_mismatch": false
  },
  "A:14": {
    "id": "A:14",
    "chain": "A",
    "resseq": 14,
    "resname": "PRO",
    "sasa": 8.133737564086914,
    "partial_charge_B": -0.15000000000000005,
    "F_metal": 0.0,
    "F_P": 0.0,
    "F_hal": 0.0,
    "total_density": 18955.8515625,
    "centroid": [
      1.7016335725784302,
      2.2187395095825195,
      3.742845296859741
    ],
    "dipole_rho": [
      -1884.1170654296875,
      -13086.1025390625,
      -2509.4296875
    ],
    "curv_rho": 21947654.0,
    "curv_rho_failed": false,
    "gpu_density_B_requested": "vector",
    "gpu_density_B_effective": "vector",
    "gpu_density_B_fallback_from_vector": false,
    "gpu_density_A_requested": null,
    "gpu_density_A_effective": null,
    "gpu_density_A_fallback_from_vector": false,
    "xtb_A_used": false,
    "xtb_A_success": false,
    "xtb_charge_length_mismatch": false
  },
  "A:15": {
    "id": "A:15",
    "chain": "A",
    "resseq": 15,
    "resname": "ALA",
    "sasa": 0.8389019966125488,
    "partial_charge_B": -0.07658679391393408,
    "F_metal": 0.0,
    "F_P": 0.0,
    "F_hal": 0.0,
    "total_density": 20188.35546875,
    "centroid": [
      1.6222916841506958,
      2.134329319000244,
      3.590238332748413
    ],
    "dipole_rho": [
      1387.9884033203125,
      -12925.609375,
      -501.9112854003906
    ],
    "curv_rho": 23137384.0,
    "curv_rho_failed": false,
    "gpu_density_B_requested": "vector",
    "gpu_density_B_effective": "vector",
    "gpu_density_B_fallback_from_vector": false,
    "gpu_density_A_requested": null,
    "gpu_density_A_effective": null,
    "gpu_density_A_fallback_from_vector": false,
    "xtb_A_used": false,
    "xtb_A_success": false,
    "xtb_charge_length_mismatch": false
  },
  "A:16": {
    "id": "A:16",
    "chain": "A",
    "resseq": 16,
    "resname": "CYS",
    "sasa": 0.0,
    "partial_charge_B": -0.21000000000000002,
    "F_metal": 0.0,
    "F_P": 0.0,
    "F_hal": 0.0,
    "total_density": 21924.875,
    "centroid": [
      1.499640941619873,
      1.9908627271652222,
      3.509934902191162
    ],
    "dipole_rho": [
      3100.349609375,
      -11738.6591796875,
      1386.062255859375
    ],
    "curv_rho": 24078346.0,
    "curv_rho_failed": false,
    "gpu_density_B_requested": "vector",
    "gpu_density_B_effective": "vector",
    "gpu_density_B_fallback_from_vector": false,
    "gpu_density_A_requested": null,
    "gpu_density_A_effective": null,
    "gpu_density_A_fallback_from_vector": false,
    "xtb_A_used": false,
    "xtb_A_success": false,
    "xtb_charge_length_mismatch": false
  },
  "A:17": {
    "id": "A:17",
    "chain": "A",
    "resseq": 17,
    "resname": "THR",
    "sasa": 2.8070952892303467,
    "partial_charge_B": -0.5775098357570317,
    "F_metal": 0.0,
    "F_P": 0.0,
    "F_hal": 0.0,
    "total_density": 20488.9609375,
    "centroid": [
      1.3935145139694214,
      1.987870216369629,
      3.328075647354126
    ],
    "dipole_rho": [
      3931.54296875,
      -11263.69140625,
      5081.6396484375
    ],
    "curv_rho": 23205720.0,
    "curv_rho_failed": false,
    "gpu_density_B_requested": "vector",
    "gpu_density_B_effective": "vector",
    "gpu_density_B_fallback_from_vector": false,
    "gpu_density_A_requested": null,
    "gpu_density_A_effective": null,
    "gpu_density_A_fallback_from_vector": false,
    "xtb_A_used": false,
    "xtb_A_success": false,
    "xtb_charge_length_mismatch": false
  },
  "A:18": {
    "id": "A:18",
    "chain": "A",
    "resseq": 18,
    "resname": "MET",
    "sasa": 10.205678939819336,
    "partial_charge_B": -0.525,
    "F_metal": 0.0,
    "F_P": 0.0,
    "F_hal": 0.0,
    "total_density": 19207.638671875,
    "centroid": [
      1.1630882024765015,
      1.9500190019607544,
      3.320638656616211
    ],
    "dipole_rho": [
      8238.6474609375,
      -10132.62890625,
      3741.90869140625
    ],
    "curv_rho": 22076316.0,
    "curv_rho_failed": false,
    "gpu_density_B_requested": "vector",
    "gpu_density_B_effective": "vector",
    "gpu_density_B_fallback_from_vector": false,
    "gpu_density_A_requested": null,
    "gpu_density_A_effective": null,
    "gpu_density_A_fallback_from_vector": false,
    "xtb_A_used": false,
    "xtb_A_success": false,
    "xtb_charge_length_mismatch": false
  },
  "A:19": {
    "id": "A:19",
    "chain": "A",
    "resseq": 19,
    "resname": "GLU",
    "sasa": 0.06453092396259308,
    "partial_charge_B": -0.5514831652213109,
    "F_metal": 0.0,
    "F_P": 0.0,
    "F_hal": 0.0,
    "total_density": 21246.93359375,
    "centroid": [
      1.3185820579528809,
      1.8018635511398315,
      3.203862428665161
    ],
    "dipole_rho": [
      5167.341796875,
      -6576.228515625,
      8041.64208984375
    ],
    "curv_rho": 23035988.0,
    "curv_rho_failed": false,
    "gpu_density_B_requested": "vector",
    "gpu_density_B_effective": "vector",
    "gpu_density_B_fallback_from_vector": false,
    "gpu_density_A_requested": null,
    "gpu_density_A_effective": null,
    "gpu_density_A_fallback_from_vector": false,
    "xtb_A_used": false,
    "xtb_A_success": false,
    "xtb_charge_length_mismatch": false
  },
  "A:20": {
    "id": "A:20",
    "chain": "A",
    "resseq": 20,
    "resname": "TYR",
    "sasa": 2.6061463356018066,
    "partial_charge_B": -0.557643993891616,
    "F_metal": 0.0,
    "F_P": 0.0,
    "F_hal": 0.0,
    "total_density": 21480.830078125,
    "centroid": [
      1.1270450353622437,
      1.5347651243209839,
      3.2769548892974854
    ],
    "dipole_rho": [
      10503.6611328125,
      -1103.0802001953125,
      7123.49853515625
    ],
    "curv_rho": 22836210.0,
    "curv_rho_failed": false,
    "gpu_density_B_requested": "vector",
    "gpu_density_B_effective": "vector",
    "gpu_density_B_fallback_from_vector": false,
    "gpu_density_A_requested": null,
    "gpu_density_A_effective": null,
    "gpu_density_A_fallback_from_vector": false,
    "xtb_A_used": false,
    "xtb_A_success": false,
    "xtb_charge_length_mismatch": false
  },
  "A:21": {
    "id": "A:21",
    "chain": "A",
    "resseq": 21,
    "resname": "ARG",
    "sasa": 7.793724060058594,
    "partial_charge_B": 1.2,
    "F_metal": 0.0,
    "F_P": 0.0,
    "F_hal": 0.0,
    "total_density": 23845.794921875,
    "centroid": [
      1.350869059562683,
      1.5511618852615356,
      3.270024299621582
    ],
    "dipole_rho": [
      4554.45751953125,
      -3687.4638671875,
      15427.083984375
    ],
    "curv_rho": 23991192.0,
    "curv_rho_failed": false,
    "gpu_density_B_requested": "vector",
    "gpu_density_B_effective": "vector",
    "gpu_density_B_fallback_from_vector": false,
    "gpu_density_A_requested": null,
    "gpu_density_A_effective": null,
    "gpu_density_A_fallback_from_vector": false,
    "xtb_A_used": false,
    "xtb_A_success": false,
    "xtb_charge_length_mismatch": false
  },
  "A:22": {
    "id": "A:22",
    "chain": "A",
    "resseq": 22,
    "resname": "PRO",
    "sasa": 0.0,
    "partial_charge_B": -0.06000000000000002,
    "F_metal": 0.0,
    "F_P": 0.0,
    "F_hal": 0.0,
    "total_density": 21849.349609375,
    "centroid": [
      1.2549940347671509,
      1.341598629951477,
      3.2932097911834717
    ],
    "dipole_rho": [
      5747.1845703125,
      1898.3636474609375,
      5815.56982421875
    ],
    "curv_rho": 23548788.0,
    "curv_rho_failed": false,
    "gpu_density_B_requested": "vector",
    "gpu_density_B_effective": "vector",
    "gpu_density_B_fallback_from_vector": false,
    "gpu_density_A_requested": null,
    "gpu_density_A_effective": null,
    "gpu_density_A_fallback_from_vector": false,
    "xtb_A_used": false,
    "xtb_A_success": false,
    "xtb_charge_length_mismatch": false
  },
  "A:23": {
    "id": "A:23",
    "chain": "A",
    "resseq": 23,
    "resname": "LEU",
    "sasa": 0.0,
    "partial_charge_B": -0.06000000000000002,
    "F_metal": 0.0,
    "F_P": 0.0,
    "F_hal": 0.0,
    "total_density": 25445.673828125,
    "centroid": [
      1.482021689414978,
      1.3692328929901123,
      3.463144302368164
    ],
    "dipole_rho": [
      2755.6767578125,
      4871.45361328125,
      4692.03076171875
    ],
    "curv_rho": 24262416.0,
    "curv_rho_failed": false,
    "gpu_density_B_requested": "vector",
    "gpu_density_B_effective": "vector",
    "gpu_density_B_fallback_from_vector": false,
    "gpu_density_A_requested": null,
    "gpu_density_A_effective": null,
    "gpu_density_A_fallback_from_vector": false,
    "xtb_A_used": false,
    "xtb_A_success": false,
    "xtb_charge_length_mismatch": false
  },
  "A:24": {
    "id": "A:24",
    "chain": "A",
    "resseq": 24,
    "resname": "CYS",
    "sasa": 0.0,
    "partial_charge_B": -0.21000000000000002,
    "F_metal": 0.0,
    "F_P": 0.0,
    "F_hal": 0.0,
    "total_density": 22571.23046875,
    "centroid": [
      1.4081299304962158,
      1.1134977340698242,
      3.562429666519165
    ],
    "dipole_rho": [
      2680.632568359375,
      7521.43359375,
      197.78207397460938
    ],
    "curv_rho": 23650680.0,
    "curv_rho_failed": false,
    "gpu_density_B_requested": "vector",
    "gpu_density_B_effective": "vector",
    "gpu_density_B_fallback_from_vector": false,
    "gpu_density_A_requested": null,
    "gpu_density_A_effective": null,
    "gpu_density_A_fallback_from_vector": false,
    "xtb_A_used": false,
    "xtb_A_success": false,
    "xtb_charge_length_mismatch": false
  },
  "A:25": {
    "id": "A:25",
    "chain": "A",
    "resseq": 25,
    "resname": "GLY",
    "sasa": 0.0,
    "partial_charge_B": -0.06000000000000002,
    "F_metal": 0.0,
    "F_P": 0.0,
    "F_hal": 0.0,
    "total_density": 22605.955078125,
    "centroid": [
      1.4868279695510864,
      1.1293905973434448,
      3.698472738265991
    ],
    "dipole_rho": [
      1563.2720947265625,
      7493.66357421875,
      -3733.979248046875
    ],
    "curv_rho": 23997222.0,
    "curv_rho_failed": false,
    "gpu_density_B_requested": "vector",
    "gpu_density_B_effective": "vector",
    "gpu_density_B_fallback_from_vector": false,
    "gpu_density_A_requested": null,
    "gpu_density_A_effective": null,
    "gpu_density_A_fallback_from_vector": false,
    "xtb_A_used": false,
    "xtb_A_success": false,
    "xtb_charge_length_mismatch": false
  },
  "A:26": {
    "id": "A:26",
    "chain": "A",
    "resseq": 26,
    "resname": "SER",
    "sasa": 1.5464342832565308,
    "partial_charge_B": -0.452880711104477,
    "F_metal": 0.0,
    "F_P": 0.0,
    "F_hal": 0.0,
    "total_density": 21659.58203125,
    "centroid": [
      1.580665111541748,
      1.057022213935852,
      3.8281378746032715
    ],
    "dipole_rho": [
      -962.4447021484375,
      9549.107421875,
      -6573.23828125
    ],
    "curv_rho": 23360508.0,
    "curv_rho_failed": false,
    "gpu_density_B_requested": "vector",
    "gpu_density_B_effective": "vector",
    "gpu_density_B_fallback_from_vector": false,
    "gpu_density_A_requested": null,
    "gpu_density_A_effective": null,
    "gpu_density_A_fallback_from_vector": false,
    "xtb_A_used": false,
    "xtb_A_success": false,
    "xtb_charge_length_mismatch": false
  },
  "A:27": {
    "id": "A:27",
    "chain": "A",
    "resseq": 27,
    "resname": "ASP",
    "sasa": 1.103545069694519,
    "partial_charge_B": -0.7363739179034691,
    "F_metal": 0.0,
    "F_P": 0.0,
    "F_hal": 0.0,
    "total_density": 21918.28125,
    "centroid": [
      1.45997953414917,
      1.1567941904067993,
      3.916123390197754
    ],
    "dipole_rho": [
      3039.3486328125,
      6818.103515625,
      -8311.158203125
    ],
    "curv_rho": 23675046.0,
    "curv_rho_failed": false,
    "gpu_density_B_requested": "vector",
    "gpu_density_B_effective": "vector",
    "gpu_density_B_fallback_from_vector": false,
    "gpu_density_A_requested": null,
    "gpu_density_A_effective": null,
    "gpu_density_A_fallback_from_vector": false,
    "xtb_A_used": false,
    "xtb_A_success": false,
    "xtb_charge_length_mismatch": false
  },
  "A:28": {
    "id": "A:28",
    "chain": "A",
    "resseq": 28,
    "resname": "ASN",
    "sasa": 5.890685558319092,
    "partial_charge_B": -0.3000000000000001,
    "F_metal": 0.0,
    "F_P": 0.0,
    "F_hal": 0.0,
    "total_density": 19572.73828125,
    "centroid": [
      1.2809404134750366,
      0.9910181760787964,
      3.850874900817871
    ],
    "dipole_rho": [
      6128.53125,
      8433.2705078125,
      -5357.306640625
    ],
    "curv_rho": 22153700.0,
    "curv_rho_failed": false,
    "gpu_density_B_requested": "vector",
    "gpu_density_B_effective": "vector",
    "gpu_density_B_fallback_from_vector": false,
    "gpu_density_A_requested": null,
    "gpu_density_A_effective": null,
    "gpu_density_A_fallback_from_vector": false,
    "xtb_A_used": false,
    "xtb_A_success": false,
    "xtb_charge_length_mismatch": false
  },
  "A:29": {
    "id": "A:29",
    "chain": "A",
    "resseq": 29,
    "resname": "LYS",
    "sasa": 4.255463600158691,
    "partial_charge_B": 0.28827829240864206,
    "F_metal": 0.0,
    "F_P": 0.0,
    "F_hal": 0.0,
    "total_density": 22837.76171875,
    "centroid": [
      1.3003689050674438,
      1.279362678527832,
      3.8004109859466553
    ],
    "dipole_rho": [
      7264.74462890625,
      3675.013671875,
      -7177.40869140625
    ],
    "curv_rho": 23878094.0,
    "curv_rho_failed": false,
    "gpu_density_B_requested": "vector",
    "gpu_density_B_effective": "vector",
    "gpu_density_B_fallback_from_vector": false,
    "gpu_density_A_requested": null,
    "gpu_density_A_effective": null,
    "gpu_density_A_fallback_from_vector": false,
    "xtb_A_used": false,
    "xtb_A_success": false,
    "xtb_charge_length_mismatch": false
  },
  "A:30": {
    "id": "A:30",
    "chain": "A",
    "resseq": 30,
    "resname": "THR",
    "sasa": 0.0,
    "partial_charge_B": -0.3,
    "F_metal": 0.0,
    "F_P": 0.0,
    "F_hal": 0.0,
    "total_density": 22848.333984375,
    "centroid": [
      1.2429865598678589,
      1.319597601890564,
      3.610156297683716
    ],
    "dipole_rho": [
      9121.40234375,
      4298.69580078125,
      -1024.2840576171875
    ],
    "curv_rho": 24168470.0,
    "curv_rho_failed": false,
    "gpu_density_B_requested": "vector",
    "gpu_density_B_effective": "vector",
    "gpu_density_B_fallback_from_vector": false,
    "gpu_density_A_requested": null,
    "gpu_density_A_effective": null,
    "gpu_density_A_fallback_from_vector": false,
    "xtb_A_used": false,
    "xtb_A_success": false,
    "xtb_charge_length_mismatch": false
  },
  "A:31": {
    "id": "A:31",
    "chain": "A",
    "resseq": 31,
    "resname": "TYR",
    "sasa": 0.0,
    "partial_charge_B": -0.3,
    "F_metal": 0.0,
    "F_P": 0.0,
    "F_hal": 0.0,
    "total_density": 26476.990234375,
    "centroid": [
      1.4103835821151733,
      1.4574267864227295,
      3.6751766204833984
    ],
    "dipole_rho": [
      4859.85400390625,
      1619.775146484375,
      -3325.261474609375
    ],
    "curv_rho": 24028114.0,
    "curv_rho_failed": false,
    "gpu_density_B_requested": "vector",
    "gpu_density_B_effective": "vector",
    "gpu_density_B_fallback_from_vector": false,
    "gpu_density_A_requested": null,
    "gpu_density_A_effective": null,
    "gpu_density_A_fallback_from_vector": false,
    "xtb_A_used": false,
    "xtb_A_success": false,
    "xtb_charge_length_mismatch": false
  },
  "A:32": {
    "id": "A:32",
    "chain": "A",
    "resseq": 32,
    "resname": "GLY",
    "sasa": 0.0,
    "partial_charge_B": -0.06000000000000002,
    "F_metal": 0.0,
    "F_P": 0.0,
    "F_hal": 0.0,
    "total_density": 23434.72265625,
    "centroid": [
      1.3124569654464722,
      1.5769925117492676,
      3.420290946960449
    ],
    "dipole_rho": [
      7730.103515625,
      -1888.430419921875,
      2602.2119140625
    ],
    "curv_rho": 24406788.0,
    "curv_rho_failed": false,
    "gpu_density_B_requested": "vector",
    "gpu_density_B_effective": "vector",
    "gpu_density_B_fallback_from_vector": false,
    "gpu_density_A_requested": null,
    "gpu_density_A_effective": null,
    "gpu_density_A_fallback_from_vector": false,
    "xtb_A_used": false,
    "xtb_A_success": false,
    "xtb_charge_length_mismatch": false
  },
  "A:33": {
    "id": "A:33",
    "chain": "A",
    "resseq": 33,
    "resname": "ASN",
    "sasa": 0.0,
    "partial_charge_B": -0.12000000000000004,
    "F_metal": 0.0,
    "F_P": 0.0,
    "F_hal": 0.0,
    "total_density": 24559.75390625,
    "centroid": [
      1.429775595664978,
      1.6446224451065063,
      3.4229891300201416
    ],
    "dipole_rho": [
      3844.53515625,
      -5061.8310546875,
      4623.40625
    ],
    "curv_rho": 24462208.0,
    "curv_rho_failed": false,
    "gpu_density_B_requested": "vector",
    "gpu_density_B_effective": "vector",
    "gpu_density_B_fallback_from_vector": false,
    "gpu_density_A_requested": null,
    "gpu_density_A_effective": null,
    "gpu_density_A_fallback_from_vector": false,
    "xtb_A_used": false,
    "xtb_A_success": false,
    "xtb_charge_length_mismatch": false
  },
  "A:34": {
    "id": "A:34",
    "chain": "A",
    "resseq": 34,
    "resname": "LYS",
    "sasa": 0.0,
    "partial_charge_B": 0.11999999999999997,
    "F_metal": 0.0,
    "F_P": 0.0,
    "F_hal": 0.0,
    "total_density": 25899.5078125,
    "centroid": [
      1.6847343444824219,
      1.6658095121383667,
      3.400261163711548
    ],
    "dipole_rho": [
      -3656.40576171875,
      -2359.483642578125,
      6413.1533203125
    ],
    "curv_rho": 24030802.0,
    "curv_rho_failed": false,
    "gpu_density_B_requested": "vector",
    "gpu_density_B_effective": "vector",
    "gpu_density_B_fallback_from_vector": false,
    "gpu_density_A_requested": null,
    "gpu_density_A_effective": null,
    "gpu_density_A_fallback_from_vector": false,
    "xtb_A_used": false,
    "xtb_A_success": false,
    "xtb_charge_length_mismatch": false
  },
  "A:35": {
    "id": "A:35",
    "chain": "A",
    "resseq": 35,
    "resname": "CYS",
    "sasa": 0.0,
    "partial_charge_B": -0.21000000000000002,
    "F_metal": 0.0,
    "F_P": 0.0,
    "F_hal": 0.0,
    "total_density": 25702.5703125,
    "centroid": [
      1.6294317245483398,
      1.7430444955825806,
      3.489187240600586
    ],
    "dipole_rho": [
      -430.5594787597656,
      -8816.5556640625,
      1167.4296875
    ],
    "curv_rho": 24243854.0,
    "curv_rho_failed": false,
    "gpu_density_B_requested": "vector",
    "gpu_density_B_effective": "vector",
    "gpu_density_B_fallback_from_vector": false,
    "gpu_density_A_requested": null,
    "gpu_density_A_effective": null,
    "gpu_density_A_fallback_from_vector": false,
    "xtb_A_used": false,
    "xtb_A_success": false,
    "xtb_charge_length_mismatch": false
  },
  "A:36": {
    "id": "A:36",
    "chain": "A",
    "resseq": 36,
    "resname": "ASN",
    "sasa": 0.0,
    "partial_charge_B": -0.12000000000000004,
    "F_metal": 0.0,
    "F_P": 0.0,
    "F_hal": 0.0,
    "total_density": 25081.22265625,
    "centroid": [
      1.4803767204284668,
      1.7087572813034058,
      3.61574387550354
    ],
    "dipole_rho": [
      3365.938720703125,
      -6139.07861328125,
      -1488.7208251953125
    ],
    "curv_rho": 24521226.0,
    "curv_rho_failed": false,
    "gpu_density_B_requested": "vector",
    "gpu_density_B_effective": "vector",
    "gpu_density_B_fallback_from_vector": false,
    "gpu_density_A_requested": null,
    "gpu_density_A_effective": null,
    "gpu_density_A_fallback_from_vector": false,
    "xtb_A_used": false,
    "xtb_A_success": false,
    "xtb_charge_length_mismatch": false
  },
  "A:37": {
    "id": "A:37",
    "chain": "A",
    "resseq": 37,
    "resname": "PHE",
    "sasa": 0.0,
    "partial_charge_B": -0.06000000000000002,
    "F_metal": 0.0,
    "F_P": 0.0,
    "F_hal": 0.0,
    "total_density": 26920.7578125,
    "centroid": [
      1.637526512145996,
      1.4620585441589355,
      3.6545183658599854
    ],
    "dipole_rho": [
      -2731.492431640625,
      938.6669311523438,
      -886.4188842773438
    ],
    "curv_rho": 24056408.0,
    "curv_rho_failed": false,
    "gpu_density_B_requested": "vector",
    "gpu_density_B_effective": "vector",
    "gpu_density_B_fallback_from_vector": false,
    "gpu_density_A_requested": null,
    "gpu_density_A_effective": null,
    "gpu_density_A_fallback_from_vector": false,
    "xtb_A_used": false,
    "xtb_A_success": false,
    "xtb_charge_length_mismatch": false
  },
  "A:38": {
    "id": "A:38",
    "chain": "A",
    "resseq": 38,
    "resname": "CYS",
    "sasa": 0.0,
    "partial_charge_B": -0.21000000000000002,
    "F_metal": 0.0,
    "F_P": 0.0,
    "F_hal": 0.0,
    "total_density": 25256.810546875,
    "centroid": [
      1.7824870347976685,
      1.6411476135253906,
      3.650853157043457
    ],
    "dipole_rho": [
      -5405.70361328125,
      -3613.0478515625,
      -1377.676513671875
    ],
    "curv_rho": 24453450.0,
    "curv_rho_failed": false,
    "gpu_density_B_requested": "vector",
    "gpu_density_B_effective": "vector",
    "gpu_density_B_fallback_from_vector": false,
    "gpu_density_A_requested": null,
    "gpu_density_A_effective": null,
    "gpu_density_A_fallback_from_vector": false,
    "xtb_A_used": false,
    "xtb_A_success": false,
    "xtb_charge_length_mismatch": false
  },
  "A:39": {
    "id": "A:39",
    "chain": "A",
    "resseq": 39,
    "resname": "ASN",
    "sasa": 0.0,
    "partial_charge_B": -0.12000000000000004,
    "F_metal": 0.0,
    "F_P": 0.0,
    "F_hal": 0.0,
    "total_density": 24727.173828125,
    "centroid": [
      1.7213581800460815,
      1.7668191194534302,
      3.762942314147949
    ],
    "dipole_rho": [
      -2380.1044921875,
      -8172.16845703125,
      -5112.53857421875
    ],
    "curv_rho": 24343414.0,
    "curv_rho_failed": false,
    "gpu_density_B_requested": "vector",
    "gpu_density_B_effective": "vector",
    "gpu_density_B_fallback_from_vector": false,
    "gpu_density_A_requested": null,
    "gpu_density_A_effective": null,
    "gpu_density_A_fallback_from_vector": false,
    "xtb_A_used": false,
    "xtb_A_success": false,
    "xtb_charge_length_mismatch": false
  },
  "A:40": {
    "id": "A:40",
    "chain": "A",
    "resseq": 40,
    "resname": "ALA",
    "sasa": 0.0,
    "partial_charge_B": -0.06000000000000002,
    "F_metal": 0.0,
    "F_P": 0.0,
    "F_hal": 0.0,
    "total_density": 24325.267578125,
    "centroid": [
      1.6615527868270874,
      1.605770468711853,
      3.8738856315612793
    ],
    "dipole_rho": [
      -2401.082275390625,
      -1804.191162109375,
      -7899.248046875
    ],
    "curv_rho": 24508240.0,
    "curv_rho_failed": false,
    "gpu_density_B_requested": "vector",
    "gpu_density_B_effective": "vector",
    "gpu_density_B_fallback_from_vector": false,
    "gpu_density_A_requested": null,
    "gpu_density_A_effective": null,
    "gpu_density_A_fallback_from_vector": false,
    "xtb_A_used": false,
    "xtb_A_success": false,
    "xtb_charge_length_mismatch": false
  },
  "A:41": {
    "id": "A:41",
    "chain": "A",
    "resseq": 41,
    "resname": "VAL",
    "sasa": 0.0,
    "partial_charge_B": -0.06000000000000002,
    "F_metal": 0.0,
    "F_P": 0.0,
    "F_hal": 0.0,
    "total_density": 24513.978515625,
    "centroid": [
      1.836832880973816,
      1.5341218709945679,
      3.8356881141662598
    ],
    "dipole_rho": [
      -6846.6484375,
      301.00347900390625,
      -6993.0849609375
    ],
    "curv_rho": 24217172.0,
    "curv_rho_failed": false,
    "gpu_density_B_requested": "vector",
    "gpu_density_B_effective": "vector",
    "gpu_density_B_fallback_from_vector": false,
    "gpu_density_A_requested": null,
    "gpu_density_A_effective": null,
    "gpu_density_A_fallback_from_vector": false,
    "xtb_A_used": false,
    "xtb_A_success": false,
    "xtb_charge_length_mismatch": false
  },
  "A:42": {
    "id": "A:42",
    "chain": "A",
    "resseq": 42,
    "resname": "VAL",
    "sasa": 0.0,
    "partial_charge_B": -0.06000000000000002,
    "F_metal": 0.0,
    "F_P": 0.0,
    "F_hal": 0.0,
    "total_density": 22347.71484375,
    "centroid": [
      1.9563281536102295,
      1.7038342952728271,
      3.920260190963745
    ],
    "dipole_rho": [
      -6533.20654296875,
      -4165.80029296875,
      -8463.64453125
    ],
    "curv_rho": 23478804.0,
    "curv_rho_failed": false,
    "gpu_density_B_requested": "vector",
    "gpu_density_B_effective": "vector",
    "gpu_density_B_fallback_from_vector": false,
    "gpu_density_A_requested": null,
    "gpu_density_A_effective": null,
    "gpu_density_A_fallback_from_vector": false,
    "xtb_A_used": false,
    "xtb_A_success": false,
    "xtb_charge_length_mismatch": false
  },
  "A:43": {
    "id": "A:43",
    "chain": "A",
    "resseq": 43,
    "resname": "GLU",
    "sasa": 4.0395002365112305,
    "partial_charge_B": -1.258822012439679,
    "F_metal": 0.0,
    "F_P": 0.0,
    "F_hal": 0.0,
    "total_density": 22372.177734375,
    "centroid": [
      1.7419400215148926,
      1.7098380327224731,
      4.008150577545166
    ],
    "dipole_rho": [
      -1755.31689453125,
      -5157.42626953125,
      -12434.3212890625
    ],
    "curv_rho": 23954428.0,
    "curv_rho_failed": false,
    "gpu_density_B_requested": "vector",
    "gpu_density_B_effective": "vector",
    "gpu_density_B_fallback_from_vector": false,
    "gpu_density_A_requested": null,
    "gpu_density_A_effective": null,
    "gpu_density_A_fallback_from_vector": false,
    "xtb_A_used": false,
    "xtb_A_success": false,
    "xtb_charge_length_mismatch": false
  },
  "A:44": {
    "id": "A:44",
    "chain": "A",
    "resseq": 44,
    "resname": "SER",
    "sasa": 0.0,
    "partial_charge_B": -0.3,
    "F_metal": 0.0,
    "F_P": 0.0,
    "F_hal": 0.0,
    "total_density": 22396.109375,
    "centroid": [
      1.8149734735488892,
      1.465232491493225,
      4.032439231872559
    ],
    "dipole_rho": [
      -5281.591796875,
      45.51399230957031,
      -13429.70703125
    ],
    "curv_rho": 23872762.0,
    "curv_rho_failed": false,
    "gpu_density_B_requested": "vector",
    "gpu_density_B_effective": "vector",
    "gpu_density_B_fallback_from_vector": false,
    "gpu_density_A_requested": null,
    "gpu_density_A_effective": null,
    "gpu_density_A_fallback_from_vector": false,
    "xtb_A_used": false,
    "xtb_A_success": false,
    "xtb_charge_length_mismatch": false
  },
  "A:45": {
    "id": "A:45",
    "chain": "A",
    "resseq": 45,
    "resname": "ASN",
    "sasa": 8.38002872467041,
    "partial_charge_B": -0.3000000000000001,
    "F_metal": 0.0,
    "F_P": 0.0,
    "F_hal": 0.0,
    "total_density": 19334.86328125,
    "centroid": [
      2.0064172744750977,
      1.5354481935501099,
      4.140380859375
    ],
    "dipole_rho": [
      -8657.3349609375,
      -366.4285888671875,
      -12114.6220703125
    ],
    "curv_rho": 22487162.0,
    "curv_rho_failed": false,
    "gpu_density_B_requested": "vector",
    "gpu_density_B_effective": "vector",
    "gpu_density_B_fallback_from_vector": false,
    "gpu_density_A_requested": null,
    "gpu_density_A_effective": null,
    "gpu_density_A_fallback_from_vector": false,
    "xtb_A_used": false,
    "xtb_A_success": false,
    "xtb_charge_length_mismatch": false
  },
  "A:46": {
    "id": "A:46",
    "chain": "A",
    "resseq": 46,
    "resname": "GLY",
    "sasa": 0.6936569213867188,
    "partial_charge_B": -0.07371500419414233,
    "F_metal": 0.0,
    "F_P": 0.0,
    "F_hal": 0.0,
    "total_density": 20887.869140625,
    "centroid": [
      1.9799814224243164,
      1.313097596168518,
      4.004293918609619
    ],
    "dipole_rho": [
      -8576.9482421875,
      1667.847412109375,
      -8972.515625
    ],
    "curv_rho": 23073462.0,
    "curv_rho_failed": false,
    "gpu_density_B_requested": "vector",
    "gpu_density_B_effective": "vector",
    "gpu_density_B_fallback_from_vector": false,
    "gpu_density_A_requested": null,
    "gpu_density_A_effective": null,
    "gpu_density_A_fallback_from_vector": false,
    "xtb_A_used": false,
    "xtb_A_success": false,
    "xtb_charge_length_mismatch": false
  },
  "A:47": {
    "id": "A:47",
    "chain": "A",
    "resseq": 47,
    "resname": "THR",
    "sasa": 4.738609790802002,
    "partial_charge_B": -0.75,
    "F_metal": 0.0,
    "F_P": 0.0,
    "F_hal": 0.0,
    "total_density": 21067.056640625,
    "centroid": [
      1.8535706996917725,
      1.2253957986831665,
      4.036077499389648
    ],
    "dipole_rho": [
      -6351.42724609375,
      4112.50537109375,
      -12080.91796875
    ],
    "curv_rho": 23182966.0,
    "curv_rho_failed": false,
    "gpu_density_B_requested": "vector",
    "gpu_density_B_effective": "vector",
    "gpu_density_B_fallback_from_vector": false,
    "gpu_density_A_requested": null,
    "gpu_density_A_effective": null,
    "gpu_density_A_fallback_from_vector": false,
    "xtb_A_used": false,
    "xtb_A_success": false,
    "xtb_charge_length_mismatch": false
  },
  "A:48": {
    "id": "A:48",
    "chain": "A",
    "resseq": 48,
    "resname": "LEU",
    "sasa": 0.0,
    "partial_charge_B": -0.06000000000000002,
    "F_metal": 0.0,
    "F_P": 0.0,
    "F_hal": 0.0,
    "total_density": 24255.943359375,
    "centroid": [
      1.7044099569320679,
      1.3118181228637695,
      3.8618621826171875
    ],
    "dipole_rho": [
      -4698.4423828125,
      4814.02685546875,
      -8212.47265625
    ],
    "curv_rho": 24292730.0,
    "curv_rho_failed": false,
    "gpu_density_B_requested": "vector",
    "gpu_density_B_effective": "vector",
    "gpu_density_B_fallback_from_vector": false,
    "gpu_density_A_requested": null,
    "gpu_density_A_effective": null,
    "gpu_density_A_fallback_from_vector": false,
    "xtb_A_used": false,
    "xtb_A_success": false,
    "xtb_charge_length_mismatch": false
  },
  "A:49": {
    "id": "A:49",
    "chain": "A",
    "resseq": 49,
    "resname": "THR",
    "sasa": 2.7960610389709473,
    "partial_charge_B": -0.5764189882218818,
    "F_metal": 0.0,
    "F_P": 0.0,
    "F_hal": 0.0,
    "total_density": 22725.677734375,
    "centroid": [
      1.7598036527633667,
      1.1461825370788574,
      3.7871506214141846
    ],
    "dipole_rho": [
      -6275.7763671875,
      8030.53125,
      -4643.654296875
    ],
    "curv_rho": 23826102.0,
    "curv_rho_failed": false,
    "gpu_density_B_requested": "vector",
    "gpu_density_B_effective": "vector",
    "gpu_density_B_fallback_from_vector": false,
    "gpu_density_A_requested": null,
    "gpu_density_A_effective": null,
    "gpu_density_A_fallback_from_vector": false,
    "xtb_A_used": false,
    "xtb_A_success": false,
    "xtb_charge_length_mismatch": false
  },
  "A:50": {
    "id": "A:50",
    "chain": "A",
    "resseq": 50,
    "resname": "LEU",
    "sasa": 0.15764929354190826,
    "partial_charge_B": -0.06311704627383866,
    "F_metal": 0.0,
    "F_P": 0.0,
    "F_hal": 0.0,
    "total_density": 23606.224609375,
    "centroid": [
      1.706358790397644,
      1.1301226615905762,
      3.5727319717407227
    ],
    "dipole_rho": [
      -4058.28857421875,
      7870.55712890625,
      1186.6796875
    ],
    "curv_rho": 23750270.0,
    "curv_rho_failed": false,
    "gpu_density_B_requested": "vector",
    "gpu_density_B_effective": "vector",
    "gpu_density_B_fallback_from_vector": false,
    "gpu_density_A_requested": null,
    "gpu_density_A_effective": null,
    "gpu_density_A_fallback_from_vector": false,
    "xtb_A_used": false,
    "xtb_A_success": false,
    "xtb_charge_length_mismatch": false
  },
  "A:51": {
    "id": "A:51",
    "chain": "A",
    "resseq": 51,
    "resname": "SER",
    "sasa": 2.5539186000823975,
    "partial_charge_B": -0.5524807526003213,
    "F_metal": 0.0,
    "F_P": 0.0,
    "F_hal": 0.0,
    "total_density": 21589.337890625,
    "centroid": [
      1.6246405839920044,
      0.9951596856117249,
      3.6329586505889893
    ],
    "dipole_rho": [
      -275.8274841308594,
      11597.64453125,
      1072.4595947265625
    ],
    "curv_rho": 23022306.0,
    "curv_rho_failed": false,
    "gpu_density_B_requested": "vector",
    "gpu_density_B_effective": "vector",
    "gpu_density_B_fallback_from_vector": false,
    "gpu_density_A_requested": null,
    "gpu_density_A_effective": null,
    "gpu_density_A_fallback_from_vector": false,
    "xtb_A_used": false,
    "xtb_A_success": false,
    "xtb_charge_length_mismatch": false
  },
  "A:52": {
    "id": "A:52",
    "chain": "A",
    "resseq": 52,
    "resname": "HIS",
    "sasa": 2.2263169288635254,
    "partial_charge_B": 0.5200940052310843,
    "F_metal": 0.0,
    "F_P": 0.0,
    "F_hal": 0.0,
    "total_density": 21352.810546875,
    "centroid": [
      1.4592777490615845,
      0.9901583790779114,
      3.4745676517486572
    ],
    "dipole_rho": [
      1753.6605224609375,
      10723.990234375,
      4027.083251953125
    ],
    "curv_rho": 22571920.0,
    "curv_rho_failed": false,
    "gpu_density_B_requested": "vector",
    "gpu_density_B_effective": "vector",
    "gpu_density_B_fallback_from_vector": false,
    "gpu_density_A_requested": null,
    "gpu_density_A_effective": null,
    "gpu_density_A_fallback_from_vector": false,
    "xtb_A_used": false,
    "xtb_A_success": false,
    "xtb_charge_length_mismatch": false
  },
  "A:53": {
    "id": "A:53",
    "chain": "A",
    "resseq": 53,
    "resname": "PHE",
    "sasa": 5.2768235206604,
    "partial_charge_B": -0.15000000000000005,
    "F_metal": 0.0,
    "F_P": 0.0,
    "F_hal": 0.0,
    "total_density": 22067.916015625,
    "centroid": [
      1.5828161239624023,
      1.1126285791397095,
      3.2936134338378906
    ],
    "dipole_rho": [
      -1277.774658203125,
      6974.69189453125,
      8361.431640625
    ],
    "curv_rho": 22876756.0,
    "curv_rho_failed": false,
    "gpu_density_B_requested": "vector",
    "gpu_density_B_effective": "vector",
    "gpu_density_B_fallback_from_vector": false,
    "gpu_density_A_requested": null,
    "gpu_density_A_effective": null,
    "gpu_density_A_fallback_from_vector": false,
    "xtb_A_used": false,
    "xtb_A_success": false,
    "xtb_charge_length_mismatch": false
  },
  "A:54": {
    "id": "A:54",
    "chain": "A",
    "resseq": 54,
    "resname": "GLY",
    "sasa": 0.12906184792518616,
    "partial_charge_B": -0.06255181449362468,
    "F_metal": 0.0,
    "F_P": 0.0,
    "F_hal": 0.0,
    "total_density": 21008.978515625,
    "centroid": [
      1.309730052947998,
      1.159193754196167,
      3.312025547027588
    ],
    "dipole_rho": [
      4093.178955078125,
      7115.60693359375,
      5375.68310546875
    ],
    "curv_rho": 23125048.0,
    "curv_rho_failed": false,
    "gpu_density_B_requested": "vector",
    "gpu_density_B_effective": "vector",
    "gpu_density_B_fallback_from_vector": false,
    "gpu_density_A_requested": null,
    "gpu_density_A_effective": null,
    "gpu_density_A_fallback_from_vector": false,
    "xtb_A_used": false,
    "xtb_A_success": false,
    "xtb_charge_length_mismatch": false
  },
  "A:55": {
    "id": "A:55",
    "chain": "A",
    "resseq": 55,
    "resname": "LYS",
    "sasa": 5.918796062469482,
    "partial_charge_B": 0.29999999999999993,
    "F_metal": 0.0,
    "F_P": 0.0,
    "F_hal": 0.0,
    "total_density": 20048.259765625,
    "centroid": [
      1.1363751888275146,
      1.1520681381225586,
      3.377742052078247
    ],
    "dipole_rho": [
      8978.005859375,
      6309.435546875,
      5331.45556640625
    ],
    "curv_rho": 22363010.0,
    "curv_rho_failed": false,
    "gpu_density_B_requested": "vector",
    "gpu_density_B_effective": "vector",
    "gpu_density_B_fallback_from_vector": false,
    "gpu_density_A_requested": null,
    "gpu_density_A_effective": null,
    "gpu_density_A_fallback_from_vector": false,
    "xtb_A_used": false,
    "xtb_A_success": false,
    "xtb_charge_length_mismatch": false
  },
  "A:56": {
    "id": "A:56",
    "chain": "A",
    "resseq": 56,
    "resname": "CYS",
    "sasa": 3.7205233573913574,
    "partial_charge_B": -1.0017171948888293,
    "F_metal": 0.0,
    "F_P": 0.0,
    "F_hal": 0.0,
    "total_density": 19857.05859375,
    "centroid": [
      1.2021466493606567,
      1.0088748931884766,
      3.6149790287017822
    ],
    "dipole_rho": [
      7971.548828125,
      8574.9130859375,
      1580.2041015625
    ],
    "curv_rho": 22314162.0,
    "curv_rho_failed": false,
    "gpu_density_B_requested": "vector",
    "gpu_density_B_effective": "vector",
    "gpu_density_B_fallback_from_vector": false,
    "gpu_density_A_requested": null,
    "gpu_density_A_effective": null,
    "gpu_density_A_fallback_from_vector": false,
    "xtb_A_used": false,
    "xtb_A_success": false,
    "xtb_charge_length_mismatch": false
  }
}
```
