## Supplementary material for "Localized Reactivity on Proteins as Riemannian Manifolds: A Quantum-Inspired Geometric Model for Deterministic, Metal-Aware Reactive-Site Prediction": code bundle: meta.json

```
{
  "pdb": "3SGQ_l_u.pdb",
  "radius": 4.7,
  "residues": [
    {
      "id": "A:6",
      "chain": "A",
      "resseq": 6,
      "icode": "",
      "resname": "VAL",
      "hetflag": " ",
      "sasa": 0.3161526918411255,
      "atoms": [
        {
          "atom_index": 0,
          "name": "N",
          "element": "N",
          "coord": [
            2.262200117111206,
            1.144700050354004,
            3.251199960708618
          ]
        },
        {
          "atom_index": 1,
          "name": "CA",
          "element": "C",
          "coord": [
            2.262399911880493,
            1.2659000158309937,
            3.170099973678589
          ]
        },
        {
          "atom_index": 2,
          "name": "C",
          "element": "C",
          "coord": [
            2.3694000244140625,
            1.36080002784729,
            3.218899965286255
          ]
        },
        {
          "atom_index": 3,
          "name": "O",
          "element": "O",
          "coord": [
            2.4251999855041504,
            1.3478000164031982,
            3.331399917602539
          ]
        },
        {
          "atom_index": 4,
          "name": "CB",
          "element": "C",
          "coord": [
            2.126300096511841,
            1.337499976158142,
            3.1582999229431152
          ]
        },
        {
          "atom_index": 5,
          "name": "CG1",
          "element": "C",
          "coord": [
            2.0164999961853027,
            1.2562999725341797,
            3.0820999145507812
          ]
        },
        {
          "atom_index": 6,
          "name": "CG2",
          "element": "C",
          "coord": [
            2.0762999057769775,
            1.3870999813079834,
            3.295099973678589
          ]
        }
      ]
    },
    {
      "id": "A:7",
      "chain": "A",
      "resseq": 7,
      "icode": "",
      "resname": "ASP",
      "hetflag": " ",
      "sasa": 3.247575521469116,
      "atoms": [
        {
          "atom_index": 7,
          "name": "N",
          "element": "N",
          "coord": [
            2.3917999267578125,
            1.454800009727478,
            3.125999927520752
          ]
        },
        {
          "atom_index": 8,
          "name": "CA",
          "element": "C",
          "coord": [
            2.490299940109253,
            1.5607000589370728,
            3.1417999267578125
          ]
        },
        {
          "atom_index": 9,
          "name": "C",
          "element": "C",
          "coord": [
            2.4409000873565674,
            1.6663999557495117,
            3.2416000366210938
          ]
        },
        {
          "atom_index": 10,
          "name": "O",
          "element": "O",
          "coord": [
            2.357300043106079,
            1.7511999607086182,
            3.2009999752044678
          ]
        },
        {
          "atom_index": 11,
          "name": "CB",
          "element": "C",
          "coord": [
            2.5100998878479004,
            1.6267000436782837,
            3.001699924468994
          ]
        },
        {
          "atom_index": 12,
          "name": "CG",
          "element": "C",
          "coord": [
            2.638200044631958,
            1.708899974822998,
            3.0060999393463135
          ]
        },
        {
          "atom_index": 13,
          "name": "OD1",
          "element": "O",
          "coord": [
            2.7000999450683594,
            1.707200050354004,
            3.1161000728607178
          ]
        },
        {
          "atom_index": 14,
          "name": "OD2",
          "element": "O",
          "coord": [
            2.702399969100952,
            1.7264000177383423,
            2.8980000019073486
          ]
        }
      ]
    },
    {
      "id": "A:8",
      "chain": "A",
      "resseq": 8,
      "icode": "",
      "resname": "CYS",
      "hetflag": " ",
      "sasa": 0.0,
      "atoms": [
        {
          "atom_index": 15,
          "name": "N",
          "element": "N",
          "coord": [
            2.478800058364868,
            1.6518000364303589,
            3.365600109100342
          ]
        },
        {
          "atom_index": 16,
          "name": "CA",
          "element": "C",
          "coord": [
            2.4398999214172363,
            1.74399995803833,
            3.4746999740600586
          ]
        },
        {
          "atom_index": 17,
          "name": "C",
          "element": "C",
          "coord": [
            2.558799982070923,
            1.8314000368118286,
            3.521699905395508
          ]
        },
        {
          "atom_index": 18,
          "name": "O",
          "element": "O",
          "coord": [
            2.5689001083374023,
            1.8747999668121338,
            3.6387999057769775
          ]
        },
        {
          "atom_index": 19,
          "name": "CB",
          "element": "C",
          "coord": [
            2.3777999877929688,
            1.6713999509811401,
            3.596100091934204
          ]
        },
        {
          "atom_index": 20,
          "name": "SG",
          "element": "S",
          "coord": [
            2.2177999019622803,
            1.5848000049591064,
            3.5708999633789062
          ]
        }
      ]
    },
    {
      "id": "A:9",
      "chain": "A",
      "resseq": 9,
      "icode": "",
      "resname": "SER",
      "hetflag": " ",
      "sasa": 3.883321762084961,
      "atoms": [
        {
          "atom_index": 21,
          "name": "N",
          "element": "N",
          "coord": [
            2.6505000591278076,
            1.8496999740600586,
            3.4275999069213867
          ]
        },
        {
          "atom_index": 22,
          "name": "CA",
          "element": "C",
          "coord": [
            2.779900074005127,
            1.9189000129699707,
            3.446000099182129
          ]
        },
        {
          "atom_index": 23,
          "name": "C",
          "element": "C",
          "coord": [
            2.7662999629974365,
            2.0685999393463135,
            3.482800006866455
          ]
        },
        {
          "atom_index": 24,
          "name": "O",
          "element": "O",
          "coord": [
            2.836699962615967,
            2.122499942779541,
            3.5734000205993652
          ]
        },
        {
          "atom_index": 25,
          "name": "CB",
          "element": "C",
          "coord": [
            2.8561999797821045,
            1.9007999897003174,
            3.3125998973846436
          ]
        },
        {
          "atom_index": 26,
          "name": "OG",
          "element": "O",
          "coord": [
            2.8680999279022217,
            1.7583999633789062,
            3.289900064468384
          ]
        }
      ]
    },
    {
      "id": "A:10",
      "chain": "A",
      "resseq": 10,
      "icode": "",
      "resname": "GLU",
      "hetflag": " ",
      "sasa": 7.346457004547119,
      "atoms": [
        {
          "atom_index": 27,
          "name": "N",
          "element": "N",
          "coord": [
            2.6658999919891357,
            2.1287999153137207,
            3.4260001182556152
          ]
        },
        {
          "atom_index": 28,
          "name": "CA",
          "element": "C",
          "coord": [
            2.648699998855591,
            2.2720000743865967,
            3.44350004196167
          ]
        },
        {
          "atom_index": 29,
          "name": "C",
          "element": "C",
          "coord": [
            2.547300100326538,
            2.30649995803833,
            3.5510001182556152
          ]
        },
        {
          "atom_index": 30,
          "name": "O",
          "element": "O",
          "coord": [
            2.4916999340057373,
            2.4179000854492188,
            3.5525999069213867
          ]
        },
        {
          "atom_index": 31,
          "name": "CB",
          "element": "C",
          "coord": [
            2.6203999519348145,
            2.3338000774383545,
            3.3052000999450684
          ]
        },
        {
          "atom_index": 32,
          "name": "CG",
          "element": "C",
          "coord": [
            2.6926000118255615,
            2.2483999729156494,
            3.196199893951416
          ]
        },
        {
          "atom_index": 33,
          "name": "CD",
          "element": "C",
          "coord": [
            2.7802000045776367,
            2.3264000415802,
            3.0971999168395996
          ]
        },
        {
          "atom_index": 34,
          "name": "OE1",
          "element": "O",
          "coord": [
            2.743799924850464,
            2.325200080871582,
            2.9755001068115234
          ]
        },
        {
          "atom_index": 35,
          "name": "OE2",
          "element": "O",
          "coord": [
            2.9047999382019043,
            2.3389999866485596,
            3.124000072479248
          ]
        }
      ]
    },
    {
      "id": "A:11",
      "chain": "A",
      "resseq": 11,
      "icode": "",
      "resname": "TYR",
      "hetflag": " ",
      "sasa": 0.0,
      "atoms": [
        {
          "atom_index": 36,
          "name": "N",
          "element": "N",
          "coord": [
            2.518199920654297,
            2.2118000984191895,
            3.636399984359741
          ]
        },
        {
          "atom_index": 37,
          "name": "CA",
          "element": "C",
          "coord": [
            2.407399892807007,
            2.232800006866455,
            3.7332000732421875
          ]
        },
        {
          "atom_index": 38,
          "name": "C",
          "element": "C",
          "coord": [
            2.468899965286255,
            2.252700090408325,
            3.8684000968933105
          ]
        },
        {
          "atom_index": 39,
          "name": "O",
          "element": "O",
          "coord": [
            2.5834999084472656,
            2.202500104904175,
            3.887500047683716
          ]
        },
        {
          "atom_index": 40,
          "name": "CB",
          "element": "C",
          "coord": [
            2.3083999156951904,
            2.109499931335449,
            3.7428998947143555
          ]
        },
        {
          "atom_index": 41,
          "name": "CG",
          "element": "C",
          "coord": [
            2.2039999961853027,
            2.1159000396728516,
            3.6308000087738037
          ]
        },
        {
          "atom_index": 42,
          "name": "CD1",
          "element": "C",
          "coord": [
            2.077399969100952,
            2.166800022125244,
            3.649600028991699
          ]
        },
        {
          "atom_index": 43,
          "name": "CD2",
          "element": "C",
          "coord": [
            2.2474000453948975,
            2.085700035095215,
            3.5051000118255615
          ]
        },
        {
          "atom_index": 44,
          "name": "CE1",
          "element": "C",
          "coord": [
            1.9946999549865723,
            2.1893999576568604,
            3.5380001068115234
          ]
        },
        {
          "atom_index": 45,
          "name": "CE2",
          "element": "C",
          "coord": [
            2.1686999797821045,
            2.1082000732421875,
            3.395900011062622
          ]
        },
        {
          "atom_index": 46,
          "name": "CZ",
          "element": "C",
          "coord": [
            2.0445001125335693,
            2.161400079727173,
            3.411799907684326
          ]
        },
        {
          "atom_index": 47,
          "name": "OH",
          "element": "O",
          "coord": [
            1.968500018119812,
            2.1772000789642334,
            3.2929000854492188
          ]
        }
      ]
    },
    {
      "id": "A:12",
      "chain": "A",
      "resseq": 12,
      "icode": "",
      "resname": "PRO",
      "hetflag": " ",
      "sasa": 2.125842332839966,
      "atoms": [
        {
          "atom_index": 48,
          "name": "N",
          "element": "N",
          "coord": [
            2.403700113296509,
            2.3160998821258545,
            3.963099956512451
          ]
        },
        {
          "atom_index": 49,
          "name": "CA",
          "element": "C",
          "coord": [
            2.266200065612793,
            2.3738999366760254,
            3.97189998626709
          ]
        },
        {
          "atom_index": 50,
          "name": "C",
          "element": "C",
          "coord": [
            2.224600076675415,
            2.4867000579833984,
            3.8756000995635986
          ]
        },
        {
          "atom_index": 51,
          "name": "O",
          "element": "O",
          "coord": [
            2.308000087738037,
            2.5745999813079834,
            3.844599962234497
          ]
        },
        {
          "atom_index": 52,
          "name": "CB",
          "element": "C",
          "coord": [
            2.252500057220459,
            2.428800106048584,
            4.1143999099731445
          ]
        },
        {
          "atom_index": 53,
          "name": "CG",
          "element": "C",
          "coord": [
            2.381700038909912,
            2.3998000621795654,
            4.1890997886657715
          ]
        },
        {
          "atom_index": 54,
          "name": "CD",
          "element": "C",
          "coord": [
            2.4756999015808105,
            2.3280999660491943,
            4.091899871826172
          ]
        }
      ]
    },
    {
      "id": "A:13",
      "chain": "A",
      "resseq": 13,
      "icode": "",
      "resname": "LYS",
      "hetflag": " ",
      "sasa": 0.3798224925994873,
      "atoms": [
        {
          "atom_index": 55,
          "name": "N",
          "element": "N",
          "coord": [
            2.094599962234497,
            2.5013999938964844,
            3.8482000827789307
          ]
        },
        {
          "atom_index": 56,
          "name": "CA",
          "element": "C",
          "coord": [
            2.037600040435791,
            2.6180999279022217,
            3.779400110244751
          ]
        },
        {
          "atom_index": 57,
          "name": "C",
          "element": "C",
          "coord": [
            1.9112999439239502,
            2.6717000007629395,
            3.8431999683380127
          ]
        },
        {
          "atom_index": 58,
          "name": "O",
          "element": "O",
          "coord": [
            1.8321000337600708,
            2.592900037765503,
            3.9026999473571777
          ]
        },
        {
          "atom_index": 59,
          "name": "CB",
          "element": "C",
          "coord": [
            2.001199960708618,
            2.574899911880493,
            3.637700080871582
          ]
        },
        {
          "atom_index": 60,
          "name": "CG",
          "element": "C",
          "coord": [
            2.125200033187866,
            2.526400089263916,
            3.5643999576568604
          ]
        },
        {
          "atom_index": 61,
          "name": "CD",
          "element": "C",
          "coord": [
            2.115600109100342,
            2.5257999897003174,
            3.4126999378204346
          ]
        },
        {
          "atom_index": 62,
          "name": "CE",
          "element": "C",
          "coord": [
            2.2578001022338867,
            2.4983999729156494,
            3.3592000007629395
          ]
        },
        {
          "atom_index": 63,
          "name": "NZ",
          "element": "N",
          "coord": [
            2.2674999237060547,
            2.4990999698638916,
            3.210900068283081
          ]
        }
      ]
    },
    {
      "id": "A:14",
      "chain": "A",
      "resseq": 14,
      "icode": "",
      "resname": "PRO",
      "hetflag": " ",
      "sasa": 8.133737564086914,
      "atoms": [
        {
          "atom_index": 64,
          "name": "N",
          "element": "N",
          "coord": [
            1.895799994468689,
            2.804500102996826,
            3.8506999015808105
          ]
        },
        {
          "atom_index": 65,
          "name": "CA",
          "element": "C",
          "coord": [
            1.7839000225067139,
            2.872299909591675,
            3.921999931335449
          ]
        },
        {
          "atom_index": 66,
          "name": "C",
          "element": "C",
          "coord": [
            1.6461999416351318,
            2.8447999954223633,
            3.8633999824523926
          ]
        },
        {
          "atom_index": 67,
          "name": "O",
          "element": "O",
          "coord": [
            1.544100046157837,
            2.8661000728607178,
            3.9326000213623047
          ]
        },
        {
          "atom_index": 68,
          "name": "CB",
          "element": "C",
          "coord": [
            1.8062000274658203,
            3.025099992752075,
            3.9149999618530273
          ]
        },
        {
          "atom_index": 69,
          "name": "CG",
          "element": "C",
          "coord": [
            1.9385000467300415,
            3.045099973678589,
            3.8420000076293945
          ]
        },
        {
          "atom_index": 70,
          "name": "CD",
          "element": "C",
          "coord": [
            1.9924999475479126,
            2.9056999683380127,
            3.8008999824523926
          ]
        }
      ]
    },
    {
      "id": "A:15",
      "chain": "A",
      "resseq": 15,
      "icode": "",
      "resname": "ALA",
      "hetflag": " ",
      "sasa": 0.8389019966125488,
      "atoms": [
        {
          "atom_index": 71,
          "name": "N",
          "element": "N",
          "coord": [
            1.6424000263214111,
            2.813999891281128,
            3.734800100326538
          ]
        },
        {
          "atom_index": 72,
          "name": "CA",
          "element": "C",
          "coord": [
            1.5134999752044678,
            2.7892000675201416,
            3.669300079345703
          ]
        },
        {
          "atom_index": 73,
          "name": "C",
          "element": "C",
          "coord": [
            1.5285999774932861,
            2.687999963760376,
            3.556299924850464
          ]
        },
        {
          "atom_index": 74,
          "name": "O",
          "element": "O",
          "coord": [
            1.6403000354766846,
            2.666800022125244,
            3.5023999214172363
          ]
        },
        {
          "atom_index": 75,
          "name": "CB",
          "element": "C",
          "coord": [
            1.4428999423980713,
            2.914900064468384,
            3.6126999855041504
          ]
        }
      ]
    },
    {
      "id": "A:16",
      "chain": "A",
      "resseq": 16,
      "icode": "",
      "resname": "CYS",
      "hetflag": " ",
      "sasa": 0.0,
      "atoms": [
        {
          "atom_index": 76,
          "name": "N",
          "element": "N",
          "coord": [
            1.4133000373840332,
            2.6375999450683594,
            3.5195999145507812
          ]
        },
        {
          "atom_index": 77,
          "name": "CA",
          "element": "C",
          "coord": [
            1.4003000259399414,
            2.5427000522613525,
            3.412100076675415
          ]
        },
        {
          "atom_index": 78,
          "name": "C",
          "element": "C",
          "coord": [
            1.2892999649047852,
            2.5947999954223633,
            3.322700023651123
          ]
        },
        {
          "atom_index": 79,
          "name": "O",
          "element": "O",
          "coord": [
            1.187600016593933,
            2.6470999717712402,
            3.375499963760376
          ]
        },
        {
          "atom_index": 80,
          "name": "CB",
          "element": "C",
          "coord": [
            1.364799976348877,
            2.405100107192993,
            3.476099967956543
          ]
        },
        {
          "atom_index": 81,
          "name": "SG",
          "element": "S",
          "coord": [
            1.4940999746322632,
            2.3303000926971436,
            3.5743000507354736
          ]
        }
      ]
    },
    {
      "id": "A:17",
      "chain": "A",
      "resseq": 17,
      "icode": "",
      "resname": "THR",
      "hetflag": " ",
      "sasa": 2.8070952892303467,
      "atoms": [
        {
          "atom_index": 82,
          "name": "N",
          "element": "N",
          "coord": [
            1.2943999767303467,
            2.5553998947143555,
            3.1970999240875244
          ]
        },
        {
          "atom_index": 83,
          "name": "CA",
          "element": "C",
          "coord": [
            1.1712000370025635,
            2.5683000087738037,
            3.1266000270843506
          ]
        },
        {
          "atom_index": 84,
          "name": "C",
          "element": "C",
          "coord": [
            1.0774999856948853,
            2.447999954223633,
            3.1403000354766846
          ]
        },
        {
          "atom_index": 85,
          "name": "O",
          "element": "O",
          "coord": [
            1.1089999675750732,
            2.3540000915527344,
            3.218600034713745
          ]
        },
        {
          "atom_index": 86,
          "name": "CB",
          "element": "C",
          "coord": [
            1.2021000385284424,
            2.601099967956543,
            2.9800000190734863
          ]
        },
        {
          "atom_index": 87,
          "name": "CG2",
          "element": "C",
          "coord": [
            1.270400047302246,
            2.736799955368042,
            2.970599889755249
          ]
        },
        {
          "atom_index": 88,
          "name": "OG1",
          "element": "O",
          "coord": [
            1.2868000268936157,
            2.4997000694274902,
            2.9272000789642334
          ]
        }
      ]
    },
    {
      "id": "A:18",
      "chain": "A",
      "resseq": 18,
      "icode": "",
      "resname": "MET",
      "hetflag": " ",
      "sasa": 10.205678939819336,
      "atoms": [
        {
          "atom_index": 89,
          "name": "N",
          "element": "N",
          "coord": [
            0.9575999975204468,
            2.4686999320983887,
            3.0840001106262207
          ]
        },
        {
          "atom_index": 90,
          "name": "CA",
          "element": "C",
          "coord": [
            0.8440999984741211,
            2.380000114440918,
            3.1096999645233154
          ]
        },
        {
          "atom_index": 91,
          "name": "C",
          "element": "C",
          "coord": [
            0.8209999799728394,
            2.2704999446868896,
            3.006700038909912
          ]
        },
        {
          "atom_index": 92,
          "name": "O",
          "element": "O",
          "coord": [
            0.7174000144004822,
            2.202899932861328,
            3.0216000080108643
          ]
        },
        {
          "atom_index": 93,
          "name": "CB",
          "element": "C",
          "coord": [
            0.7138000130653381,
            2.4570999145507812,
            3.111799955368042
          ]
        },
        {
          "atom_index": 94,
          "name": "CG",
          "element": "C",
          "coord": [
            0.704200029373169,
            2.5754001140594482,
            3.2102999687194824
          ]
        },
        {
          "atom_index": 95,
          "name": "SD",
          "element": "S",
          "coord": [
            0.5530999898910522,
            2.6668999195098877,
            3.1691999435424805
          ]
        },
        {
          "atom_index": 96,
          "name": "CE",
          "element": "C",
          "coord": [
            0.5620999932289124,
            2.7988998889923096,
            3.293299913406372
          ]
        }
      ]
    },
    {
      "id": "A:19",
      "chain": "A",
      "resseq": 19,
      "icode": "",
      "resname": "GLU",
      "hetflag": " ",
      "sasa": 0.06453092396259308,
      "atoms": [
        {
          "atom_index": 97,
          "name": "N",
          "element": "N",
          "coord": [
            0.910099983215332,
            2.2509000301361084,
            2.9159998893737793
          ]
        },
        {
          "atom_index": 98,
          "name": "CA",
          "element": "C",
          "coord": [
            0.8924000263214111,
            2.1417999267578125,
            2.818700075149536
          ]
        },
        {
          "atom_index": 99,
          "name": "C",
          "element": "C",
          "coord": [
            0.8791000247001648,
            2.0055999755859375,
            2.8857998847961426
          ]
        },
        {
          "atom_index": 100,
          "name": "O",
          "element": "O",
          "coord": [
            0.9460999965667725,
            1.9773000478744507,
            2.987799882888794
          ]
        },
        {
          "atom_index": 101,
          "name": "CB",
          "element": "C",
          "coord": [
            1.0130000114440918,
            2.132499933242798,
            2.72189998626709
          ]
        },
        {
          "atom_index": 102,
          "name": "CG",
          "element": "C",
          "coord": [
            1.1318000555038452,
            2.075500011444092,
            2.80049991607666
          ]
        },
        {
          "atom_index": 103,
          "name": "CD",
          "element": "C",
          "coord": [
            1.2645000219345093,
            2.1243999004364014,
            2.753700017929077
          ]
        },
        {
          "atom_index": 104,
          "name": "OE1",
          "element": "O",
          "coord": [
            1.3622000217437744,
            2.0473999977111816,
            2.7741000652313232
          ]
        },
        {
          "atom_index": 105,
          "name": "OE2",
          "element": "O",
          "coord": [
            1.2791999578475952,
            2.246999979019165,
            2.76990008354187
          ]
        }
      ]
    },
    {
      "id": "A:20",
      "chain": "A",
      "resseq": 20,
      "icode": "",
      "resname": "TYR",
      "hetflag": " ",
      "sasa": 2.6061463356018066,
      "atoms": [
        {
          "atom_index": 106,
          "name": "N",
          "element": "N",
          "coord": [
            0.789900004863739,
            1.9241000413894653,
            2.83489990234375
          ]
        },
        {
          "atom_index": 107,
          "name": "CA",
          "element": "C",
          "coord": [
            0.7645999789237976,
            1.7919000387191772,
            2.892699956893921
          ]
        },
        {
          "atom_index": 108,
          "name": "C",
          "element": "C",
          "coord": [
            0.8353999853134155,
            1.6816999912261963,
            2.8189001083374023
          ]
        },
        {
          "atom_index": 109,
          "name": "O",
          "element": "O",
          "coord": [
            0.8012999892234802,
            1.6518000364303589,
            2.700900077819824
          ]
        },
        {
          "atom_index": 110,
          "name": "CB",
          "element": "C",
          "coord": [
            0.6136999726295471,
            1.7676000595092773,
            2.911600112915039
          ]
        },
        {
          "atom_index": 111,
          "name": "CG",
          "element": "C",
          "coord": [
            0.5824999809265137,
            1.6267999410629272,
            2.9649999141693115
          ]
        },
        {
          "atom_index": 112,
          "name": "CD1",
          "element": "C",
          "coord": [
            0.5317000150680542,
            1.5290000438690186,
            2.8801000118255615
          ]
        },
        {
          "atom_index": 113,
          "name": "CD2",
          "element": "C",
          "coord": [
            0.6049000024795532,
            1.5972000360488892,
            3.096100091934204
          ]
        },
        {
          "atom_index": 114,
          "name": "CE1",
          "element": "C",
          "coord": [
            0.5041999816894531,
            1.3996000289916992,
            2.9279000759124756
          ]
        },
        {
          "atom_index": 115,
          "name": "CE2",
          "element": "C",
          "coord": [
            0.5799999833106995,
            1.4665000438690186,
            3.1466000080108643
          ]
        },
        {
          "atom_index": 116,
          "name": "CZ",
          "element": "C",
          "coord": [
            0.5297999978065491,
            1.3680000305175781,
            3.061000108718872
          ]
        },
        {
          "atom_index": 117,
          "name": "OH",
          "element": "O",
          "coord": [
            0.5188000202178955,
            1.229200005531311,
            3.108299970626831
          ]
        }
      ]
    },
    {
      "id": "A:21",
      "chain": "A",
      "resseq": 21,
      "icode": "",
      "resname": "ARG",
      "hetflag": " ",
      "sasa": 7.793724060058594,
      "atoms": [
        {
          "atom_index": 118,
          "name": "N",
          "element": "N",
          "coord": [
            0.9523000121116638,
            1.6533000469207764,
            2.8689000606536865
          ]
        },
        {
          "atom_index": 119,
          "name": "CA",
          "element": "C",
          "coord": [
            1.0479999780654907,
            1.5604000091552734,
            2.8108999729156494
          ]
        },
        {
          "atom_index": 120,
          "name": "C",
          "element": "C",
          "coord": [
            1.0961999893188477,
            1.4602999687194824,
            2.91510009765625
          ]
        },
        {
          "atom_index": 121,
          "name": "O",
          "element": "O",
          "coord": [
            1.2131999731063843,
            1.4752999544143677,
            2.9600000381469727
          ]
        },
        {
          "atom_index": 122,
          "name": "CB",
          "element": "C",
          "coord": [
            1.1713999509811401,
            1.6361000537872314,
            2.7646000385284424
          ]
        },
        {
          "atom_index": 123,
          "name": "CG",
          "element": "C",
          "coord": [
            1.1404999494552612,
            1.753100037574768,
            2.671600103378296
          ]
        },
        {
          "atom_index": 124,
          "name": "CD",
          "element": "C",
          "coord": [
            1.1660000085830688,
            1.7271000146865845,
            2.5202999114990234
          ]
        },
        {
          "atom_index": 125,
          "name": "NE",
          "element": "N",
          "coord": [
            1.1612999439239502,
            1.8535000085830688,
            2.438699960708618
          ]
        },
        {
          "atom_index": 126,
          "name": "CZ",
          "element": "C",
          "coord": [
            1.236799955368042,
            1.8729000091552734,
            2.3290998935699463
          ]
        },
        {
          "atom_index": 127,
          "name": "NH1",
          "element": "N",
          "coord": [
            1.3162000179290771,
            1.7740999460220337,
            2.294100046157837
          ]
        },
        {
          "atom_index": 128,
          "name": "NH2",
          "element": "N",
          "coord": [
            1.256700038909912,
            1.9976999759674072,
            2.2804999351501465
          ]
        }
      ]
    },
    {
      "id": "A:22",
      "chain": "A",
      "resseq": 22,
      "icode": "",
      "resname": "PRO",
      "hetflag": " ",
      "sasa": 0.0,
      "atoms": [
        {
          "atom_index": 129,
          "name": "N",
          "element": "N",
          "coord": [
            1.0092999935150146,
            1.36899995803833,
            2.960700035095215
          ]
        },
        {
          "atom_index": 130,
          "name": "CA",
          "element": "C",
          "coord": [
            1.021399974822998,
            1.2984999418258667,
            3.0913000106811523
          ]
        },
        {
          "atom_index": 131,
          "name": "C",
          "element": "C",
          "coord": [
            1.1369999647140503,
            1.2021000385284424,
            3.11080002784729
          ]
        },
        {
          "atom_index": 132,
          "name": "O",
          "element": "O",
          "coord": [
            1.1865999698638916,
            1.1348999738693237,
            3.0164999961853027
          ]
        },
        {
          "atom_index": 133,
          "name": "CB",
          "element": "C",
          "coord": [
            0.8920999765396118,
            1.2237000465393066,
            3.1221001148223877
          ]
        },
        {
          "atom_index": 134,
          "name": "CG",
          "element": "C",
          "coord": [
            0.816100001335144,
            1.2240999937057495,
            2.9895999431610107
          ]
        },
        {
          "atom_index": 135,
          "name": "CD",
          "element": "C",
          "coord": [
            0.8812000155448914,
            1.3307000398635864,
            2.8982999324798584
          ]
        }
      ]
    },
    {
      "id": "A:23",
      "chain": "A",
      "resseq": 23,
      "icode": "",
      "resname": "LEU",
      "hetflag": " ",
      "sasa": 0.0,
      "atoms": [
        {
          "atom_index": 136,
          "name": "N",
          "element": "N",
          "coord": [
            1.1818000078201294,
            1.1948000192642212,
            3.2344000339508057
          ]
        },
        {
          "atom_index": 137,
          "name": "CA",
          "element": "C",
          "coord": [
            1.2977999448776245,
            1.1139999628067017,
            3.2772998809814453
          ]
        },
        {
          "atom_index": 138,
          "name": "C",
          "element": "C",
          "coord": [
            1.256100058555603,
            1.0427000522613525,
            3.4040000438690186
          ]
        },
        {
          "atom_index": 139,
          "name": "O",
          "element": "O",
          "coord": [
            1.1953999996185303,
            1.1064000129699707,
            3.49399995803833
          ]
        },
        {
          "atom_index": 140,
          "name": "CB",
          "element": "C",
          "coord": [
            1.4222999811172485,
            1.1969000101089478,
            3.3124001026153564
          ]
        },
        {
          "atom_index": 141,
          "name": "CG",
          "element": "C",
          "coord": [
            1.4895999431610107,
            1.260200023651123,
            3.188499927520752
          ]
        },
        {
          "atom_index": 142,
          "name": "CD1",
          "element": "C",
          "coord": [
            1.6045000553131104,
            1.3532999753952026,
            3.2309999465942383
          ]
        },
        {
          "atom_index": 143,
          "name": "CD2",
          "element": "C",
          "coord": [
            1.5422999858856201,
            1.1540000438690186,
            3.088399887084961
          ]
        }
      ]
    },
    {
      "id": "A:24",
      "chain": "A",
      "resseq": 24,
      "icode": "",
      "resname": "CYS",
      "hetflag": " ",
      "sasa": 0.0,
      "atoms": [
        {
          "atom_index": 144,
          "name": "N",
          "element": "N",
          "coord": [
            1.2890000343322754,
            0.9187999963760376,
            3.4142000675201416
          ]
        },
        {
          "atom_index": 145,
          "name": "CA",
          "element": "C",
          "coord": [
            1.2517999410629272,
            0.8475000262260437,
            3.53629994392395
          ]
        },
        {
          "atom_index": 146,
          "name": "C",
          "element": "C",
          "coord": [
            1.3736000061035156,
            0.8328999876976013,
            3.630199909210205
          ]
        },
        {
          "atom_index": 147,
          "name": "O",
          "element": "O",
          "coord": [
            1.4737999439239502,
            0.7642999887466431,
            3.5957000255584717
          ]
        },
        {
          "atom_index": 148,
          "name": "CB",
          "element": "C",
          "coord": [
            1.1991000175476074,
            0.7056999802589417,
            3.501499891281128
          ]
        },
        {
          "atom_index": 149,
          "name": "SG",
          "element": "S",
          "coord": [
            1.148900032043457,
            0.6123999953269958,
            3.6440999507904053
          ]
        }
      ]
    },
    {
      "id": "A:25",
      "chain": "A",
      "resseq": 25,
      "icode": "",
      "resname": "GLY",
      "hetflag": " ",
      "sasa": 0.0,
      "atoms": [
        {
          "atom_index": 150,
          "name": "N",
          "element": "N",
          "coord": [
            1.3604999780654907,
            0.8906999826431274,
            3.750699996948242
          ]
        },
        {
          "atom_index": 151,
          "name": "CA",
          "element": "C",
          "coord": [
            1.4671000242233276,
            0.8801000118255615,
            3.8517000675201416
          ]
        },
        {
          "atom_index": 152,
          "name": "C",
          "element": "C",
          "coord": [
            1.4740999937057495,
            0.7448999881744385,
            3.9200000762939453
          ]
        },
        {
          "atom_index": 153,
          "name": "O",
          "element": "O",
          "coord": [
            1.36899995803833,
            0.6758999824523926,
            3.9321999549865723
          ]
        }
      ]
    },
    {
      "id": "A:26",
      "chain": "A",
      "resseq": 26,
      "icode": "",
      "resname": "SER",
      "hetflag": " ",
      "sasa": 1.5464342832565308,
      "atoms": [
        {
          "atom_index": 154,
          "name": "N",
          "element": "N",
          "coord": [
            1.5889999866485596,
            0.7170000076293945,
            3.98009991645813
          ]
        },
        {
          "atom_index": 155,
          "name": "CA",
          "element": "C",
          "coord": [
            1.6039999723434448,
            0.5989000201225281,
            4.065299987792969
          ]
        },
        {
          "atom_index": 156,
          "name": "C",
          "element": "C",
          "coord": [
            1.5185999870300293,
            0.6029999852180481,
            4.190899848937988
          ]
        },
        {
          "atom_index": 157,
          "name": "O",
          "element": "O",
          "coord": [
            1.4982999563217163,
            0.49950000643730164,
            4.258500099182129
          ]
        },
        {
          "atom_index": 158,
          "name": "CB",
          "element": "C",
          "coord": [
            1.7510000467300415,
            0.5805000066757202,
            4.109799861907959
          ]
        },
        {
          "atom_index": 159,
          "name": "OG",
          "element": "O",
          "coord": [
            1.7897000312805176,
            0.6980000138282776,
            4.185100078582764
          ]
        }
      ]
    },
    {
      "id": "A:27",
      "chain": "A",
      "resseq": 27,
      "icode": "",
      "resname": "ASP",
      "hetflag": " ",
      "sasa": 1.103545069694519,
      "atoms": [
        {
          "atom_index": 160,
          "name": "N",
          "element": "N",
          "coord": [
            1.4627000093460083,
            0.7159000039100647,
            4.218500137329102
          ]
        },
        {
          "atom_index": 161,
          "name": "CA",
          "element": "C",
          "coord": [
            1.3733999729156494,
            0.73089998960495,
            4.331099987030029
          ]
        },
        {
          "atom_index": 162,
          "name": "C",
          "element": "C",
          "coord": [
            1.2265000343322754,
            0.7031999826431274,
            4.294099807739258
          ]
        },
        {
          "atom_index": 163,
          "name": "O",
          "element": "O",
          "coord": [
            1.1371999979019165,
            0.7287999987602234,
            4.379199981689453
          ]
        },
        {
          "atom_index": 164,
          "name": "CB",
          "element": "C",
          "coord": [
            1.3874000310897827,
            0.875,
            4.384399890899658
          ]
        },
        {
          "atom_index": 165,
          "name": "CG",
          "element": "C",
          "coord": [
            1.3317999839782715,
            0.9729999899864197,
            4.282100200653076
          ]
        },
        {
          "atom_index": 166,
          "name": "OD1",
          "element": "O",
          "coord": [
            1.3259999752044678,
            1.0930999517440796,
            4.312099933624268
          ]
        },
        {
          "atom_index": 167,
          "name": "OD2",
          "element": "O",
          "coord": [
            1.3255000114440918,
            0.945900022983551,
            4.160999774932861
          ]
        }
      ]
    },
    {
      "id": "A:28",
      "chain": "A",
      "resseq": 28,
      "icode": "",
      "resname": "ASN",
      "hetflag": " ",
      "sasa": 5.890685558319092,
      "atoms": [
        {
          "atom_index": 168,
          "name": "N",
          "element": "N",
          "coord": [
            1.2075999975204468,
            0.6599000096321106,
            4.166100025177002
          ]
        },
        {
          "atom_index": 169,
          "name": "CA",
          "element": "C",
          "coord": [
            1.0728000402450562,
            0.6193000078201294,
            4.111400127410889
          ]
        },
        {
          "atom_index": 170,
          "name": "C",
          "element": "C",
          "coord": [
            0.9797999858856201,
            0.7404000163078308,
            4.099100112915039
          ]
        },
        {
          "atom_index": 171,
          "name": "O",
          "element": "O",
          "coord": [
            0.8555999994277954,
            0.7251999974250793,
            4.097700119018555
          ]
        },
        {
          "atom_index": 172,
          "name": "CB",
          "element": "C",
          "coord": [
            1.0110000371932983,
            0.5054000020027161,
            4.200900077819824
          ]
        },
        {
          "atom_index": 173,
          "name": "CG",
          "element": "C",
          "coord": [
            0.9049000144004822,
            0.42340001463890076,
            4.1265997886657715
          ]
        },
        {
          "atom_index": 174,
          "name": "ND2",
          "element": "N",
          "coord": [
            0.7953000068664551,
            0.39969998598098755,
            4.191199779510498
          ]
        },
        {
          "atom_index": 175,
          "name": "OD1",
          "element": "O",
          "coord": [
            0.9156000018119812,
            0.40790000557899475,
            4.003699779510498
          ]
        }
      ]
    },
    {
      "id": "A:29",
      "chain": "A",
      "resseq": 29,
      "icode": "",
      "resname": "LYS",
      "hetflag": " ",
      "sasa": 4.255463600158691,
      "atoms": [
        {
          "atom_index": 176,
          "name": "N",
          "element": "N",
          "coord": [
            1.0405999422073364,
            0.8575999736785889,
            4.074100017547607
          ]
        },
        {
          "atom_index": 177,
          "name": "CA",
          "element": "C",
          "coord": [
            0.9743000268936157,
            0.9776999950408936,
            4.028800010681152
          ]
        },
        {
          "atom_index": 178,
          "name": "C",
          "element": "C",
          "coord": [
            0.9977999925613403,
            1.0055999755859375,
            3.8808999061584473
          ]
        },
        {
          "atom_index": 179,
          "name": "O",
          "element": "O",
          "coord": [
            1.1130000352859497,
            1.0039000511169434,
            3.8315999507904053
          ]
        },
        {
          "atom_index": 180,
          "name": "CB",
          "element": "C",
          "coord": [
            1.0338000059127808,
            1.1016000509262085,
            4.095399856567383
          ]
        },
        {
          "atom_index": 181,
          "name": "CG",
          "element": "C",
          "coord": [
            0.9740999937057495,
            1.1407999992370605,
            4.228300094604492
          ]
        },
        {
          "atom_index": 182,
          "name": "CD",
          "element": "C",
          "coord": [
            1.020799994468689,
            1.2868000268936157,
            4.260300159454346
          ]
        },
        {
          "atom_index": 183,
          "name": "CE",
          "element": "C",
          "coord": [
            0.9128000140190125,
            1.3661999702453613,
            4.336299896240234
          ]
        },
        {
          "atom_index": 184,
          "name": "NZ",
          "element": "N",
          "coord": [
            0.7731999754905701,
            1.3257999420166016,
            4.296500205993652
          ]
        }
      ]
    },
    {
      "id": "A:30",
      "chain": "A",
      "resseq": 30,
      "icode": "",
      "resname": "THR",
      "hetflag": " ",
      "sasa": 0.0,
      "atoms": [
        {
          "atom_index": 185,
          "name": "N",
          "element": "N",
          "coord": [
            0.8932999968528748,
            1.0494999885559082,
            3.8157999515533447
          ]
        },
        {
          "atom_index": 186,
          "name": "CA",
          "element": "C",
          "coord": [
            0.90829998254776,
            1.1044000387191772,
            3.6844000816345215
          ]
        },
        {
          "atom_index": 187,
          "name": "C",
          "element": "C",
          "coord": [
            0.9383999705314636,
            1.2553999423980713,
            3.6970999240875244
          ]
        },
        {
          "atom_index": 188,
          "name": "O",
          "element": "O",
          "coord": [
            0.847000002861023,
            1.3346999883651733,
            3.7304999828338623
          ]
        },
        {
          "atom_index": 189,
          "name": "CB",
          "element": "C",
          "coord": [
            0.7795000076293945,
            1.083400011062622,
            3.601799964904785
          ]
        },
        {
          "atom_index": 190,
          "name": "CG2",
          "element": "C",
          "coord": [
            0.7958999872207642,
            1.149399995803833,
            3.461400032043457
          ]
        },
        {
          "atom_index": 191,
          "name": "OG1",
          "element": "O",
          "coord": [
            0.7440000176429749,
            0.9434000253677368,
            3.593899965286255
          ]
        }
      ]
    },
    {
      "id": "A:31",
      "chain": "A",
      "resseq": 31,
      "icode": "",
      "resname": "TYR",
      "hetflag": " ",
      "sasa": 0.0,
      "atoms": [
        {
          "atom_index": 192,
          "name": "N",
          "element": "N",
          "coord": [
            1.0537999868392944,
            1.2948999404907227,
            3.648200035095215
          ]
        },
        {
          "atom_index": 193,
          "name": "CA",
          "element": "C",
          "coord": [
            1.094499945640564,
            1.4365999698638916,
            3.63070011138916
          ]
        },
        {
          "atom_index": 194,
          "name": "C",
          "element": "C",
          "coord": [
            1.0601999759674072,
            1.4917999505996704,
            3.4921998977661133
          ]
        },
        {
          "atom_index": 195,
          "name": "O",
          "element": "O",
          "coord": [
            1.0806000232696533,
            1.4189000129699707,
            3.392699956893921
          ]
        },
        {
          "atom_index": 196,
          "name": "CB",
          "element": "C",
          "coord": [
            1.246399998664856,
            1.4431999921798706,
            3.649899959564209
          ]
        },
        {
          "atom_index": 197,
          "name": "CG",
          "element": "C",
          "coord": [
            1.2811000347137451,
            1.4148999452590942,
            3.7980000972747803
          ]
        },
        {
          "atom_index": 198,
          "name": "CD1",
          "element": "C",
          "coord": [
            1.3040000200271606,
            1.2867000102996826,
            3.841099977493286
          ]
        },
        {
          "atom_index": 199,
          "name": "CD2",
          "element": "C",
          "coord": [
            1.2878999710083008,
            1.5188000202178955,
            3.8886001110076904
          ]
        },
        {
          "atom_index": 200,
          "name": "CE1",
          "element": "C",
          "coord": [
            1.3280999660491943,
            1.2577999830245972,
            3.975100040435791
          ]
        },
        {
          "atom_index": 201,
          "name": "CE2",
          "element": "C",
          "coord": [
            1.3158999681472778,
            1.4919999837875366,
            4.02209997177124
          ]
        },
        {
          "atom_index": 202,
          "name": "CZ",
          "element": "C",
          "coord": [
            1.3327000141143799,
            1.3628000020980835,
            4.065499782562256
          ]
        },
        {
          "atom_index": 203,
          "name": "OH",
          "element": "O",
          "coord": [
            1.3367999792099,
            1.3365999460220337,
            4.205100059509277
          ]
        }
      ]
    },
    {
      "id": "A:32",
      "chain": "A",
      "resseq": 32,
      "icode": "",
      "resname": "GLY",
      "hetflag": " ",
      "sasa": 0.0,
      "atoms": [
        {
          "atom_index": 204,
          "name": "N",
          "element": "N",
          "coord": [
            0.9937999844551086,
            1.6044000387191772,
            3.485300064086914
          ]
        },
        {
          "atom_index": 205,
          "name": "CA",
          "element": "C",
          "coord": [
            0.9261000156402588,
            1.65910005569458,
            3.3654000759124756
          ]
        },
        {
          "atom_index": 206,
          "name": "C",
          "element": "C",
          "coord": [
            1.0257999897003174,
            1.6785999536514282,
            3.252000093460083
          ]
        },
        {
          "atom_index": 207,
          "name": "O",
          "element": "O",
          "coord": [
            0.9847000241279602,
            1.6881999969482422,
            3.1342999935150146
          ]
        }
      ]
    },
    {
      "id": "A:33",
      "chain": "A",
      "resseq": 33,
      "icode": "",
      "resname": "ASN",
      "hetflag": " ",
      "sasa": 0.0,
      "atoms": [
        {
          "atom_index": 208,
          "name": "N",
          "element": "N",
          "coord": [
            1.1500999927520752,
            1.701300024986267,
            3.2890000343322754
          ]
        },
        {
          "atom_index": 209,
          "name": "CA",
          "element": "C",
          "coord": [
            1.2588000297546387,
            1.7339999675750732,
            3.19569993019104
          ]
        },
        {
          "atom_index": 210,
          "name": "C",
          "element": "C",
          "coord": [
            1.3982000350952148,
            1.726699948310852,
            3.257499933242798
          ]
        },
        {
          "atom_index": 211,
          "name": "O",
          "element": "O",
          "coord": [
            1.4097000360488892,
            1.7026000022888184,
            3.381500005722046
          ]
        },
        {
          "atom_index": 212,
          "name": "CB",
          "element": "C",
          "coord": [
            1.2345999479293823,
            1.86489999294281,
            3.111799955368042
          ]
        },
        {
          "atom_index": 213,
          "name": "CG",
          "element": "C",
          "coord": [
            1.2374000549316406,
            1.9895999431610107,
            3.1998000144958496
          ]
        },
        {
          "atom_index": 214,
          "name": "ND2",
          "element": "N",
          "coord": [
            1.1675000190734863,
            2.0897998809814453,
            3.158099889755249
          ]
        },
        {
          "atom_index": 215,
          "name": "OD1",
          "element": "O",
          "coord": [
            1.3295999765396118,
            1.996899962425232,
            3.2844998836517334
          ]
        }
      ]
    },
    {
      "id": "A:34",
      "chain": "A",
      "resseq": 34,
      "icode": "",
      "resname": "LYS",
      "hetflag": " ",
      "sasa": 0.0,
      "atoms": [
        {
          "atom_index": 216,
          "name": "N",
          "element": "N",
          "coord": [
            1.4989999532699585,
            1.732200026512146,
            3.171600103378296
          ]
        },
        {
          "atom_index": 217,
          "name": "CA",
          "element": "C",
          "coord": [
            1.6363999843597412,
            1.7157000303268433,
            3.2165000438690186
          ]
        },
        {
          "atom_index": 218,
          "name": "C",
          "element": "C",
          "coord": [
            1.6806999444961548,
            1.8179999589920044,
            3.3210999965667725
          ]
        },
        {
          "atom_index": 219,
          "name": "O",
          "element": "O",
          "coord": [
            1.7587000131607056,
            1.784600019454956,
            3.4130001068115234
          ]
        },
        {
          "atom_index": 220,
          "name": "CB",
          "element": "C",
          "coord": [
            1.7289999723434448,
            1.7258000373840332,
            3.0959999561309814
          ]
        },
        {
          "atom_index": 221,
          "name": "CG",
          "element": "C",
          "coord": [
            1.8747999668121338,
            1.7138999700546265,
            3.1347999572753906
          ]
        },
        {
          "atom_index": 222,
          "name": "CD",
          "element": "C",
          "coord": [
            1.9601000547409058,
            1.7553999423980713,
            3.0160999298095703
          ]
        },
        {
          "atom_index": 223,
          "name": "CE",
          "element": "C",
          "coord": [
            2.10509991645813,
            1.767300009727478,
            3.0597000122070312
          ]
        },
        {
          "atom_index": 224,
          "name": "NZ",
          "element": "N",
          "coord": [
            2.1893999576568604,
            1.799299955368042,
            2.944999933242798
          ]
        }
      ]
    },
    {
      "id": "A:35",
      "chain": "A",
      "resseq": 35,
      "icode": "",
      "resname": "CYS",
      "hetflag": " ",
      "sasa": 0.0,
      "atoms": [
        {
          "atom_index": 225,
          "name": "N",
          "element": "N",
          "coord": [
            1.6333999633789062,
            1.937399983406067,
            3.3046000003814697
          ]
        },
        {
          "atom_index": 226,
          "name": "CA",
          "element": "C",
          "coord": [
            1.6712000370025635,
            2.041300058364868,
            3.3980000019073486
          ]
        },
        {
          "atom_index": 227,
          "name": "C",
          "element": "C",
          "coord": [
            1.6074999570846558,
            2.017899990081787,
            3.533400058746338
          ]
        },
        {
          "atom_index": 228,
          "name": "O",
          "element": "O",
          "coord": [
            1.680899977684021,
            2.025700092315674,
            3.6338000297546387
          ]
        },
        {
          "atom_index": 229,
          "name": "CB",
          "element": "C",
          "coord": [
            1.6299999952316284,
            2.17549991607666,
            3.343600034713745
          ]
        },
        {
          "atom_index": 230,
          "name": "SG",
          "element": "S",
          "coord": [
            1.654099941253662,
            2.3185999393463135,
            3.449199914932251
          ]
        }
      ]
    },
    {
      "id": "A:36",
      "chain": "A",
      "resseq": 36,
      "icode": "",
      "resname": "ASN",
      "hetflag": " ",
      "sasa": 0.0,
      "atoms": [
        {
          "atom_index": 231,
          "name": "N",
          "element": "N",
          "coord": [
            1.4830000400543213,
            1.9771000146865845,
            3.5415000915527344
          ]
        },
        {
          "atom_index": 232,
          "name": "CA",
          "element": "C",
          "coord": [
            1.432800054550171,
            1.9378000497817993,
            3.674999952316284
          ]
        },
        {
          "atom_index": 233,
          "name": "C",
          "element": "C",
          "coord": [
            1.5125999450683594,
            1.8205000162124634,
            3.7300000190734863
          ]
        },
        {
          "atom_index": 234,
          "name": "O",
          "element": "O",
          "coord": [
            1.537600040435791,
            1.8154000043869019,
            3.851799964904785
          ]
        },
        {
          "atom_index": 235,
          "name": "CB",
          "element": "C",
          "coord": [
            1.2799999713897705,
            1.9012999534606934,
            3.6733999252319336
          ]
        },
        {
          "atom_index": 236,
          "name": "CG",
          "element": "C",
          "coord": [
            1.1983000040054321,
            2.026599884033203,
            3.6505000591278076
          ]
        },
        {
          "atom_index": 237,
          "name": "ND2",
          "element": "N",
          "coord": [
            1.131600022315979,
            2.039599895477295,
            3.535799980163574
          ]
        },
        {
          "atom_index": 238,
          "name": "OD1",
          "element": "O",
          "coord": [
            1.19350004196167,
            2.1098999977111816,
            3.742799997329712
          ]
        }
      ]
    },
    {
      "id": "A:37",
      "chain": "A",
      "resseq": 37,
      "icode": "",
      "resname": "PHE",
      "hetflag": " ",
      "sasa": 0.0,
      "atoms": [
        {
          "atom_index": 239,
          "name": "N",
          "element": "N",
          "coord": [
            1.548699975013733,
            1.7245999574661255,
            3.646399974822998
          ]
        },
        {
          "atom_index": 240,
          "name": "CA",
          "element": "C",
          "coord": [
            1.621999979019165,
            1.6095000505447388,
            3.696700096130371
          ]
        },
        {
          "atom_index": 241,
          "name": "C",
          "element": "C",
          "coord": [
            1.7563999891281128,
            1.6510000228881836,
            3.75600004196167
          ]
        },
        {
          "atom_index": 242,
          "name": "O",
          "element": "O",
          "coord": [
            1.7961000204086304,
            1.6009999513626099,
            3.864300012588501
          ]
        },
        {
          "atom_index": 243,
          "name": "CB",
          "element": "C",
          "coord": [
            1.6371999979019165,
            1.5011999607086182,
            3.5875000953674316
          ]
        },
        {
          "atom_index": 244,
          "name": "CG",
          "element": "C",
          "coord": [
            1.719599962234497,
            1.3783999681472778,
            3.631700038909912
          ]
        },
        {
          "atom_index": 245,
          "name": "CD1",
          "element": "C",
          "coord": [
            1.8509999513626099,
            1.3672000169754028,
            3.590399980545044
          ]
        },
        {
          "atom_index": 246,
          "name": "CD2",
          "element": "C",
          "coord": [
            1.662600040435791,
            1.2792999744415283,
            3.70989990234375
          ]
        },
        {
          "atom_index": 247,
          "name": "CE1",
          "element": "C",
          "coord": [
            1.9270000457763672,
            1.2581000328063965,
            3.626800060272217
          ]
        },
        {
          "atom_index": 248,
          "name": "CE2",
          "element": "C",
          "coord": [
            1.7380000352859497,
            1.1699999570846558,
            3.746999979019165
          ]
        },
        {
          "atom_index": 249,
          "name": "CZ",
          "element": "C",
          "coord": [
            1.870300054550171,
            1.1588000059127808,
            3.705199956893921
          ]
        }
      ]
    },
    {
      "id": "A:38",
      "chain": "A",
      "resseq": 38,
      "icode": "",
      "resname": "CYS",
      "hetflag": " ",
      "sasa": 0.0,
      "atoms": [
        {
          "atom_index": 250,
          "name": "N",
          "element": "N",
          "coord": [
            1.829200029373169,
            1.7280000448226929,
            3.6791000366210938
          ]
        },
        {
          "atom_index": 251,
          "name": "CA",
          "element": "C",
          "coord": [
            1.969599962234497,
            1.7592999935150146,
            3.7193000316619873
          ]
        },
        {
          "atom_index": 252,
          "name": "C",
          "element": "C",
          "coord": [
            1.9769999980926514,
            1.857300043106079,
            3.8366000652313232
          ]
        },
        {
          "atom_index": 253,
          "name": "O",
          "element": "O",
          "coord": [
            2.0650999546051025,
            1.8371000289916992,
            3.925299882888794
          ]
        },
        {
          "atom_index": 254,
          "name": "CB",
          "element": "C",
          "coord": [
            2.0455000400543213,
            1.8181999921798706,
            3.5999999046325684
          ]
        },
        {
          "atom_index": 255,
          "name": "SG",
          "element": "S",
          "coord": [
            2.0927000045776367,
            1.705299973487854,
            3.472100019454956
          ]
        }
      ]
    },
    {
      "id": "A:39",
      "chain": "A",
      "resseq": 39,
      "icode": "",
      "resname": "ASN",
      "hetflag": " ",
      "sasa": 0.0,
      "atoms": [
        {
          "atom_index": 256,
          "name": "N",
          "element": "N",
          "coord": [
            1.8712999820709229,
            1.9365999698638916,
            3.8498001098632812
          ]
        },
        {
          "atom_index": 257,
          "name": "CA",
          "element": "C",
          "coord": [
            1.8446999788284302,
            2.0139999389648438,
            3.974299907684326
          ]
        },
        {
          "atom_index": 258,
          "name": "C",
          "element": "C",
          "coord": [
            1.8242000341415405,
            1.9270999431610107,
            4.098700046539307
          ]
        },
        {
          "atom_index": 259,
          "name": "O",
          "element": "O",
          "coord": [
            1.9006999731063843,
            1.9372999668121338,
            4.19920015335083
          ]
        },
        {
          "atom_index": 260,
          "name": "CB",
          "element": "C",
          "coord": [
            1.7279000282287598,
            2.1145999431610107,
            3.963399887084961
          ]
        },
        {
          "atom_index": 261,
          "name": "CG",
          "element": "C",
          "coord": [
            1.7783000469207764,
            2.2523999214172363,
            3.917099952697754
          ]
        },
        {
          "atom_index": 262,
          "name": "ND2",
          "element": "N",
          "coord": [
            1.692199945449829,
            2.321700096130371,
            3.8422999382019043
          ]
        },
        {
          "atom_index": 263,
          "name": "OD1",
          "element": "O",
          "coord": [
            1.9016000032424927,
            2.2748000621795654,
            3.9128000736236572
          ]
        }
      ]
    },
    {
      "id": "A:40",
      "chain": "A",
      "resseq": 40,
      "icode": "",
      "resname": "ALA",
      "hetflag": " ",
      "sasa": 0.0,
      "atoms": [
        {
          "atom_index": 264,
          "name": "N",
          "element": "N",
          "coord": [
            1.7466000318527222,
            1.8193000555038452,
            4.0802001953125
          ]
        },
        {
          "atom_index": 265,
          "name": "CA",
          "element": "C",
          "coord": [
            1.728700041770935,
            1.7168999910354614,
            4.186399936676025
          ]
        },
        {
          "atom_index": 266,
          "name": "C",
          "element": "C",
          "coord": [
            1.850000023841858,
            1.6297999620437622,
            4.218800067901611
          ]
        },
        {
          "atom_index": 267,
          "name": "O",
          "element": "O",
          "coord": [
            1.874400019645691,
            1.6026999950408936,
            4.340099811553955
          ]
        },
        {
          "atom_index": 268,
          "name": "CB",
          "element": "C",
          "coord": [
            1.6016000509262085,
            1.63100004196167,
            4.167600154876709
          ]
        }
      ]
    },
    {
      "id": "A:41",
      "chain": "A",
      "resseq": 41,
      "icode": "",
      "resname": "VAL",
      "hetflag": " ",
      "sasa": 0.0,
      "atoms": [
        {
          "atom_index": 269,
          "name": "N",
          "element": "N",
          "coord": [
            1.9326000213623047,
            1.6002000570297241,
            4.118599891662598
          ]
        },
        {
          "atom_index": 270,
          "name": "CA",
          "element": "C",
          "coord": [
            2.0604000091552734,
            1.5306999683380127,
            4.144800186157227
          ]
        },
        {
          "atom_index": 271,
          "name": "C",
          "element": "C",
          "coord": [
            2.1501998901367188,
            1.613800048828125,
            4.2399001121521
          ]
        },
        {
          "atom_index": 272,
          "name": "O",
          "element": "O",
          "coord": [
            2.1982998847961426,
            1.5627000331878662,
            4.344399929046631
          ]
        },
        {
          "atom_index": 273,
          "name": "CB",
          "element": "C",
          "coord": [
            2.1361000537872314,
            1.5017999410629272,
            4.01669979095459
          ]
        },
        {
          "atom_index": 274,
          "name": "CG1",
          "element": "C",
          "coord": [
            2.275899887084961,
            1.4464999437332153,
            4.0507001876831055
          ]
        },
        {
          "atom_index": 275,
          "name": "CG2",
          "element": "C",
          "coord": [
            2.0594000816345215,
            1.3971999883651733,
            3.9316000938415527
          ]
        }
      ]
    },
    {
      "id": "A:42",
      "chain": "A",
      "resseq": 42,
      "icode": "",
      "resname": "VAL",
      "hetflag": " ",
      "sasa": 0.0,
      "atoms": [
        {
          "atom_index": 276,
          "name": "N",
          "element": "N",
          "coord": [
            2.157900094985962,
            1.7418999671936035,
            4.208899974822998
          ]
        },
        {
          "atom_index": 277,
          "name": "CA",
          "element": "C",
          "coord": [
            2.232800006866455,
            1.8350000381469727,
            4.292799949645996
          ]
        },
        {
          "atom_index": 278,
          "name": "C",
          "element": "C",
          "coord": [
            2.174999952316284,
            1.8514000177383423,
            4.432400226593018
          ]
        },
        {
          "atom_index": 279,
          "name": "O",
          "element": "O",
          "coord": [
            2.2481000423431396,
            1.8245999813079834,
            4.532199859619141
          ]
        },
        {
          "atom_index": 280,
          "name": "CB",
          "element": "C",
          "coord": [
            2.255000114440918,
            1.968400001525879,
            4.21750020980835
          ]
        },
        {
          "atom_index": 281,
          "name": "CG1",
          "element": "C",
          "coord": [
            2.323699951171875,
            2.0708000659942627,
            4.311200141906738
          ]
        },
        {
          "atom_index": 282,
          "name": "CG2",
          "element": "C",
          "coord": [
            2.3482000827789307,
            1.9395999908447266,
            4.097899913787842
          ]
        }
      ]
    },
    {
      "id": "A:43",
      "chain": "A",
      "resseq": 43,
      "icode": "",
      "resname": "GLU",
      "hetflag": " ",
      "sasa": 4.0395002365112305,
      "atoms": [
        {
          "atom_index": 283,
          "name": "N",
          "element": "N",
          "coord": [
            2.0473999977111816,
            1.8782000541687012,
            4.437399864196777
          ]
        },
        {
          "atom_index": 284,
          "name": "CA",
          "element": "C",
          "coord": [
            1.9746999740600586,
            1.8858000040054321,
            4.564700126647949
          ]
        },
        {
          "atom_index": 285,
          "name": "C",
          "element": "C",
          "coord": [
            1.9904999732971191,
            1.763200044631958,
            4.652599811553955
          ]
        },
        {
          "atom_index": 286,
          "name": "O",
          "element": "O",
          "coord": [
            1.9966000318527222,
            1.781599998474121,
            4.776100158691406
          ]
        },
        {
          "atom_index": 287,
          "name": "CB",
          "element": "C",
          "coord": [
            1.823699951171875,
            1.9086999893188477,
            4.5482001304626465
          ]
        },
        {
          "atom_index": 288,
          "name": "CG",
          "element": "C",
          "coord": [
            1.7818000316619873,
            2.0520999431610107,
            4.523399829864502
          ]
        },
        {
          "atom_index": 289,
          "name": "CD",
          "element": "C",
          "coord": [
            1.629699945449829,
            2.053800106048584,
            4.520999908447266
          ]
        },
        {
          "atom_index": 290,
          "name": "OE1",
          "element": "O",
          "coord": [
            1.5587999820709229,
            2.0123000144958496,
            4.618800163269043
          ]
        },
        {
          "atom_index": 291,
          "name": "OE2",
          "element": "O",
          "coord": [
            1.580399990081787,
            2.1275999546051025,
            4.433300018310547
          ]
        }
      ]
    },
    {
      "id": "A:44",
      "chain": "A",
      "resseq": 44,
      "icode": "",
      "resname": "SER",
      "hetflag": " ",
      "sasa": 0.0,
      "atoms": [
        {
          "atom_index": 292,
          "name": "N",
          "element": "N",
          "coord": [
            1.999899983406067,
            1.6438000202178955,
            4.593599796295166
          ]
        },
        {
          "atom_index": 293,
          "name": "CA",
          "element": "C",
          "coord": [
            2.009500026702881,
            1.517899990081787,
            4.667300224304199
          ]
        },
        {
          "atom_index": 294,
          "name": "C",
          "element": "C",
          "coord": [
            2.1496999263763428,
            1.4795000553131104,
            4.707300186157227
          ]
        },
        {
          "atom_index": 295,
          "name": "O",
          "element": "O",
          "coord": [
            2.175299882888794,
            1.3680000305175781,
            4.756800174713135
          ]
        },
        {
          "atom_index": 296,
          "name": "CB",
          "element": "C",
          "coord": [
            1.9444999694824219,
            1.4012000560760498,
            4.589300155639648
          ]
        },
        {
          "atom_index": 297,
          "name": "OG",
          "element": "O",
          "coord": [
            2.025899887084961,
            1.3688000440597534,
            4.4781999588012695
          ]
        }
      ]
    },
    {
      "id": "A:45",
      "chain": "A",
      "resseq": 45,
      "icode": "",
      "resname": "ASN",
      "hetflag": " ",
      "sasa": 8.38002872467041,
      "atoms": [
        {
          "atom_index": 298,
          "name": "N",
          "element": "N",
          "coord": [
            2.2414000034332275,
            1.5693000555038452,
            4.67549991607666
          ]
        },
        {
          "atom_index": 299,
          "name": "CA",
          "element": "C",
          "coord": [
            2.383500099182129,
            1.5470999479293823,
            4.696400165557861
          ]
        },
        {
          "atom_index": 300,
          "name": "C",
          "element": "C",
          "coord": [
            2.4339001178741455,
            1.4279999732971191,
            4.616700172424316
          ]
        },
        {
          "atom_index": 301,
          "name": "O",
          "element": "O",
          "coord": [
            2.5199999809265137,
            1.3514000177383423,
            4.665500164031982
          ]
        },
        {
          "atom_index": 302,
          "name": "CB",
          "element": "C",
          "coord": [
            2.412100076675415,
            1.5392999649047852,
            4.848599910736084
          ]
        },
        {
          "atom_index": 303,
          "name": "CG",
          "element": "C",
          "coord": [
            2.5165998935699463,
            1.642799973487854,
            4.886000156402588
          ]
        },
        {
          "atom_index": 304,
          "name": "ND2",
          "element": "N",
          "coord": [
            2.498500108718872,
            1.7669999599456787,
            4.838600158691406
          ]
        },
        {
          "atom_index": 305,
          "name": "OD1",
          "element": "O",
          "coord": [
            2.6273999214172363,
            1.5902999639511108,
            4.908299922943115
          ]
        }
      ]
    },
    {
      "id": "A:46",
      "chain": "A",
      "resseq": 46,
      "icode": "",
      "resname": "GLY",
      "hetflag": " ",
      "sasa": 0.6936569213867188,
      "atoms": [
        {
          "atom_index": 306,
          "name": "N",
          "element": "N",
          "coord": [
            2.3750998973846436,
            1.4075000286102295,
            4.499000072479248
          ]
        },
        {
          "atom_index": 307,
          "name": "CA",
          "element": "C",
          "coord": [
            2.415600061416626,
            1.2999000549316406,
            4.408599853515625
          ]
        },
        {
          "atom_index": 308,
          "name": "C",
          "element": "C",
          "coord": [
            2.362600088119507,
            1.1619999408721924,
            4.445300102233887
          ]
        },
        {
          "atom_index": 309,
          "name": "O",
          "element": "O",
          "coord": [
            2.40910005569458,
            1.063599944114685,
            4.382500171661377
          ]
        }
      ]
    },
    {
      "id": "A:47",
      "chain": "A",
      "resseq": 47,
      "icode": "",
      "resname": "THR",
      "hetflag": " ",
      "sasa": 4.738609790802002,
      "atoms": [
        {
          "atom_index": 310,
          "name": "N",
          "element": "N",
          "coord": [
            2.2697999477386475,
            1.1540000438690186,
            4.541900157928467
          ]
        },
        {
          "atom_index": 311,
          "name": "CA",
          "element": "C",
          "coord": [
            2.2047998905181885,
            1.0262000560760498,
            4.57450008392334
          ]
        },
        {
          "atom_index": 312,
          "name": "C",
          "element": "C",
          "coord": [
            2.1064999103546143,
            0.9803000092506409,
            4.464799880981445
          ]
        },
        {
          "atom_index": 313,
          "name": "O",
          "element": "O",
          "coord": [
            2.1003000736236572,
            0.8580999970436096,
            4.4344000816345215
          ]
        },
        {
          "atom_index": 314,
          "name": "CB",
          "element": "C",
          "coord": [
            2.136899948120117,
            1.0236999988555908,
            4.710899829864502
          ]
        },
        {
          "atom_index": 315,
          "name": "CG2",
          "element": "C",
          "coord": [
            2.228800058364868,
            1.0470000505447388,
            4.829500198364258
          ]
        },
        {
          "atom_index": 316,
          "name": "OG1",
          "element": "O",
          "coord": [
            2.038300037384033,
            1.121999979019165,
            4.710700035095215
          ]
        }
      ]
    },
    {
      "id": "A:48",
      "chain": "A",
      "resseq": 48,
      "icode": "",
      "resname": "LEU",
      "hetflag": " ",
      "sasa": 0.0,
      "atoms": [
        {
          "atom_index": 317,
          "name": "N",
          "element": "N",
          "coord": [
            2.043100118637085,
            1.0759999752044678,
            4.400000095367432
          ]
        },
        {
          "atom_index": 318,
          "name": "CA",
          "element": "C",
          "coord": [
            1.9539999961853027,
            1.0542000532150269,
            4.28410005569458
          ]
        },
        {
          "atom_index": 319,
          "name": "C",
          "element": "C",
          "coord": [
            2.03410005569458,
            1.0078999996185303,
            4.16379976272583
          ]
        },
        {
          "atom_index": 320,
          "name": "O",
          "element": "O",
          "coord": [
            2.132699966430664,
            1.0753999948501587,
            4.125
          ]
        },
        {
          "atom_index": 321,
          "name": "CB",
          "element": "C",
          "coord": [
            1.8759000301361084,
            1.182800054550171,
            4.247799873352051
          ]
        },
        {
          "atom_index": 322,
          "name": "CG",
          "element": "C",
          "coord": [
            1.7736999988555908,
            1.1619000434875488,
            4.130300045013428
          ]
        },
        {
          "atom_index": 323,
          "name": "CD1",
          "element": "C",
          "coord": [
            1.667099952697754,
            1.056399941444397,
            4.166600227355957
          ]
        },
        {
          "atom_index": 324,
          "name": "CD2",
          "element": "C",
          "coord": [
            1.704300045967102,
            1.292199969291687,
            4.085899829864502
          ]
        }
      ]
    },
    {
      "id": "A:49",
      "chain": "A",
      "resseq": 49,
      "icode": "",
      "resname": "THR",
      "hetflag": " ",
      "sasa": 2.7960610389709473,
      "atoms": [
        {
          "atom_index": 325,
          "name": "N",
          "element": "N",
          "coord": [
            1.9924999475479126,
            0.8996999859809875,
            4.098400115966797
          ]
        },
        {
          "atom_index": 326,
          "name": "CA",
          "element": "C",
          "coord": [
            2.051100015640259,
            0.8604999780654907,
            3.971100091934204
          ]
        },
        {
          "atom_index": 327,
          "name": "C",
          "element": "C",
          "coord": [
            1.9390000104904175,
            0.8428999781608582,
            3.8710999488830566
          ]
        },
        {
          "atom_index": 328,
          "name": "O",
          "element": "O",
          "coord": [
            1.8198000192642212,
            0.8497999906539917,
            3.9110000133514404
          ]
        },
        {
          "atom_index": 329,
          "name": "CB",
          "element": "C",
          "coord": [
            2.1347999572753906,
            0.7300000190734863,
            3.9809000492095947
          ]
        },
        {
          "atom_index": 330,
          "name": "CG2",
          "element": "C",
          "coord": [
            2.2595999240875244,
            0.7426000237464905,
            4.076700210571289
          ]
        },
        {
          "atom_index": 331,
          "name": "OG1",
          "element": "O",
          "coord": [
            2.0548999309539795,
            0.6241999864578247,
            4.031199932098389
          ]
        }
      ]
    },
    {
      "id": "A:50",
      "chain": "A",
      "resseq": 50,
      "icode": "",
      "resname": "LEU",
      "hetflag": " ",
      "sasa": 0.15764929354190826,
      "atoms": [
        {
          "atom_index": 332,
          "name": "N",
          "element": "N",
          "coord": [
            1.9773999452590942,
            0.8364999890327454,
            3.746299982070923
          ]
        },
        {
          "atom_index": 333,
          "name": "CA",
          "element": "C",
          "coord": [
            1.877500057220459,
            0.8093000054359436,
            3.6387999057769775
          ]
        },
        {
          "atom_index": 334,
          "name": "C",
          "element": "C",
          "coord": [
            1.8450000286102295,
            0.6592000126838684,
            3.6326000690460205
          ]
        },
        {
          "atom_index": 335,
          "name": "O",
          "element": "O",
          "coord": [
            1.9361000061035156,
            0.5769000053405762,
            3.611599922180176
          ]
        },
        {
          "atom_index": 336,
          "name": "CB",
          "element": "C",
          "coord": [
            1.9350999593734741,
            0.8513000011444092,
            3.5035998821258545
          ]
        },
        {
          "atom_index": 337,
          "name": "CG",
          "element": "C",
          "coord": [
            1.8335000276565552,
            0.8393999934196472,
            3.3879001140594482
          ]
        },
        {
          "atom_index": 338,
          "name": "CD1",
          "element": "C",
          "coord": [
            1.717900037765503,
            0.940500020980835,
            3.4072000980377197
          ]
        },
        {
          "atom_index": 339,
          "name": "CD2",
          "element": "C",
          "coord": [
            1.9036999940872192,
            0.8605999946594238,
            3.251699924468994
          ]
        }
      ]
    },
    {
      "id": "A:51",
      "chain": "A",
      "resseq": 51,
      "icode": "",
      "resname": "SER",
      "hetflag": " ",
      "sasa": 2.5539186000823975,
      "atoms": [
        {
          "atom_index": 340,
          "name": "N",
          "element": "N",
          "coord": [
            1.7203999757766724,
            0.6258999705314636,
            3.647200107574463
          ]
        },
        {
          "atom_index": 341,
          "name": "CA",
          "element": "C",
          "coord": [
            1.6775000095367432,
            0.48489999771118164,
            3.6217000484466553
          ]
        },
        {
          "atom_index": 342,
          "name": "C",
          "element": "C",
          "coord": [
            1.6632000207901,
            0.459199994802475,
            3.471299886703491
          ]
        },
        {
          "atom_index": 343,
          "name": "O",
          "element": "O",
          "coord": [
            1.736299991607666,
            0.37709999084472656,
            3.411799907684326
          ]
        },
        {
          "atom_index": 344,
          "name": "CB",
          "element": "C",
          "coord": [
            1.5413999557495117,
            0.46399998664855957,
            3.690700054168701
          ]
        },
        {
          "atom_index": 345,
          "name": "OG",
          "element": "O",
          "coord": [
            1.485700011253357,
            0.3366999924182892,
            3.6570000648498535
          ]
        }
      ]
    },
    {
      "id": "A:52",
      "chain": "A",
      "resseq": 52,
      "icode": "",
      "resname": "HIS",
      "hetflag": " ",
      "sasa": 2.2263169288635254,
      "atoms": [
        {
          "atom_index": 346,
          "name": "N",
          "element": "N",
          "coord": [
            1.5809999704360962,
            0.5357999801635742,
            3.4077999591827393
          ]
        },
        {
          "atom_index": 347,
          "name": "CA",
          "element": "C",
          "coord": [
            1.5714999437332153,
            0.5282999873161316,
            3.2609000205993652
          ]
        },
        {
          "atom_index": 348,
          "name": "C",
          "element": "C",
          "coord": [
            1.5089000463485718,
            0.6517999768257141,
            3.1984000205993652
          ]
        },
        {
          "atom_index": 349,
          "name": "O",
          "element": "O",
          "coord": [
            1.4351999759674072,
            0.7300999760627747,
            3.2643001079559326
          ]
        },
        {
          "atom_index": 350,
          "name": "CB",
          "element": "C",
          "coord": [
            1.4910999536514282,
            0.4043000042438507,
            3.217900037765503
          ]
        },
        {
          "atom_index": 351,
          "name": "CG",
          "element": "C",
          "coord": [
            1.34660005569458,
            0.4011000096797943,
            3.268699884414673
          ]
        },
        {
          "atom_index": 352,
          "name": "CD2",
          "element": "C",
          "coord": [
            1.2971999645233154,
            0.33640000224113464,
            3.373699903488159
          ]
        },
        {
          "atom_index": 353,
          "name": "ND1",
          "element": "N",
          "coord": [
            1.2455999851226807,
            0.4733999967575073,
            3.2077999114990234
          ]
        },
        {
          "atom_index": 354,
          "name": "CE1",
          "element": "C",
          "coord": [
            1.131600022315979,
            0.4512999951839447,
            3.27839994430542
          ]
        },
        {
          "atom_index": 355,
          "name": "NE2",
          "element": "N",
          "coord": [
            1.1627999544143677,
            0.3668000102043152,
            3.3817999362945557
          ]
        }
      ]
    },
    {
      "id": "A:53",
      "chain": "A",
      "resseq": 53,
      "icode": "",
      "resname": "PHE",
      "hetflag": " ",
      "sasa": 5.2768235206604,
      "atoms": [
        {
          "atom_index": 356,
          "name": "N",
          "element": "N",
          "coord": [
            1.5342999696731567,
            0.6650000214576721,
            3.072200059890747
          ]
        },
        {
          "atom_index": 357,
          "name": "CA",
          "element": "C",
          "coord": [
            1.4703999757766724,
            0.7648000121116638,
            2.9895999431610107
          ]
        },
        {
          "atom_index": 358,
          "name": "C",
          "element": "C",
          "coord": [
            1.3216999769210815,
            0.7328000068664551,
            2.9776999950408936
          ]
        },
        {
          "atom_index": 359,
          "name": "O",
          "element": "O",
          "coord": [
            1.2835999727249146,
            0.6136000156402588,
            2.9916999340057373
          ]
        },
        {
          "atom_index": 360,
          "name": "CB",
          "element": "C",
          "coord": [
            1.5390000343322754,
            0.7745000123977661,
            2.850800037384033
          ]
        },
        {
          "atom_index": 361,
          "name": "CG",
          "element": "C",
          "coord": [
            1.6848000288009644,
            0.8237000107765198,
            2.85479998588562
          ]
        },
        {
          "atom_index": 362,
          "name": "CD1",
          "element": "C",
          "coord": [
            1.788699984550476,
            0.7339000105857849,
            2.8548998832702637
          ]
        },
        {
          "atom_index": 363,
          "name": "CD2",
          "element": "C",
          "coord": [
            1.711899995803833,
            0.9585999846458435,
            2.8617000579833984
          ]
        },
        {
          "atom_index": 364,
          "name": "CE1",
          "element": "C",
          "coord": [
            1.9212000370025635,
            0.7774999737739563,
            2.8645999431610107
          ]
        },
        {
          "atom_index": 365,
          "name": "CE2",
          "element": "C",
          "coord": [
            1.843400001525879,
            1.0039000511169434,
            2.8705999851226807
          ]
        },
        {
          "atom_index": 366,
          "name": "CZ",
          "element": "C",
          "coord": [
            1.9488999843597412,
            0.9139999747276306,
            2.873300075531006
          ]
        }
      ]
    },
    {
      "id": "A:54",
      "chain": "A",
      "resseq": 54,
      "icode": "",
      "resname": "GLY",
      "hetflag": " ",
      "sasa": 0.12906184792518616,
      "atoms": [
        {
          "atom_index": 367,
          "name": "N",
          "element": "N",
          "coord": [
            1.2401000261306763,
            0.8374000191688538,
            2.9748001098632812
          ]
        },
        {
          "atom_index": 368,
          "name": "CA",
          "element": "C",
          "coord": [
            1.094099998474121,
            0.826200008392334,
            2.9588000774383545
          ]
        },
        {
          "atom_index": 369,
          "name": "C",
          "element": "C",
          "coord": [
            1.0267000198364258,
            0.8166000247001648,
            3.094399929046631
          ]
        },
        {
          "atom_index": 370,
          "name": "O",
          "element": "O",
          "coord": [
            1.0987000465393066,
            0.801800012588501,
            3.1965999603271484
          ]
        }
      ]
    },
    {
      "id": "A:55",
      "chain": "A",
      "resseq": 55,
      "icode": "",
      "resname": "LYS",
      "hetflag": " ",
      "sasa": 5.918796062469482,
      "atoms": [
        {
          "atom_index": 371,
          "name": "N",
          "element": "N",
          "coord": [
            0.8970000147819519,
            0.8353000283241272,
            3.098599910736084
          ]
        },
        {
          "atom_index": 372,
          "name": "CA",
          "element": "C",
          "coord": [
            0.8259999752044678,
            0.8371999859809875,
            3.2256999015808105
          ]
        },
        {
          "atom_index": 373,
          "name": "C",
          "element": "C",
          "coord": [
            0.8367999792098999,
            0.704800009727478,
            3.301800012588501
          ]
        },
        {
          "atom_index": 374,
          "name": "O",
          "element": "O",
          "coord": [
            0.8743000030517578,
            0.5996000170707703,
            3.2437000274658203
          ]
        },
        {
          "atom_index": 375,
          "name": "CB",
          "element": "C",
          "coord": [
            0.6801999807357788,
            0.8877999782562256,
            3.2125000953674316
          ]
        },
        {
          "atom_index": 376,
          "name": "CG",
          "element": "C",
          "coord": [
            0.592199981212616,
            0.7965999841690063,
            3.1231000423431396
          ]
        },
        {
          "atom_index": 377,
          "name": "CD",
          "element": "C",
          "coord": [
            0.5741000175476074,
            0.8644000291824341,
            2.9823999404907227
          ]
        },
        {
          "atom_index": 378,
          "name": "CE",
          "element": "C",
          "coord": [
            0.45010000467300415,
            0.9577999711036682,
            2.9665000438690186
          ]
        },
        {
          "atom_index": 379,
          "name": "NZ",
          "element": "N",
          "coord": [
            0.46630001068115234,
            1.0527000427246094,
            2.8519999980926514
          ]
        }
      ]
    },
    {
      "id": "A:56",
      "chain": "A",
      "resseq": 56,
      "icode": "",
      "resname": "CYS",
      "hetflag": " ",
      "sasa": 3.7205233573913574,
      "atoms": [
        {
          "atom_index": 380,
          "name": "N",
          "element": "N",
          "coord": [
            0.8321999907493591,
            0.7084000110626221,
            3.430500030517578
          ]
        },
        {
          "atom_index": 381,
          "name": "CA",
          "element": "C",
          "coord": [
            0.8474000096321106,
            0.5888000130653381,
            3.5067999362945557
          ]
        },
        {
          "atom_index": 382,
          "name": "C",
          "element": "C",
          "coord": [
            0.730400025844574,
            0.4936999976634979,
            3.473599910736084
          ]
        },
        {
          "atom_index": 383,
          "name": "O",
          "element": "O",
          "coord": [
            0.6155999898910522,
            0.5404999852180481,
            3.452399969100952
          ]
        },
        {
          "atom_index": 384,
          "name": "CB",
          "element": "C",
          "coord": [
            0.8472999930381775,
            0.6218000054359436,
            3.6572000980377197
          ]
        },
        {
          "atom_index": 385,
          "name": "SG",
          "element": "S",
          "coord": [
            0.9937999844551086,
            0.7113000154495239,
            3.7195000648498535
          ]
        },
        {
          "atom_index": 386,
          "name": "OXT",
          "element": "O",
          "coord": [
            0.7382000088691711,
            0.3747999966144562,
            3.5078001022338867
          ]
        }
      ]
    }
  ],
  "overlaps": {
    "A:6": [
      "A:10",
      "A:11",
      "A:12",
      "A:13",
      "A:14",
      "A:15",
      "A:16",
      "A:17",
      "A:18",
      "A:19",
      "A:20",
      "A:21",
      "A:22",
      "A:23",
      "A:24",
      "A:25",
      "A:26",
      "A:27",
      "A:28",
      "A:29",
      "A:30",
      "A:31",
      "A:32",
      "A:33",
      "A:34",
      "A:35",
      "A:36",
      "A:37",
      "A:38",
      "A:39",
      "A:40",
      "A:41",
      "A:42",
      "A:43",
      "A:44",
      "A:45",
      "A:46",
      "A:47",
      "A:48",
      "A:49",
      "A:50",
      "A:51",
      "A:52",
      "A:53",
      "A:54",
      "A:55",
      "A:56",
      "A:7",
      "A:8",
      "A:9"
    ],
    "A:7": [
      "A:10",
      "A:11",
      "A:12",
      "A:13",
      "A:14",
      "A:15",
      "A:16",
      "A:17",
      "A:18",
      "A:19",
      "A:20",
      "A:21",
      "A:22",
      "A:23",
      "A:24",
      "A:25",
      "A:26",
      "A:27",
      "A:28",
      "A:29",
      "A:30",
      "A:31",
      "A:32",
      "A:33",
      "A:34",
      "A:35",
      "A:36",
      "A:37",
      "A:38",
      "A:39",
      "A:40",
      "A:41",
      "A:42",
      "A:43",
      "A:44",
      "A:45",
      "A:46",
      "A:47",
      "A:48",
      "A:49",
      "A:50",
      "A:51",
      "A:52",
      "A:53",
      "A:54",
      "A:55",
      "A:56",
      "A:6",
      "A:8",
      "A:9"
    ],
    "A:8": [
      "A:10",
      "A:11",
      "A:12",
      "A:13",
      "A:14",
      "A:15",
      "A:16",
      "A:17",
      "A:18",
      "A:19",
      "A:20",
      "A:21",
      "A:22",
      "A:23",
      "A:24",
      "A:25",
      "A:26",
      "A:27",
      "A:28",
      "A:29",
      "A:30",
      "A:31",
      "A:32",
      "A:33",
      "A:34",
      "A:35",
      "A:36",
      "A:37",
      "A:38",
      "A:39",
      "A:40",
      "A:41",
      "A:42",
      "A:43",
      "A:44",
      "A:45",
      "A:46",
      "A:47",
      "A:48",
      "A:49",
      "A:50",
      "A:51",
      "A:52",
      "A:53",
      "A:54",
      "A:55",
      "A:56",
      "A:6",
      "A:7",
      "A:9"
    ],
    "A:9": [
      "A:10",
      "A:11",
      "A:12",
      "A:13",
      "A:14",
      "A:15",
      "A:16",
      "A:17",
      "A:18",
      "A:19",
      "A:20",
      "A:21",
      "A:22",
      "A:23",
      "A:24",
      "A:25",
      "A:26",
      "A:27",
      "A:28",
      "A:29",
      "A:30",
      "A:31",
      "A:32",
      "A:33",
      "A:34",
      "A:35",
      "A:36",
      "A:37",
      "A:38",
      "A:39",
      "A:40",
      "A:41",
      "A:42",
      "A:43",
      "A:44",
      "A:45",
      "A:46",
      "A:47",
      "A:48",
      "A:49",
      "A:50",
      "A:51",
      "A:52",
      "A:53",
      "A:54",
      "A:55",
      "A:56",
      "A:6",
      "A:7",
      "A:8"
    ],
    "A:10": [
      "A:11",
      "A:12",
      "A:13",
      "A:14",
      "A:15",
      "A:16",
      "A:17",
      "A:18",
      "A:19",
      "A:20",
      "A:21",
      "A:22",
      "A:23",
      "A:24",
      "A:25",
      "A:26",
      "A:27",
      "A:28",
      "A:29",
      "A:30",
      "A:31",
      "A:32",
      "A:33",
      "A:34",
      "A:35",
      "A:36",
      "A:37",
      "A:38",
      "A:39",
      "A:40",
      "A:41",
      "A:42",
      "A:43",
      "A:44",
      "A:45",
      "A:46",
      "A:47",
      "A:48",
      "A:49",
      "A:50",
      "A:51",
      "A:52",
      "A:53",
      "A:54",
      "A:55",
      "A:56",
      "A:6",
      "A:7",
      "A:8",
      "A:9"
    ],
    "A:11": [
      "A:10",
      "A:12",
      "A:13",
      "A:14",
      "A:15",
      "A:16",
      "A:17",
      "A:18",
      "A:19",
      "A:20",
      "A:21",
      "A:22",
      "A:23",
      "A:24",
      "A:25",
      "A:26",
      "A:27",
      "A:28",
      "A:29",
      "A:30",
      "A:31",
      "A:32",
      "A:33",
      "A:34",
      "A:35",
      "A:36",
      "A:37",
      "A:38",
      "A:39",
      "A:40",
      "A:41",
      "A:42",
      "A:43",
      "A:44",
      "A:45",
      "A:46",
      "A:47",
      "A:48",
      "A:49",
      "A:50",
      "A:51",
      "A:52",
      "A:53",
      "A:54",
      "A:55",
      "A:56",
      "A:6",
      "A:7",
      "A:8",
      "A:9"
    ],
    "A:12": [
      "A:10",
      "A:11",
      "A:13",
      "A:14",
      "A:15",
      "A:16",
      "A:17",
      "A:18",
      "A:19",
      "A:20",
      "A:21",
      "A:22",
      "A:23",
      "A:24",
      "A:25",
      "A:26",
      "A:27",
      "A:28",
      "A:29",
      "A:30",
      "A:31",
      "A:32",
      "A:33",
      "A:34",
      "A:35",
      "A:36",
      "A:37",
      "A:38",
      "A:39",
      "A:40",
      "A:41",
      "A:42",
      "A:43",
      "A:44",
      "A:45",
      "A:46",
      "A:47",
      "A:48",
      "A:49",
      "A:50",
      "A:51",
      "A:52",
      "A:53",
      "A:54",
      "A:55",
      "A:56",
      "A:6",
      "A:7",
      "A:8",
      "A:9"
    ],
    "A:13": [
      "A:10",
      "A:11",
      "A:12",
      "A:14",
      "A:15",
      "A:16",
      "A:17",
      "A:18",
      "A:19",
      "A:20",
      "A:21",
      "A:22",
      "A:23",
      "A:24",
      "A:25",
      "A:26",
      "A:27",
      "A:28",
      "A:29",
      "A:30",
      "A:31",
      "A:32",
      "A:33",
      "A:34",
      "A:35",
      "A:36",
      "A:37",
      "A:38",
      "A:39",
      "A:40",
      "A:41",
      "A:42",
      "A:43",
      "A:44",
      "A:45",
      "A:46",
      "A:47",
      "A:48",
      "A:49",
      "A:50",
      "A:51",
      "A:52",
      "A:53",
      "A:54",
      "A:55",
      "A:56",
      "A:6",
      "A:7",
      "A:8",
      "A:9"
    ],
    "A:14": [
      "A:10",
      "A:11",
      "A:12",
      "A:13",
      "A:15",
      "A:16",
      "A:17",
      "A:18",
      "A:19",
      "A:20",
      "A:21",
      "A:22",
      "A:23",
      "A:24",
      "A:25",
      "A:26",
      "A:27",
      "A:28",
      "A:29",
      "A:30",
      "A:31",
      "A:32",
      "A:33",
      "A:34",
      "A:35",
      "A:36",
      "A:37",
      "A:38",
      "A:39",
      "A:40",
      "A:41",
      "A:42",
      "A:43",
      "A:44",
      "A:45",
      "A:46",
      "A:47",
      "A:48",
      "A:49",
      "A:50",
      "A:51",
      "A:52",
      "A:53",
      "A:54",
      "A:55",
      "A:56",
      "A:6",
      "A:7",
      "A:8",
      "A:9"
    ],
    "A:15": [
      "A:10",
      "A:11",
      "A:12",
      "A:13",
      "A:14",
      "A:16",
      "A:17",
      "A:18",
      "A:19",
      "A:20",
      "A:21",
      "A:22",
      "A:23",
      "A:24",
      "A:25",
      "A:26",
      "A:27",
      "A:28",
      "A:29",
      "A:30",
      "A:31",
      "A:32",
      "A:33",
      "A:34",
      "A:35",
      "A:36",
      "A:37",
      "A:38",
      "A:39",
      "A:40",
      "A:41",
      "A:42",
      "A:43",
      "A:44",
      "A:45",
      "A:46",
      "A:47",
      "A:48",
      "A:49",
      "A:50",
      "A:51",
      "A:52",
      "A:53",
      "A:54",
      "A:55",
      "A:56",
      "A:6",
      "A:7",
      "A:8",
      "A:9"
    ],
    "A:16": [
      "A:10",
      "A:11",
      "A:12",
      "A:13",
      "A:14",
      "A:15",
      "A:17",
      "A:18",
      "A:19",
      "A:20",
      "A:21",
      "A:22",
      "A:23",
      "A:24",
      "A:25",
      "A:26",
      "A:27",
      "A:28",
      "A:29",
      "A:30",
      "A:31",
      "A:32",
      "A:33",
      "A:34",
      "A:35",
      "A:36",
      "A:37",
      "A:38",
      "A:39",
      "A:40",
      "A:41",
      "A:42",
      "A:43",
      "A:44",
      "A:45",
      "A:46",
      "A:47",
      "A:48",
      "A:49",
      "A:50",
      "A:51",
      "A:52",
      "A:53",
      "A:54",
      "A:55",
      "A:56",
      "A:6",
      "A:7",
      "A:8",
      "A:9"
    ],
    "A:17": [
      "A:10",
      "A:11",
      "A:12",
      "A:13",
      "A:14",
      "A:15",
      "A:16",
      "A:18",
      "A:19",
      "A:20",
      "A:21",
      "A:22",
      "A:23",
      "A:24",
      "A:25",
      "A:26",
      "A:27",
      "A:28",
      "A:29",
      "A:30",
      "A:31",
      "A:32",
      "A:33",
      "A:34",
      "A:35",
      "A:36",
      "A:37",
      "A:38",
      "A:39",
      "A:40",
      "A:41",
      "A:42",
      "A:43",
      "A:44",
      "A:45",
      "A:46",
      "A:47",
      "A:48",
      "A:49",
      "A:50",
      "A:51",
      "A:52",
      "A:53",
      "A:54",
      "A:55",
      "A:56",
      "A:6",
      "A:7",
      "A:8",
      "A:9"
    ],
    "A:18": [
      "A:10",
      "A:11",
      "A:12",
      "A:13",
      "A:14",
      "A:15",
      "A:16",
      "A:17",
      "A:19",
      "A:20",
      "A:21",
      "A:22",
      "A:23",
      "A:24",
      "A:25",
      "A:26",
      "A:27",
      "A:28",
      "A:29",
      "A:30",
      "A:31",
      "A:32",
      "A:33",
      "A:34",
      "A:35",
      "A:36",
      "A:37",
      "A:38",
      "A:39",
      "A:40",
      "A:41",
      "A:42",
      "A:43",
      "A:44",
      "A:45",
      "A:46",
      "A:47",
      "A:48",
      "A:49",
      "A:50",
      "A:51",
      "A:52",
      "A:53",
      "A:54",
      "A:55",
      "A:56",
      "A:6",
      "A:7",
      "A:8",
      "A:9"
    ],
    "A:19": [
      "A:10",
      "A:11",
      "A:12",
      "A:13",
      "A:14",
      "A:15",
      "A:16",
      "A:17",
      "A:18",
      "A:20",
      "A:21",
      "A:22",
      "A:23",
      "A:24",
      "A:25",
      "A:26",
      "A:27",
      "A:28",
      "A:29",
      "A:30",
      "A:31",
      "A:32",
      "A:33",
      "A:34",
      "A:35",
      "A:36",
      "A:37",
      "A:38",
      "A:39",
      "A:40",
      "A:41",
      "A:42",
      "A:43",
      "A:44",
      "A:45",
      "A:46",
      "A:47",
      "A:48",
      "A:49",
      "A:50",
      "A:51",
      "A:52",
      "A:53",
      "A:54",
      "A:55",
      "A:56",
      "A:6",
      "A:7",
      "A:8",
      "A:9"
    ],
    "A:20": [
      "A:10",
      "A:11",
      "A:12",
      "A:13",
      "A:14",
      "A:15",
      "A:16",
      "A:17",
      "A:18",
      "A:19",
      "A:21",
      "A:22",
      "A:23",
      "A:24",
      "A:25",
      "A:26",
      "A:27",
      "A:28",
      "A:29",
      "A:30",
      "A:31",
      "A:32",
      "A:33",
      "A:34",
      "A:35",
      "A:36",
      "A:37",
      "A:38",
      "A:39",
      "A:40",
      "A:41",
      "A:42",
      "A:43",
      "A:44",
      "A:45",
      "A:46",
      "A:47",
      "A:48",
      "A:49",
      "A:50",
      "A:51",
      "A:52",
      "A:53",
      "A:54",
      "A:55",
      "A:56",
      "A:6",
      "A:7",
      "A:8",
      "A:9"
    ],
    "A:21": [
      "A:10",
      "A:11",
      "A:12",
      "A:13",
      "A:14",
      "A:15",
      "A:16",
      "A:17",
      "A:18",
      "A:19",
      "A:20",
      "A:22",
      "A:23",
      "A:24",
      "A:25",
      "A:26",
      "A:27",
      "A:28",
      "A:29",
      "A:30",
      "A:31",
      "A:32",
      "A:33",
      "A:34",
      "A:35",
      "A:36",
      "A:37",
      "A:38",
      "A:39",
      "A:40",
      "A:41",
      "A:42",
      "A:43",
      "A:44",
      "A:45",
      "A:46",
      "A:47",
      "A:48",
      "A:49",
      "A:50",
      "A:51",
      "A:52",
      "A:53",
      "A:54",
      "A:55",
      "A:56",
      "A:6",
      "A:7",
      "A:8",
      "A:9"
    ],
    "A:22": [
      "A:10",
      "A:11",
      "A:12",
      "A:13",
      "A:14",
      "A:15",
      "A:16",
      "A:17",
      "A:18",
      "A:19",
      "A:20",
      "A:21",
      "A:23",
      "A:24",
      "A:25",
      "A:26",
      "A:27",
      "A:28",
      "A:29",
      "A:30",
      "A:31",
      "A:32",
      "A:33",
      "A:34",
      "A:35",
      "A:36",
      "A:37",
      "A:38",
      "A:39",
      "A:40",
      "A:41",
      "A:42",
      "A:43",
      "A:44",
      "A:45",
      "A:46",
      "A:47",
      "A:48",
      "A:49",
      "A:50",
      "A:51",
      "A:52",
      "A:53",
      "A:54",
      "A:55",
      "A:56",
      "A:6",
      "A:7",
      "A:8",
      "A:9"
    ],
    "A:23": [
      "A:10",
      "A:11",
      "A:12",
      "A:13",
      "A:14",
      "A:15",
      "A:16",
      "A:17",
      "A:18",
      "A:19",
      "A:20",
      "A:21",
      "A:22",
      "A:24",
      "A:25",
      "A:26",
      "A:27",
      "A:28",
      "A:29",
      "A:30",
      "A:31",
      "A:32",
      "A:33",
      "A:34",
      "A:35",
      "A:36",
      "A:37",
      "A:38",
      "A:39",
      "A:40",
      "A:41",
      "A:42",
      "A:43",
      "A:44",
      "A:45",
      "A:46",
      "A:47",
      "A:48",
      "A:49",
      "A:50",
      "A:51",
      "A:52",
      "A:53",
      "A:54",
      "A:55",
      "A:56",
      "A:6",
      "A:7",
      "A:8",
      "A:9"
    ],
    "A:24": [
      "A:10",
      "A:11",
      "A:12",
      "A:13",
      "A:14",
      "A:15",
      "A:16",
      "A:17",
      "A:18",
      "A:19",
      "A:20",
      "A:21",
      "A:22",
      "A:23",
      "A:25",
      "A:26",
      "A:27",
      "A:28",
      "A:29",
      "A:30",
      "A:31",
      "A:32",
      "A:33",
      "A:34",
      "A:35",
      "A:36",
      "A:37",
      "A:38",
      "A:39",
      "A:40",
      "A:41",
      "A:42",
      "A:43",
      "A:44",
      "A:45",
      "A:46",
      "A:47",
      "A:48",
      "A:49",
      "A:50",
      "A:51",
      "A:52",
      "A:53",
      "A:54",
      "A:55",
      "A:56",
      "A:6",
      "A:7",
      "A:8",
      "A:9"
    ],
    "A:25": [
      "A:10",
      "A:11",
      "A:12",
      "A:13",
      "A:14",
      "A:15",
      "A:16",
      "A:17",
      "A:18",
      "A:19",
      "A:20",
      "A:21",
      "A:22",
      "A:23",
      "A:24",
      "A:26",
      "A:27",
      "A:28",
      "A:29",
      "A:30",
      "A:31",
      "A:32",
      "A:33",
      "A:34",
      "A:35",
      "A:36",
      "A:37",
      "A:38",
      "A:39",
      "A:40",
      "A:41",
      "A:42",
      "A:43",
      "A:44",
      "A:45",
      "A:46",
      "A:47",
      "A:48",
      "A:49",
      "A:50",
      "A:51",
      "A:52",
      "A:53",
      "A:54",
      "A:55",
      "A:56",
      "A:6",
      "A:7",
      "A:8",
      "A:9"
    ],
    "A:26": [
      "A:10",
      "A:11",
      "A:12",
      "A:13",
      "A:14",
      "A:15",
      "A:16",
      "A:17",
      "A:18",
      "A:19",
      "A:20",
      "A:21",
      "A:22",
      "A:23",
      "A:24",
      "A:25",
      "A:27",
      "A:28",
      "A:29",
      "A:30",
      "A:31",
      "A:32",
      "A:33",
      "A:34",
      "A:35",
      "A:36",
      "A:37",
      "A:38",
      "A:39",
      "A:40",
      "A:41",
      "A:42",
      "A:43",
      "A:44",
      "A:45",
      "A:46",
      "A:47",
      "A:48",
      "A:49",
      "A:50",
      "A:51",
      "A:52",
      "A:53",
      "A:54",
      "A:55",
      "A:56",
      "A:6",
      "A:7",
      "A:8",
      "A:9"
    ],
    "A:27": [
      "A:10",
      "A:11",
      "A:12",
      "A:13",
      "A:14",
      "A:15",
      "A:16",
      "A:17",
      "A:18",
      "A:19",
      "A:20",
      "A:21",
      "A:22",
      "A:23",
      "A:24",
      "A:25",
      "A:26",
      "A:28",
      "A:29",
      "A:30",
      "A:31",
      "A:32",
      "A:33",
      "A:34",
      "A:35",
      "A:36",
      "A:37",
      "A:38",
      "A:39",
      "A:40",
      "A:41",
      "A:42",
      "A:43",
      "A:44",
      "A:45",
      "A:46",
      "A:47",
      "A:48",
      "A:49",
      "A:50",
      "A:51",
      "A:52",
      "A:53",
      "A:54",
      "A:55",
      "A:56",
      "A:6",
      "A:7",
      "A:8",
      "A:9"
    ],
    "A:28": [
      "A:10",
      "A:11",
      "A:12",
      "A:13",
      "A:14",
      "A:15",
      "A:16",
      "A:17",
      "A:18",
      "A:19",
      "A:20",
      "A:21",
      "A:22",
      "A:23",
      "A:24",
      "A:25",
      "A:26",
      "A:27",
      "A:29",
      "A:30",
      "A:31",
      "A:32",
      "A:33",
      "A:34",
      "A:35",
      "A:36",
      "A:37",
      "A:38",
      "A:39",
      "A:40",
      "A:41",
      "A:42",
      "A:43",
      "A:44",
      "A:45",
      "A:46",
      "A:47",
      "A:48",
      "A:49",
      "A:50",
      "A:51",
      "A:52",
      "A:53",
      "A:54",
      "A:55",
      "A:56",
      "A:6",
      "A:7",
      "A:8",
      "A:9"
    ],
    "A:29": [
      "A:10",
      "A:11",
      "A:12",
      "A:13",
      "A:14",
      "A:15",
      "A:16",
      "A:17",
      "A:18",
      "A:19",
      "A:20",
      "A:21",
      "A:22",
      "A:23",
      "A:24",
      "A:25",
      "A:26",
      "A:27",
      "A:28",
      "A:30",
      "A:31",
      "A:32",
      "A:33",
      "A:34",
      "A:35",
      "A:36",
      "A:37",
      "A:38",
      "A:39",
      "A:40",
      "A:41",
      "A:42",
      "A:43",
      "A:44",
      "A:45",
      "A:46",
      "A:47",
      "A:48",
      "A:49",
      "A:50",
      "A:51",
      "A:52",
      "A:53",
      "A:54",
      "A:55",
      "A:56",
      "A:6",
      "A:7",
      "A:8",
      "A:9"
    ],
    "A:30": [
      "A:10",
      "A:11",
      "A:12",
      "A:13",
      "A:14",
      "A:15",
      "A:16",
      "A:17",
      "A:18",
      "A:19",
      "A:20",
      "A:21",
      "A:22",
      "A:23",
      "A:24",
      "A:25",
      "A:26",
      "A:27",
      "A:28",
      "A:29",
      "A:31",
      "A:32",
      "A:33",
      "A:34",
      "A:35",
      "A:36",
      "A:37",
      "A:38",
      "A:39",
      "A:40",
      "A:41",
      "A:42",
      "A:43",
      "A:44",
      "A:45",
      "A:46",
      "A:47",
      "A:48",
      "A:49",
      "A:50",
      "A:51",
      "A:52",
      "A:53",
      "A:54",
      "A:55",
      "A:56",
      "A:6",
      "A:7",
      "A:8",
      "A:9"
    ],
    "A:31": [
      "A:10",
      "A:11",
      "A:12",
      "A:13",
      "A:14",
      "A:15",
      "A:16",
      "A:17",
      "A:18",
      "A:19",
      "A:20",
      "A:21",
      "A:22",
      "A:23",
      "A:24",
      "A:25",
      "A:26",
      "A:27",
      "A:28",
      "A:29",
      "A:30",
      "A:32",
      "A:33",
      "A:34",
      "A:35",
      "A:36",
      "A:37",
      "A:38",
      "A:39",
      "A:40",
      "A:41",
      "A:42",
      "A:43",
      "A:44",
      "A:45",
      "A:46",
      "A:47",
      "A:48",
      "A:49",
      "A:50",
      "A:51",
      "A:52",
      "A:53",
      "A:54",
      "A:55",
      "A:56",
      "A:6",
      "A:7",
      "A:8",
      "A:9"
    ],
    "A:32": [
      "A:10",
      "A:11",
      "A:12",
      "A:13",
      "A:14",
      "A:15",
      "A:16",
      "A:17",
      "A:18",
      "A:19",
      "A:20",
      "A:21",
      "A:22",
      "A:23",
      "A:24",
      "A:25",
      "A:26",
      "A:27",
      "A:28",
      "A:29",
      "A:30",
      "A:31",
      "A:33",
      "A:34",
      "A:35",
      "A:36",
      "A:37",
      "A:38",
      "A:39",
      "A:40",
      "A:41",
      "A:42",
      "A:43",
      "A:44",
      "A:45",
      "A:46",
      "A:47",
      "A:48",
      "A:49",
      "A:50",
      "A:51",
      "A:52",
      "A:53",
      "A:54",
      "A:55",
      "A:56",
      "A:6",
      "A:7",
      "A:8",
      "A:9"
    ],
    "A:33": [
      "A:10",
      "A:11",
      "A:12",
      "A:13",
      "A:14",
      "A:15",
      "A:16",
      "A:17",
      "A:18",
      "A:19",
      "A:20",
      "A:21",
      "A:22",
      "A:23",
      "A:24",
      "A:25",
      "A:26",
      "A:27",
      "A:28",
      "A:29",
      "A:30",
      "A:31",
      "A:32",
      "A:34",
      "A:35",
      "A:36",
      "A:37",
      "A:38",
      "A:39",
      "A:40",
      "A:41",
      "A:42",
      "A:43",
      "A:44",
      "A:45",
      "A:46",
      "A:47",
      "A:48",
      "A:49",
      "A:50",
      "A:51",
      "A:52",
      "A:53",
      "A:54",
      "A:55",
      "A:56",
      "A:6",
      "A:7",
      "A:8",
      "A:9"
    ],
    "A:34": [
      "A:10",
      "A:11",
      "A:12",
      "A:13",
      "A:14",
      "A:15",
      "A:16",
      "A:17",
      "A:18",
      "A:19",
      "A:20",
      "A:21",
      "A:22",
      "A:23",
      "A:24",
      "A:25",
      "A:26",
      "A:27",
      "A:28",
      "A:29",
      "A:30",
      "A:31",
      "A:32",
      "A:33",
      "A:35",
      "A:36",
      "A:37",
      "A:38",
      "A:39",
      "A:40",
      "A:41",
      "A:42",
      "A:43",
      "A:44",
      "A:45",
      "A:46",
      "A:47",
      "A:48",
      "A:49",
      "A:50",
      "A:51",
      "A:52",
      "A:53",
      "A:54",
      "A:55",
      "A:56",
      "A:6",
      "A:7",
      "A:8",
      "A:9"
    ],
    "A:35": [
      "A:10",
      "A:11",
      "A:12",
      "A:13",
      "A:14",
      "A:15",
      "A:16",
      "A:17",
      "A:18",
      "A:19",
      "A:20",
      "A:21",
      "A:22",
      "A:23",
      "A:24",
      "A:25",
      "A:26",
      "A:27",
      "A:28",
      "A:29",
      "A:30",
      "A:31",
      "A:32",
      "A:33",
      "A:34",
      "A:36",
      "A:37",
      "A:38",
      "A:39",
      "A:40",
      "A:41",
      "A:42",
      "A:43",
      "A:44",
      "A:45",
      "A:46",
      "A:47",
      "A:48",
      "A:49",
      "A:50",
      "A:51",
      "A:52",
      "A:53",
      "A:54",
      "A:55",
      "A:56",
      "A:6",
      "A:7",
      "A:8",
      "A:9"
    ],
    "A:36": [
      "A:10",
      "A:11",
      "A:12",
      "A:13",
      "A:14",
      "A:15",
      "A:16",
      "A:17",
      "A:18",
      "A:19",
      "A:20",
      "A:21",
      "A:22",
      "A:23",
      "A:24",
      "A:25",
      "A:26",
      "A:27",
      "A:28",
      "A:29",
      "A:30",
      "A:31",
      "A:32",
      "A:33",
      "A:34",
      "A:35",
      "A:37",
      "A:38",
      "A:39",
      "A:40",
      "A:41",
      "A:42",
      "A:43",
      "A:44",
      "A:45",
      "A:46",
      "A:47",
      "A:48",
      "A:49",
      "A:50",
      "A:51",
      "A:52",
      "A:53",
      "A:54",
      "A:55",
      "A:56",
      "A:6",
      "A:7",
      "A:8",
      "A:9"
    ],
    "A:37": [
      "A:10",
      "A:11",
      "A:12",
      "A:13",
      "A:14",
      "A:15",
      "A:16",
      "A:17",
      "A:18",
      "A:19",
      "A:20",
      "A:21",
      "A:22",
      "A:23",
      "A:24",
      "A:25",
      "A:26",
      "A:27",
      "A:28",
      "A:29",
      "A:30",
      "A:31",
      "A:32",
      "A:33",
      "A:34",
      "A:35",
      "A:36",
      "A:38",
      "A:39",
      "A:40",
      "A:41",
      "A:42",
      "A:43",
      "A:44",
      "A:45",
      "A:46",
      "A:47",
      "A:48",
      "A:49",
      "A:50",
      "A:51",
      "A:52",
      "A:53",
      "A:54",
      "A:55",
      "A:56",
      "A:6",
      "A:7",
      "A:8",
      "A:9"
    ],
    "A:38": [
      "A:10",
      "A:11",
      "A:12",
      "A:13",
      "A:14",
      "A:15",
      "A:16",
      "A:17",
      "A:18",
      "A:19",
      "A:20",
      "A:21",
      "A:22",
      "A:23",
      "A:24",
      "A:25",
      "A:26",
      "A:27",
      "A:28",
      "A:29",
      "A:30",
      "A:31",
      "A:32",
      "A:33",
      "A:34",
      "A:35",
      "A:36",
      "A:37",
      "A:39",
      "A:40",
      "A:41",
      "A:42",
      "A:43",
      "A:44",
      "A:45",
      "A:46",
      "A:47",
      "A:48",
      "A:49",
      "A:50",
      "A:51",
      "A:52",
      "A:53",
      "A:54",
      "A:55",
      "A:56",
      "A:6",
      "A:7",
      "A:8",
      "A:9"
    ],
    "A:39": [
      "A:10",
      "A:11",
      "A:12",
      "A:13",
      "A:14",
      "A:15",
      "A:16",
      "A:17",
      "A:18",
      "A:19",
      "A:20",
      "A:21",
      "A:22",
      "A:23",
      "A:24",
      "A:25",
      "A:26",
      "A:27",
      "A:28",
      "A:29",
      "A:30",
      "A:31",
      "A:32",
      "A:33",
      "A:34",
      "A:35",
      "A:36",
      "A:37",
      "A:38",
      "A:40",
      "A:41",
      "A:42",
      "A:43",
      "A:44",
      "A:45",
      "A:46",
      "A:47",
      "A:48",
      "A:49",
      "A:50",
      "A:51",
      "A:52",
      "A:53",
      "A:54",
      "A:55",
      "A:56",
      "A:6",
      "A:7",
      "A:8",
      "A:9"
    ],
    "A:40": [
      "A:10",
      "A:11",
      "A:12",
      "A:13",
      "A:14",
      "A:15",
      "A:16",
      "A:17",
      "A:18",
      "A:19",
      "A:20",
      "A:21",
      "A:22",
      "A:23",
      "A:24",
      "A:25",
      "A:26",
      "A:27",
      "A:28",
      "A:29",
      "A:30",
      "A:31",
      "A:32",
      "A:33",
      "A:34",
      "A:35",
      "A:36",
      "A:37",
      "A:38",
      "A:39",
      "A:41",
      "A:42",
      "A:43",
      "A:44",
      "A:45",
      "A:46",
      "A:47",
      "A:48",
      "A:49",
      "A:50",
      "A:51",
      "A:52",
      "A:53",
      "A:54",
      "A:55",
      "A:56",
      "A:6",
      "A:7",
      "A:8",
      "A:9"
    ],
    "A:41": [
      "A:10",
      "A:11",
      "A:12",
      "A:13",
      "A:14",
      "A:15",
      "A:16",
      "A:17",
      "A:18",
      "A:19",
      "A:20",
      "A:21",
      "A:22",
      "A:23",
      "A:24",
      "A:25",
      "A:26",
      "A:27",
      "A:28",
      "A:29",
      "A:30",
      "A:31",
      "A:32",
      "A:33",
      "A:34",
      "A:35",
      "A:36",
      "A:37",
      "A:38",
      "A:39",
      "A:40",
      "A:42",
      "A:43",
      "A:44",
      "A:45",
      "A:46",
      "A:47",
      "A:48",
      "A:49",
      "A:50",
      "A:51",
      "A:52",
      "A:53",
      "A:54",
      "A:55",
      "A:56",
      "A:6",
      "A:7",
      "A:8",
      "A:9"
    ],
    "A:42": [
      "A:10",
      "A:11",
      "A:12",
      "A:13",
      "A:14",
      "A:15",
      "A:16",
      "A:17",
      "A:18",
      "A:19",
      "A:20",
      "A:21",
      "A:22",
      "A:23",
      "A:24",
      "A:25",
      "A:26",
      "A:27",
      "A:28",
      "A:29",
      "A:30",
      "A:31",
      "A:32",
      "A:33",
      "A:34",
      "A:35",
      "A:36",
      "A:37",
      "A:38",
      "A:39",
      "A:40",
      "A:41",
      "A:43",
      "A:44",
      "A:45",
      "A:46",
      "A:47",
      "A:48",
      "A:49",
      "A:50",
      "A:51",
      "A:52",
      "A:53",
      "A:54",
      "A:55",
      "A:56",
      "A:6",
      "A:7",
      "A:8",
      "A:9"
    ],
    "A:43": [
      "A:10",
      "A:11",
      "A:12",
      "A:13",
      "A:14",
      "A:15",
      "A:16",
      "A:17",
      "A:18",
      "A:19",
      "A:20",
      "A:21",
      "A:22",
      "A:23",
      "A:24",
      "A:25",
      "A:26",
      "A:27",
      "A:28",
      "A:29",
      "A:30",
      "A:31",
      "A:32",
      "A:33",
      "A:34",
      "A:35",
      "A:36",
      "A:37",
      "A:38",
      "A:39",
      "A:40",
      "A:41",
      "A:42",
      "A:44",
      "A:45",
      "A:46",
      "A:47",
      "A:48",
      "A:49",
      "A:50",
      "A:51",
      "A:52",
      "A:53",
      "A:54",
      "A:55",
      "A:56",
      "A:6",
      "A:7",
      "A:8",
      "A:9"
    ],
    "A:44": [
      "A:10",
      "A:11",
      "A:12",
      "A:13",
      "A:14",
      "A:15",
      "A:16",
      "A:17",
      "A:18",
      "A:19",
      "A:20",
      "A:21",
      "A:22",
      "A:23",
      "A:24",
      "A:25",
      "A:26",
      "A:27",
      "A:28",
      "A:29",
      "A:30",
      "A:31",
      "A:32",
      "A:33",
      "A:34",
      "A:35",
      "A:36",
      "A:37",
      "A:38",
      "A:39",
      "A:40",
      "A:41",
      "A:42",
      "A:43",
      "A:45",
      "A:46",
      "A:47",
      "A:48",
      "A:49",
      "A:50",
      "A:51",
      "A:52",
      "A:53",
      "A:54",
      "A:55",
      "A:56",
      "A:6",
      "A:7",
      "A:8",
      "A:9"
    ],
    "A:45": [
      "A:10",
      "A:11",
      "A:12",
      "A:13",
      "A:14",
      "A:15",
      "A:16",
      "A:17",
      "A:18",
      "A:19",
      "A:20",
      "A:21",
      "A:22",
      "A:23",
      "A:24",
      "A:25",
      "A:26",
      "A:27",
      "A:28",
      "A:29",
      "A:30",
      "A:31",
      "A:32",
      "A:33",
      "A:34",
      "A:35",
      "A:36",
      "A:37",
      "A:38",
      "A:39",
      "A:40",
      "A:41",
      "A:42",
      "A:43",
      "A:44",
      "A:46",
      "A:47",
      "A:48",
      "A:49",
      "A:50",
      "A:51",
      "A:52",
      "A:53",
      "A:54",
      "A:55",
      "A:56",
      "A:6",
      "A:7",
      "A:8",
      "A:9"
    ],
    "A:46": [
      "A:10",
      "A:11",
      "A:12",
      "A:13",
      "A:14",
      "A:15",
      "A:16",
      "A:17",
      "A:18",
      "A:19",
      "A:20",
      "A:21",
      "A:22",
      "A:23",
      "A:24",
      "A:25",
      "A:26",
      "A:27",
      "A:28",
      "A:29",
      "A:30",
      "A:31",
      "A:32",
      "A:33",
      "A:34",
      "A:35",
      "A:36",
      "A:37",
      "A:38",
      "A:39",
      "A:40",
      "A:41",
      "A:42",
      "A:43",
      "A:44",
      "A:45",
      "A:47",
      "A:48",
      "A:49",
      "A:50",
      "A:51",
      "A:52",
      "A:53",
      "A:54",
      "A:55",
      "A:56",
      "A:6",
      "A:7",
      "A:8",
      "A:9"
    ],
    "A:47": [
      "A:10",
      "A:11",
      "A:12",
      "A:13",
      "A:14",
      "A:15",
      "A:16",
      "A:17",
      "A:18",
      "A:19",
      "A:20",
      "A:21",
      "A:22",
      "A:23",
      "A:24",
      "A:25",
      "A:26",
      "A:27",
      "A:28",
      "A:29",
      "A:30",
      "A:31",
      "A:32",
      "A:33",
      "A:34",
      "A:35",
      "A:36",
      "A:37",
      "A:38",
      "A:39",
      "A:40",
      "A:41",
      "A:42",
      "A:43",
      "A:44",
      "A:45",
      "A:46",
      "A:48",
      "A:49",
      "A:50",
      "A:51",
      "A:52",
      "A:53",
      "A:54",
      "A:55",
      "A:56",
      "A:6",
      "A:7",
      "A:8",
      "A:9"
    ],
    "A:48": [
      "A:10",
      "A:11",
      "A:12",
      "A:13",
      "A:14",
      "A:15",
      "A:16",
      "A:17",
      "A:18",
      "A:19",
      "A:20",
      "A:21",
      "A:22",
      "A:23",
      "A:24",
      "A:25",
      "A:26",
      "A:27",
      "A:28",
      "A:29",
      "A:30",
      "A:31",
      "A:32",
      "A:33",
      "A:34",
      "A:35",
      "A:36",
      "A:37",
      "A:38",
      "A:39",
      "A:40",
      "A:41",
      "A:42",
      "A:43",
      "A:44",
      "A:45",
      "A:46",
      "A:47",
      "A:49",
      "A:50",
      "A:51",
      "A:52",
      "A:53",
      "A:54",
      "A:55",
      "A:56",
      "A:6",
      "A:7",
      "A:8",
      "A:9"
    ],
    "A:49": [
      "A:10",
      "A:11",
      "A:12",
      "A:13",
      "A:14",
      "A:15",
      "A:16",
      "A:17",
      "A:18",
      "A:19",
      "A:20",
      "A:21",
      "A:22",
      "A:23",
      "A:24",
      "A:25",
      "A:26",
      "A:27",
      "A:28",
      "A:29",
      "A:30",
      "A:31",
      "A:32",
      "A:33",
      "A:34",
      "A:35",
      "A:36",
      "A:37",
      "A:38",
      "A:39",
      "A:40",
      "A:41",
      "A:42",
      "A:43",
      "A:44",
      "A:45",
      "A:46",
      "A:47",
      "A:48",
      "A:50",
      "A:51",
      "A:52",
      "A:53",
      "A:54",
      "A:55",
      "A:56",
      "A:6",
      "A:7",
      "A:8",
      "A:9"
    ],
    "A:50": [
      "A:10",
      "A:11",
      "A:12",
      "A:13",
      "A:14",
      "A:15",
      "A:16",
      "A:17",
      "A:18",
      "A:19",
      "A:20",
      "A:21",
      "A:22",
      "A:23",
      "A:24",
      "A:25",
      "A:26",
      "A:27",
      "A:28",
      "A:29",
      "A:30",
      "A:31",
      "A:32",
      "A:33",
      "A:34",
      "A:35",
      "A:36",
      "A:37",
      "A:38",
      "A:39",
      "A:40",
      "A:41",
      "A:42",
      "A:43",
      "A:44",
      "A:45",
      "A:46",
      "A:47",
      "A:48",
      "A:49",
      "A:51",
      "A:52",
      "A:53",
      "A:54",
      "A:55",
      "A:56",
      "A:6",
      "A:7",
      "A:8",
      "A:9"
    ],
    "A:51": [
      "A:10",
      "A:11",
      "A:12",
      "A:13",
      "A:14",
      "A:15",
      "A:16",
      "A:17",
      "A:18",
      "A:19",
      "A:20",
      "A:21",
      "A:22",
      "A:23",
      "A:24",
      "A:25",
      "A:26",
      "A:27",
      "A:28",
      "A:29",
      "A:30",
      "A:31",
      "A:32",
      "A:33",
      "A:34",
      "A:35",
      "A:36",
      "A:37",
      "A:38",
      "A:39",
      "A:40",
      "A:41",
      "A:42",
      "A:43",
      "A:44",
      "A:45",
      "A:46",
      "A:47",
      "A:48",
      "A:49",
      "A:50",
      "A:52",
      "A:53",
      "A:54",
      "A:55",
      "A:56",
      "A:6",
      "A:7",
      "A:8",
      "A:9"
    ],
    "A:52": [
      "A:10",
      "A:11",
      "A:12",
      "A:13",
      "A:14",
      "A:15",
      "A:16",
      "A:17",
      "A:18",
      "A:19",
      "A:20",
      "A:21",
      "A:22",
      "A:23",
      "A:24",
      "A:25",
      "A:26",
      "A:27",
      "A:28",
      "A:29",
      "A:30",
      "A:31",
      "A:32",
      "A:33",
      "A:34",
      "A:35",
      "A:36",
      "A:37",
      "A:38",
      "A:39",
      "A:40",
      "A:41",
      "A:42",
      "A:43",
      "A:44",
      "A:45",
      "A:46",
      "A:47",
      "A:48",
      "A:49",
      "A:50",
      "A:51",
      "A:53",
      "A:54",
      "A:55",
      "A:56",
      "A:6",
      "A:7",
      "A:8",
      "A:9"
    ],
    "A:53": [
      "A:10",
      "A:11",
      "A:12",
      "A:13",
      "A:14",
      "A:15",
      "A:16",
      "A:17",
      "A:18",
      "A:19",
      "A:20",
      "A:21",
      "A:22",
      "A:23",
      "A:24",
      "A:25",
      "A:26",
      "A:27",
      "A:28",
      "A:29",
      "A:30",
      "A:31",
      "A:32",
      "A:33",
      "A:34",
      "A:35",
      "A:36",
      "A:37",
      "A:38",
      "A:39",
      "A:40",
      "A:41",
      "A:42",
      "A:43",
      "A:44",
      "A:45",
      "A:46",
      "A:47",
      "A:48",
      "A:49",
      "A:50",
      "A:51",
      "A:52",
      "A:54",
      "A:55",
      "A:56",
      "A:6",
      "A:7",
      "A:8",
      "A:9"
    ],
    "A:54": [
      "A:10",
      "A:11",
      "A:12",
      "A:13",
      "A:14",
      "A:15",
      "A:16",
      "A:17",
      "A:18",
      "A:19",
      "A:20",
      "A:21",
      "A:22",
      "A:23",
      "A:24",
      "A:25",
      "A:26",
      "A:27",
      "A:28",
      "A:29",
      "A:30",
      "A:31",
      "A:32",
      "A:33",
      "A:34",
      "A:35",
      "A:36",
      "A:37",
      "A:38",
      "A:39",
      "A:40",
      "A:41",
      "A:42",
      "A:43",
      "A:44",
      "A:45",
      "A:46",
      "A:47",
      "A:48",
      "A:49",
      "A:50",
      "A:51",
      "A:52",
      "A:53",
      "A:55",
      "A:56",
      "A:6",
      "A:7",
      "A:8",
      "A:9"
    ],
    "A:55": [
      "A:10",
      "A:11",
      "A:12",
      "A:13",
      "A:14",
      "A:15",
      "A:16",
      "A:17",
      "A:18",
      "A:19",
      "A:20",
      "A:21",
      "A:22",
      "A:23",
      "A:24",
      "A:25",
      "A:26",
      "A:27",
      "A:28",
      "A:29",
      "A:30",
      "A:31",
      "A:32",
      "A:33",
      "A:34",
      "A:35",
      "A:36",
      "A:37",
      "A:38",
      "A:39",
      "A:40",
      "A:41",
      "A:42",
      "A:43",
      "A:44",
      "A:45",
      "A:46",
      "A:47",
      "A:48",
      "A:49",
      "A:50",
      "A:51",
      "A:52",
      "A:53",
      "A:54",
      "A:56",
      "A:6",
      "A:7",
      "A:8",
      "A:9"
    ],
    "A:56": [
      "A:10",
      "A:11",
      "A:12",
      "A:13",
      "A:14",
      "A:15",
      "A:16",
      "A:17",
      "A:18",
      "A:19",
      "A:20",
      "A:21",
      "A:22",
      "A:23",
      "A:24",
      "A:25",
      "A:26",
      "A:27",
      "A:28",
      "A:29",
      "A:30",
      "A:31",
      "A:32",
      "A:33",
      "A:34",
      "A:35",
      "A:36",
      "A:37",
      "A:38",
      "A:39",
      "A:40",
      "A:41",
      "A:42",
      "A:43",
      "A:44",
      "A:45",
      "A:46",
      "A:47",
      "A:48",
      "A:49",
      "A:50",
      "A:51",
      "A:52",
      "A:53",
      "A:54",
      "A:55",
      "A:6",
      "A:7",
      "A:8",
      "A:9"
    ]
  },
  "pair_contacts": {}
}
```
