## Supplementary material for "Localized Reactivity on Proteins as Riemannian Manifolds: A Quantum-Inspired Geometric Model for Deterministic, Metal-Aware Reactive-Site Prediction": code bundle: env_features.json

```
{
  "E:16": {
    "id": "E:16",
    "chain": "E",
    "resseq": 16,
    "resname": "ILE",
    "sasa": 0.0,
    "partial_charge_B": -0.06000000000000002,
    "F_metal": 0.0,
    "F_P": 0.0,
    "F_hal": 0.0,
    "total_density": 53471.44921875,
    "centroid": [
      -0.35932064056396484,
      2.5789995193481445,
      2.2237071990966797
    ],
    "dipole_rho": [
      21212.35546875,
      11397.41015625,
      5985.859375
    ],
    "curv_rho": 127188376.0,
    "curv_rho_failed": false,
    "gpu_density_B_requested": "vector",
    "gpu_density_B_effective": "vector",
    "gpu_density_B_fallback_from_vector": false,
    "gpu_density_A_requested": null,
    "gpu_density_A_effective": null,
    "gpu_density_A_fallback_from_vector": false,
    "xtb_A_used": false,
    "xtb_A_success": false,
    "xtb_charge_length_mismatch": false
  },
  "E:17": {
    "id": "E:17",
    "chain": "E",
    "resseq": 17,
    "resname": "SER",
    "sasa": 0.0,
    "partial_charge_B": -0.3,
    "F_metal": 0.0,
    "F_P": 0.0,
    "F_hal": 0.0,
    "total_density": 55485.66796875,
    "centroid": [
      -0.38473793864250183,
      2.766596555709839,
      2.406384229660034
    ],
    "dipole_rho": [
      21911.0390625,
      9409.2587890625,
      -2980.471923828125
    ],
    "curv_rho": 136049712.0,
    "curv_rho_failed": false,
    "gpu_density_B_requested": "vector",
    "gpu_density_B_effective": "vector",
    "gpu_density_B_fallback_from_vector": false,
    "gpu_density_A_requested": null,
    "gpu_density_A_effective": null,
    "gpu_density_A_fallback_from_vector": false,
    "xtb_A_used": false,
    "xtb_A_success": false,
    "xtb_charge_length_mismatch": false
  },
  "E:18": {
    "id": "E:18",
    "chain": "E",
    "resseq": 18,
    "resname": "GLY",
    "sasa": 0.0,
    "partial_charge_B": -0.06000000000000002,
    "F_metal": 0.0,
    "F_P": 0.0,
    "F_hal": 0.0,
    "total_density": 60412.64453125,
    "centroid": [
      -0.28083109855651855,
      2.884883165359497,
      2.5042083263397217
    ],
    "dipole_rho": [
      17952.75390625,
      7200.1806640625,
      -8257.8857421875
    ],
    "curv_rho": 144906176.0,
    "curv_rho_failed": false,
    "gpu_density_B_requested": "vector",
    "gpu_density_B_effective": "vector",
    "gpu_density_B_fallback_from_vector": false,
    "gpu_density_A_requested": null,
    "gpu_density_A_effective": null,
    "gpu_density_A_fallback_from_vector": false,
    "xtb_A_used": false,
    "xtb_A_success": false,
    "xtb_charge_length_mismatch": false
  },
  "E:19": {
    "id": "E:19",
    "chain": "E",
    "resseq": 19,
    "resname": "GLY",
    "sasa": 0.0,
    "partial_charge_B": -0.06000000000000002,
    "F_metal": 0.0,
    "F_P": 0.0,
    "F_hal": 0.0,
    "total_density": 59647.0859375,
    "centroid": [
      -0.121445432305336,
      2.707932472229004,
      2.6548943519592285
    ],
    "dipole_rho": [
      13950.2353515625,
      10553.501953125,
      -9005.5107421875
    ],
    "curv_rho": 146253936.0,
    "curv_rho_failed": false,
    "gpu_density_B_requested": "vector",
    "gpu_density_B_effective": "vector",
    "gpu_density_B_fallback_from_vector": false,
    "gpu_density_A_requested": null,
    "gpu_density_A_effective": null,
    "gpu_density_A_fallback_from_vector": false,
    "xtb_A_used": false,
    "xtb_A_success": false,
    "xtb_charge_length_mismatch": false
  },
  "E:29": {
    "id": "E:29",
    "chain": "E",
    "resseq": 29,
    "resname": "ASP",
    "sasa": 0.0,
    "partial_charge_B": -0.54,
    "F_metal": 0.0,
    "F_P": 0.0,
    "F_hal": 0.0,
    "total_density": 61238.97265625,
    "centroid": [
      -0.1733853816986084,
      2.6221518516540527,
      2.519001007080078
    ],
    "dipole_rho": [
      20200.5703125,
      20476.123046875,
      -4964.125
    ],
    "curv_rho": 143949840.0,
    "curv_rho_failed": false,
    "gpu_density_B_requested": "vector",
    "gpu_density_B_effective": "vector",
    "gpu_density_B_fallback_from_vector": false,
    "gpu_density_A_requested": null,
    "gpu_density_A_effective": null,
    "gpu_density_A_fallback_from_vector": false,
    "xtb_A_used": false,
    "xtb_A_success": false,
    "xtb_charge_length_mismatch": false
  },
  "E:30": {
    "id": "E:30",
    "chain": "E",
    "resseq": 30,
    "resname": "ALA",
    "sasa": 0.0,
    "partial_charge_B": -0.06000000000000002,
    "F_metal": 0.0,
    "F_P": 0.0,
    "F_hal": 0.0,
    "total_density": 53752.69921875,
    "centroid": [
      -0.08304347097873688,
      2.4143879413604736,
      2.4082562923431396
    ],
    "dipole_rho": [
      5886.80859375,
      21153.19140625,
      -4563.80908203125
    ],
    "curv_rho": 132481344.0,
    "curv_rho_failed": false,
    "gpu_density_B_requested": "vector",
    "gpu_density_B_effective": "vector",
    "gpu_density_B_fallback_from_vector": false,
    "gpu_density_A_requested": null,
    "gpu_density_A_effective": null,
    "gpu_density_A_fallback_from_vector": false,
    "xtb_A_used": false,
    "xtb_A_success": false,
    "xtb_charge_length_mismatch": false
  },
  "E:31": {
    "id": "E:31",
    "chain": "E",
    "resseq": 31,
    "resname": "ILE",
    "sasa": 0.0,
    "partial_charge_B": -0.06000000000000002,
    "F_metal": 0.0,
    "F_P": 0.0,
    "F_hal": 0.0,
    "total_density": 60787.79296875,
    "centroid": [
      0.10294932126998901,
      2.531033992767334,
      2.3148865699768066
    ],
    "dipole_rho": [
      592.6438598632812,
      22457.0859375,
      5071.92626953125
    ],
    "curv_rho": 139765488.0,
    "curv_rho_failed": false,
    "gpu_density_B_requested": "vector",
    "gpu_density_B_effective": "vector",
    "gpu_density_B_fallback_from_vector": false,
    "gpu_density_A_requested": null,
    "gpu_density_A_effective": null,
    "gpu_density_A_fallback_from_vector": false,
    "xtb_A_used": false,
    "xtb_A_success": false,
    "xtb_charge_length_mismatch": false
  },
  "E:32": {
    "id": "E:32",
    "chain": "E",
    "resseq": 32,
    "resname": "TYR",
    "sasa": 0.0,
    "partial_charge_B": -0.3,
    "F_metal": 0.0,
    "F_P": 0.0,
    "F_hal": 0.0,
    "total_density": 50854.05859375,
    "centroid": [
      0.16043131053447723,
      2.215069532394409,
      2.2941389083862305
    ],
    "dipole_rho": [
      2048.890380859375,
      27786.806640625,
      3625.32861328125
    ],
    "curv_rho": 118547296.0,
    "curv_rho_failed": false,
    "gpu_density_B_requested": "vector",
    "gpu_density_B_effective": "vector",
    "gpu_density_B_fallback_from_vector": false,
    "gpu_density_A_requested": null,
    "gpu_density_A_effective": null,
    "gpu_density_A_fallback_from_vector": false,
    "xtb_A_used": false,
    "xtb_A_success": false,
    "xtb_charge_length_mismatch": false
  },
  "E:33": {
    "id": "E:33",
    "chain": "E",
    "resseq": 33,
    "resname": "SER",
    "sasa": 0.0,
    "partial_charge_B": -0.3,
    "F_metal": 0.0,
    "F_P": 0.0,
    "F_hal": 0.0,
    "total_density": 47200.48828125,
    "centroid": [
      0.3877595067024231,
      2.2347464561462402,
      2.143623113632202
    ],
    "dipole_rho": [
      -10641.685546875,
      21889.849609375,
      9902.970703125
    ],
    "curv_rho": 114926304.0,
    "curv_rho_failed": false,
    "gpu_density_B_requested": "vector",
    "gpu_density_B_effective": "vector",
    "gpu_density_B_fallback_from_vector": false,
    "gpu_density_A_requested": null,
    "gpu_density_A_effective": null,
    "gpu_density_A_fallback_from_vector": false,
    "xtb_A_used": false,
    "xtb_A_success": false,
    "xtb_charge_length_mismatch": false
  },
  "E:34": {
    "id": "E:34",
    "chain": "E",
    "resseq": 34,
    "resname": "SER",
    "sasa": 2.48213267326355,
    "partial_charge_B": -0.75,
    "F_metal": 0.0,
    "F_P": 0.0,
    "F_hal": 0.0,
    "total_density": 37806.60546875,
    "centroid": [
      0.4853009879589081,
      2.0675268173217773,
      1.9851078987121582
    ],
    "dipole_rho": [
      -13302.2177734375,
      20702.017578125,
      8642.2607421875
    ],
    "curv_rho": 93638816.0,
    "curv_rho_failed": false,
    "gpu_density_B_requested": "vector",
    "gpu_density_B_effective": "vector",
    "gpu_density_B_fallback_from_vector": false,
    "gpu_density_A_requested": null,
    "gpu_density_A_effective": null,
    "gpu_density_A_fallback_from_vector": false,
    "xtb_A_used": false,
    "xtb_A_success": false,
    "xtb_charge_length_mismatch": false
  },
  "E:39": {
    "id": "E:39",
    "chain": "E",
    "resseq": 39,
    "resname": "THR",
    "sasa": 4.318321704864502,
    "partial_charge_B": -0.75,
    "F_metal": 0.0,
    "F_P": 0.0,
    "F_hal": 0.0,
    "total_density": 40204.4296875,
    "centroid": [
      0.5881456732749939,
      2.1285736560821533,
      2.147799015045166
    ],
    "dipole_rho": [
      -17191.876953125,
      22083.2421875,
      2398.4521484375
    ],
    "curv_rho": 99924288.0,
    "curv_rho_failed": false,
    "gpu_density_B_requested": "vector",
    "gpu_density_B_effective": "vector",
    "gpu_density_B_fallback_from_vector": false,
    "gpu_density_A_requested": null,
    "gpu_density_A_effective": null,
    "gpu_density_A_fallback_from_vector": false,
    "xtb_A_used": false,
    "xtb_A_success": false,
    "xtb_charge_length_mismatch": false
  },
  "E:40": {
    "id": "E:40",
    "chain": "E",
    "resseq": 40,
    "resname": "GLY",
    "sasa": 0.0,
    "partial_charge_B": -0.06000000000000002,
    "F_metal": 0.0,
    "F_P": 0.0,
    "F_hal": 0.0,
    "total_density": 47032.66015625,
    "centroid": [
      0.3852619528770447,
      2.224741220474243,
      2.31691575050354
    ],
    "dipole_rho": [
      -14055.1484375,
      25774.669921875,
      860.2552490234375
    ],
    "curv_rho": 118589088.0,
    "curv_rho_failed": false,
    "gpu_density_B_requested": "vector",
    "gpu_density_B_effective": "vector",
    "gpu_density_B_fallback_from_vector": false,
    "gpu_density_A_requested": null,
    "gpu_density_A_effective": null,
    "gpu_density_A_fallback_from_vector": false,
    "xtb_A_used": false,
    "xtb_A_success": false,
    "xtb_charge_length_mismatch": false
  },
  "E:41": {
    "id": "E:41",
    "chain": "E",
    "resseq": 41,
    "resname": "ARG",
    "sasa": 0.6013855934143066,
    "partial_charge_B": 0.7134978338119321,
    "F_metal": 0.0,
    "F_P": 0.0,
    "F_hal": 0.0,
    "total_density": 56388.1328125,
    "centroid": [
      0.30087655782699585,
      2.336421012878418,
      2.640909194946289
    ],
    "dipole_rho": [
      -2863.27783203125,
      29905.880859375,
      -4582.30078125
    ],
    "curv_rho": 128415832.0,
    "curv_rho_failed": false,
    "gpu_density_B_requested": "vector",
    "gpu_density_B_effective": "vector",
    "gpu_density_B_fallback_from_vector": false,
    "gpu_density_A_requested": null,
    "gpu_density_A_effective": null,
    "gpu_density_A_fallback_from_vector": false,
    "xtb_A_used": false,
    "xtb_A_success": false,
    "xtb_charge_length_mismatch": false
  },
  "E:42": {
    "id": "E:42",
    "chain": "E",
    "resseq": 42,
    "resname": "CYS",
    "sasa": 0.0,
    "partial_charge_B": -0.21000000000000002,
    "F_metal": 0.0,
    "F_P": 0.0,
    "F_hal": 0.0,
    "total_density": 61647.26953125,
    "centroid": [
      0.29414141178131104,
      2.551248073577881,
      2.5182085037231445
    ],
    "dipole_rho": [
      -6639.94287109375,
      20675.328125,
      -907.7279663085938
    ],
    "curv_rho": 142252400.0,
    "curv_rho_failed": false,
    "gpu_density_B_requested": "vector",
    "gpu_density_B_effective": "vector",
    "gpu_density_B_fallback_from_vector": false,
    "gpu_density_A_requested": null,
    "gpu_density_A_effective": null,
    "gpu_density_A_fallback_from_vector": false,
    "xtb_A_used": false,
    "xtb_A_success": false,
    "xtb_charge_length_mismatch": false
  },
  "E:43": {
    "id": "E:43",
    "chain": "E",
    "resseq": 43,
    "resname": "SER",
    "sasa": 0.0,
    "partial_charge_B": -0.3,
    "F_metal": 0.0,
    "F_P": 0.0,
    "F_hal": 0.0,
    "total_density": 63227.07421875,
    "centroid": [
      0.13239844143390656,
      2.6951041221618652,
      2.5275163650512695
    ],
    "dipole_rho": [
      781.8099365234375,
      14903.943359375,
      -7263.767578125
    ],
    "curv_rho": 149666944.0,
    "curv_rho_failed": false,
    "gpu_density_B_requested": "vector",
    "gpu_density_B_effective": "vector",
    "gpu_density_B_fallback_from_vector": false,
    "gpu_density_A_requested": null,
    "gpu_density_A_effective": null,
    "gpu_density_A_fallback_from_vector": false,
    "xtb_A_used": false,
    "xtb_A_success": false,
    "xtb_charge_length_mismatch": false
  },
  "E:44": {
    "id": "E:44",
    "chain": "E",
    "resseq": 44,
    "resname": "LEU",
    "sasa": 0.0,
    "partial_charge_B": -0.06000000000000002,
    "F_metal": 0.0,
    "F_P": 0.0,
    "F_hal": 0.0,
    "total_density": 68172.578125,
    "centroid": [
      -0.04880805313587189,
      2.8304994106292725,
      2.3781256675720215
    ],
    "dipole_rho": [
      10978.6435546875,
      10870.0673828125,
      2055.4296875
    ],
    "curv_rho": 148375040.0,
    "curv_rho_failed": false,
    "gpu_density_B_requested": "vector",
    "gpu_density_B_effective": "vector",
    "gpu_density_B_fallback_from_vector": false,
    "gpu_density_A_requested": null,
    "gpu_density_A_effective": null,
    "gpu_density_A_fallback_from_vector": false,
    "xtb_A_used": false,
    "xtb_A_success": false,
    "xtb_charge_length_mismatch": false
  },
  "E:45": {
    "id": "E:45",
    "chain": "E",
    "resseq": 45,
    "resname": "GLY",
    "sasa": 0.0,
    "partial_charge_B": -0.06000000000000002,
    "F_metal": 0.0,
    "F_P": 0.0,
    "F_hal": 0.0,
    "total_density": 65507.41796875,
    "centroid": [
      -0.06158227100968361,
      2.9804155826568604,
      2.477884531021118
    ],
    "dipole_rho": [
      6840.138671875,
      -1482.741943359375,
      -249.95504760742188
    ],
    "curv_rho": 151851616.0,
    "curv_rho_failed": false,
    "gpu_density_B_requested": "vector",
    "gpu_density_B_effective": "vector",
    "gpu_density_B_fallback_from_vector": false,
    "gpu_density_A_requested": null,
    "gpu_density_A_effective": null,
    "gpu_density_A_fallback_from_vector": false,
    "xtb_A_used": false,
    "xtb_A_success": false,
    "xtb_charge_length_mismatch": false
  },
  "E:46": {
    "id": "E:46",
    "chain": "E",
    "resseq": 46,
    "resname": "PHE",
    "sasa": 0.0,
    "partial_charge_B": -0.06000000000000002,
    "F_metal": 0.0,
    "F_P": 0.0,
    "F_hal": 0.0,
    "total_density": 70187.8515625,
    "centroid": [
      -0.09142421185970306,
      3.189777374267578,
      2.475229501724243
    ],
    "dipole_rho": [
      15014.669921875,
      -10217.05859375,
      2052.83154296875
    ],
    "curv_rho": 150293136.0,
    "curv_rho_failed": false,
    "gpu_density_B_requested": "vector",
    "gpu_density_B_effective": "vector",
    "gpu_density_B_fallback_from_vector": false,
    "gpu_density_A_requested": null,
    "gpu_density_A_effective": null,
    "gpu_density_A_fallback_from_vector": false,
    "xtb_A_used": false,
    "xtb_A_success": false,
    "xtb_charge_length_mismatch": false
  },
  "E:47": {
    "id": "E:47",
    "chain": "E",
    "resseq": 47,
    "resname": "ASN",
    "sasa": 0.0,
    "partial_charge_B": -0.12000000000000004,
    "F_metal": 0.0,
    "F_P": 0.0,
    "F_hal": 0.0,
    "total_density": 61677.078125,
    "centroid": [
      -0.2841317057609558,
      3.0445127487182617,
      2.214874029159546
    ],
    "dipole_rho": [
      19693.08203125,
      -3702.13232421875,
      12924.373046875
    ],
    "curv_rho": 138654592.0,
    "curv_rho_failed": false,
    "gpu_density_B_requested": "vector",
    "gpu_density_B_effective": "vector",
    "gpu_density_B_fallback_from_vector": false,
    "gpu_density_A_requested": null,
    "gpu_density_A_effective": null,
    "gpu_density_A_fallback_from_vector": false,
    "xtb_A_used": false,
    "xtb_A_success": false,
    "xtb_charge_length_mismatch": false
  },
  "E:48": {
    "id": "E:48",
    "chain": "E",
    "resseq": 48,
    "resname": "SER",
    "sasa": 5.218710899353027,
    "partial_charge_B": -0.75,
    "F_metal": 0.0,
    "F_P": 0.0,
    "F_hal": 0.0,
    "total_density": 33056.1875,
    "centroid": [
      -0.5062886476516724,
      3.2333931922912598,
      1.4143266677856445
    ],
    "dipole_rho": [
      13524.765625,
      -8769.4814453125,
      19674.275390625
    ],
    "curv_rho": 78123008.0,
    "curv_rho_failed": false,
    "gpu_density_B_requested": "vector",
    "gpu_density_B_effective": "vector",
    "gpu_density_B_fallback_from_vector": false,
    "gpu_density_A_requested": null,
    "gpu_density_A_effective": null,
    "gpu_density_A_fallback_from_vector": false,
    "xtb_A_used": false,
    "xtb_A_success": false,
    "xtb_charge_length_mismatch": false
  },
  "E:49": {
    "id": "E:49",
    "chain": "E",
    "resseq": 49,
    "resname": "THR",
    "sasa": 0.5360075831413269,
    "partial_charge_B": -0.43007109222107487,
    "F_metal": 0.0,
    "F_P": 0.0,
    "F_hal": 0.0,
    "total_density": 40746.78125,
    "centroid": [
      -0.3164907395839691,
      3.2063980102539062,
      1.5591092109680176
    ],
    "dipole_rho": [
      9598.5712890625,
      -7402.03271484375,
      24861.7265625
    ],
    "curv_rho": 100133192.0,
    "curv_rho_failed": false,
    "gpu_density_B_requested": "vector",
    "gpu_density_B_effective": "vector",
    "gpu_density_B_fallback_from_vector": false,
    "gpu_density_A_requested": null,
    "gpu_density_A_effective": null,
    "gpu_density_A_fallback_from_vector": false,
    "xtb_A_used": false,
    "xtb_A_success": false,
    "xtb_charge_length_mismatch": false
  },
  "E:50": {
    "id": "E:50",
    "chain": "E",
    "resseq": 50,
    "resname": "TYR",
    "sasa": 0.5990673303604126,
    "partial_charge_B": -0.44537358131628735,
    "F_metal": 0.0,
    "F_P": 0.0,
    "F_hal": 0.0,
    "total_density": 50589.78125,
    "centroid": [
      -0.2817094326019287,
      3.0151336193084717,
      1.7060449123382568
    ],
    "dipole_rho": [
      26375.767578125,
      -7394.52099609375,
      21209.083984375
    ],
    "curv_rho": 114743456.0,
    "curv_rho_failed": false,
    "gpu_density_B_requested": "vector",
    "gpu_density_B_effective": "vector",
    "gpu_density_B_fallback_from_vector": false,
    "gpu_density_A_requested": null,
    "gpu_density_A_effective": null,
    "gpu_density_A_fallback_from_vector": false,
    "xtb_A_used": false,
    "xtb_A_success": false,
    "xtb_charge_length_mismatch": false
  },
  "E:51": {
    "id": "E:51",
    "chain": "E",
    "resseq": 51,
    "resname": "TYR",
    "sasa": 0.1261194348335266,
    "partial_charge_B": -0.3306049637263736,
    "F_metal": 0.0,
    "F_P": 0.0,
    "F_hal": 0.0,
    "total_density": 58074.5390625,
    "centroid": [
      -0.11865722388029099,
      3.0767900943756104,
      1.9151304960250854
    ],
    "dipole_rho": [
      5287.75048828125,
      -11046.8623046875,
      34676.62109375
    ],
    "curv_rho": 132611072.0,
    "curv_rho_failed": false,
    "gpu_density_B_requested": "vector",
    "gpu_density_B_effective": "vector",
    "gpu_density_B_fallback_from_vector": false,
    "gpu_density_A_requested": null,
    "gpu_density_A_effective": null,
    "gpu_density_A_fallback_from_vector": false,
    "xtb_A_used": false,
    "xtb_A_success": false,
    "xtb_charge_length_mismatch": false
  },
  "E:52": {
    "id": "E:52",
    "chain": "E",
    "resseq": 52,
    "resname": "PHE",
    "sasa": 0.0,
    "partial_charge_B": -0.06000000000000002,
    "F_metal": 0.0,
    "F_P": 0.0,
    "F_hal": 0.0,
    "total_density": 64426.11328125,
    "centroid": [
      0.015557588078081608,
      2.8792641162872314,
      2.063352108001709
    ],
    "dipole_rho": [
      5792.6875,
      4714.84765625,
      14799.0966796875
    ],
    "curv_rho": 140578640.0,
    "curv_rho_failed": false,
    "gpu_density_B_requested": "vector",
    "gpu_density_B_effective": "vector",
    "gpu_density_B_fallback_from_vector": false,
    "gpu_density_A_requested": null,
    "gpu_density_A_effective": null,
    "gpu_density_A_fallback_from_vector": false,
    "xtb_A_used": false,
    "xtb_A_success": false,
    "xtb_charge_length_mismatch": false
  },
  "E:53": {
    "id": "E:53",
    "chain": "E",
    "resseq": 53,
    "resname": "LEU",
    "sasa": 0.0,
    "partial_charge_B": -0.06000000000000002,
    "F_metal": 0.0,
    "F_P": 0.0,
    "F_hal": 0.0,
    "total_density": 68698.34375,
    "centroid": [
      0.10443444550037384,
      3.142698287963867,
      2.2637927532196045
    ],
    "dipole_rho": [
      498.7089538574219,
      -7224.59033203125,
      13494.4462890625
    ],
    "curv_rho": 147381392.0,
    "curv_rho_failed": false,
    "gpu_density_B_requested": "vector",
    "gpu_density_B_effective": "vector",
    "gpu_density_B_fallback_from_vector": false,
    "gpu_density_A_requested": null,
    "gpu_density_A_effective": null,
    "gpu_density_A_fallback_from_vector": false,
    "xtb_A_used": false,
    "xtb_A_success": false,
    "xtb_charge_length_mismatch": false
  },
  "E:54": {
    "id": "E:54",
    "chain": "E",
    "resseq": 54,
    "resname": "THR",
    "sasa": 0.0,
    "partial_charge_B": -0.3,
    "F_metal": 0.0,
    "F_P": 0.0,
    "F_hal": 0.0,
    "total_density": 67895.7265625,
    "centroid": [
      0.28024742007255554,
      2.9277777671813965,
      2.3464818000793457
    ],
    "dipole_rho": [
      -7336.3056640625,
      1866.578857421875,
      7895.07763671875
    ],
    "curv_rho": 151375728.0,
    "curv_rho_failed": false,
    "gpu_density_B_requested": "vector",
    "gpu_density_B_effective": "vector",
    "gpu_density_B_fallback_from_vector": false,
    "gpu_density_A_requested": null,
    "gpu_density_A_effective": null,
    "gpu_density_A_fallback_from_vector": false,
    "xtb_A_used": false,
    "xtb_A_success": false,
    "xtb_charge_length_mismatch": false
  },
  "E:55": {
    "id": "E:55",
    "chain": "E",
    "resseq": 55,
    "resname": "ALA",
    "sasa": 0.0,
    "partial_charge_B": -0.06000000000000002,
    "F_metal": 0.0,
    "F_P": 0.0,
    "F_hal": 0.0,
    "total_density": 64926.96484375,
    "centroid": [
      0.42460089921951294,
      2.951779365539551,
      2.42630672454834
    ],
    "dipole_rho": [
      -18322.330078125,
      3168.38427734375,
      4215.5
    ],
    "curv_rho": 151570896.0,
    "curv_rho_failed": false,
    "gpu_density_B_requested": "vector",
    "gpu_density_B_effective": "vector",
    "gpu_density_B_fallback_from_vector": false,
    "gpu_density_A_requested": null,
    "gpu_density_A_effective": null,
    "gpu_density_A_fallback_from_vector": false,
    "xtb_A_used": false,
    "xtb_A_success": false,
    "xtb_charge_length_mismatch": false
  },
  "E:56": {
    "id": "E:56",
    "chain": "E",
    "resseq": 56,
    "resname": "GLY",
    "sasa": 0.0,
    "partial_charge_B": -0.06000000000000002,
    "F_metal": 0.0,
    "F_P": 0.0,
    "F_hal": 0.0,
    "total_density": 59032.02734375,
    "centroid": [
      0.5996729731559753,
      2.972752571105957,
      2.354280471801758
    ],
    "dipole_rho": [
      -24316.890625,
      1613.1878662109375,
      9857.2099609375
    ],
    "curv_rho": 146964304.0,
    "curv_rho_failed": false,
    "gpu_density_B_requested": "vector",
    "gpu_density_B_effective": "vector",
    "gpu_density_B_fallback_from_vector": false,
    "gpu_density_A_requested": null,
    "gpu_density_A_effective": null,
    "gpu_density_A_fallback_from_vector": false,
    "xtb_A_used": false,
    "xtb_A_success": false,
    "xtb_charge_length_mismatch": false
  },
  "E:57": {
    "id": "E:57",
    "chain": "E",
    "resseq": 57,
    "resname": "HIS",
    "sasa": 0.0,
    "partial_charge_B": 0.29999999999999993,
    "F_metal": 0.0,
    "F_P": 0.0,
    "F_hal": 0.0,
    "total_density": 61343.0078125,
    "centroid": [
      0.674769937992096,
      2.83188796043396,
      2.550511121749878
    ],
    "dipole_rho": [
      -26675.623046875,
      9107.4990234375,
      1765.5323486328125
    ],
    "curv_rho": 144124432.0,
    "curv_rho_failed": false,
    "gpu_density_B_requested": "vector",
    "gpu_density_B_effective": "vector",
    "gpu_density_B_fallback_from_vector": false,
    "gpu_density_A_requested": null,
    "gpu_density_A_effective": null,
    "gpu_density_A_fallback_from_vector": false,
    "xtb_A_used": false,
    "xtb_A_success": false,
    "xtb_charge_length_mismatch": false
  },
  "E:58": {
    "id": "E:58",
    "chain": "E",
    "resseq": 58,
    "resname": "CYS",
    "sasa": 0.0,
    "partial_charge_B": -0.21000000000000002,
    "F_metal": 0.0,
    "F_P": 0.0,
    "F_hal": 0.0,
    "total_density": 60890.5390625,
    "centroid": [
      0.5588467121124268,
      2.728485584259033,
      2.383047580718994
    ],
    "dipole_rho": [
      -18697.658203125,
      13420.400390625,
      9597.197265625
    ],
    "curv_rho": 144201136.0,
    "curv_rho_failed": false,
    "gpu_density_B_requested": "vector",
    "gpu_density_B_effective": "vector",
    "gpu_density_B_fallback_from_vector": false,
    "gpu_density_A_requested": null,
    "gpu_density_A_effective": null,
    "gpu_density_A_fallback_from_vector": false,
    "xtb_A_used": false,
    "xtb_A_success": false,
    "xtb_charge_length_mismatch": false
  },
  "E:59": {
    "id": "E:59",
    "chain": "E",
    "resseq": 59,
    "resname": "THR",
    "sasa": 0.0,
    "partial_charge_B": -0.3,
    "F_metal": 0.0,
    "F_P": 0.0,
    "F_hal": 0.0,
    "total_density": 58039.05078125,
    "centroid": [
      0.47501707077026367,
      2.806610345840454,
      2.111095428466797
    ],
    "dipole_rho": [
      -23684.75390625,
      6583.8544921875,
      15131.33984375
    ],
    "curv_rho": 140238064.0,
    "curv_rho_failed": false,
    "gpu_density_B_requested": "vector",
    "gpu_density_B_effective": "vector",
    "gpu_density_B_fallback_from_vector": false,
    "gpu_density_A_requested": null,
    "gpu_density_A_effective": null,
    "gpu_density_A_fallback_from_vector": false,
    "xtb_A_used": false,
    "xtb_A_success": false,
    "xtb_charge_length_mismatch": false
  },
  "E:60": {
    "id": "E:60",
    "chain": "E",
    "resseq": 60,
    "resname": "ASP",
    "sasa": 1.16660475730896,
    "partial_charge_B": -1.0495726395352971,
    "F_metal": 0.0,
    "F_P": 0.0,
    "F_hal": 0.0,
    "total_density": 50645.03125,
    "centroid": [
      0.8031532168388367,
      2.78255295753479,
      2.1458849906921387
    ],
    "dipole_rho": [
      -28939.677734375,
      7325.96826171875,
      14226.05859375
    ],
    "curv_rho": 127809816.0,
    "curv_rho_failed": false,
    "gpu_density_B_requested": "vector",
    "gpu_density_B_effective": "vector",
    "gpu_density_B_fallback_from_vector": false,
    "gpu_density_A_requested": null,
    "gpu_density_A_effective": null,
    "gpu_density_A_fallback_from_vector": false,
    "xtb_A_used": false,
    "xtb_A_success": false,
    "xtb_charge_length_mismatch": false
  },
  "E:62": {
    "id": "E:62",
    "chain": "E",
    "resseq": 62,
    "resname": "GLY",
    "sasa": 0.2581236958503723,
    "partial_charge_B": -0.07252759554282129,
    "F_metal": 0.0,
    "F_P": 0.0,
    "F_hal": 0.0,
    "total_density": 46174.16796875,
    "centroid": [
      0.7447729110717773,
      2.486452102661133,
      2.071486711502075
    ],
    "dipole_rho": [
      -22406.107421875,
      11724.8798828125,
      13901.271484375
    ],
    "curv_rho": 116070496.0,
    "curv_rho_failed": false,
    "gpu_density_B_requested": "vector",
    "gpu_density_B_effective": "vector",
    "gpu_density_B_fallback_from_vector": false,
    "gpu_density_A_requested": null,
    "gpu_density_A_effective": null,
    "gpu_density_A_fallback_from_vector": false,
    "xtb_A_used": false,
    "xtb_A_success": false,
    "xtb_charge_length_mismatch": false
  },
  "E:63": {
    "id": "E:63",
    "chain": "E",
    "resseq": 63,
    "resname": "ALA",
    "sasa": 0.0,
    "partial_charge_B": -0.06000000000000002,
    "F_metal": 0.0,
    "F_P": 0.0,
    "F_hal": 0.0,
    "total_density": 47940.50390625,
    "centroid": [
      0.5373610854148865,
      2.5151331424713135,
      1.9455782175064087
    ],
    "dipole_rho": [
      -18360.197265625,
      13018.421875,
      14919.0029296875
    ],
    "curv_rho": 119518440.0,
    "curv_rho_failed": false,
    "gpu_density_B_requested": "vector",
    "gpu_density_B_effective": "vector",
    "gpu_density_B_fallback_from_vector": false,
    "gpu_density_A_requested": null,
    "gpu_density_A_effective": null,
    "gpu_density_A_fallback_from_vector": false,
    "xtb_A_used": false,
    "xtb_A_success": false,
    "xtb_charge_length_mismatch": false
  },
  "E:64": {
    "id": "E:64",
    "chain": "E",
    "resseq": 64,
    "resname": "THR",
    "sasa": 3.3416314125061035,
    "partial_charge_B": -0.75,
    "F_metal": 0.0,
    "F_P": 0.0,
    "F_hal": 0.0,
    "total_density": 43065.4609375,
    "centroid": [
      0.43073180317878723,
      2.454883098602295,
      1.7112736701965332
    ],
    "dipole_rho": [
      -15796.2705078125,
      11024.6435546875,
      19388.7890625
    ],
    "curv_rho": 104549168.0,
    "curv_rho_failed": false,
    "gpu_density_B_requested": "vector",
    "gpu_density_B_effective": "vector",
    "gpu_density_B_fallback_from_vector": false,
    "gpu_density_A_requested": null,
    "gpu_density_A_effective": null,
    "gpu_density_A_fallback_from_vector": false,
    "xtb_A_used": false,
    "xtb_A_success": false,
    "xtb_charge_length_mismatch": false
  },
  "E:65": {
    "id": "E:65",
    "chain": "E",
    "resseq": 65,
    "resname": "THR",
    "sasa": 0.5360075831413269,
    "partial_charge_B": -0.43007109222107487,
    "F_metal": 0.0,
    "F_P": 0.0,
    "F_hal": 0.0,
    "total_density": 44724.0546875,
    "centroid": [
      0.3072928786277771,
      2.363462209701538,
      1.7670917510986328
    ],
    "dipole_rho": [
      -7416.845703125,
      17302.052734375,
      20044.953125
    ],
    "curv_rho": 106872272.0,
    "curv_rho_failed": false,
    "gpu_density_B_requested": "vector",
    "gpu_density_B_effective": "vector",
    "gpu_density_B_fallback_from_vector": false,
    "gpu_density_A_requested": null,
    "gpu_density_A_effective": null,
    "gpu_density_A_fallback_from_vector": false,
    "xtb_A_used": false,
    "xtb_A_success": false,
    "xtb_charge_length_mismatch": false
  },
  "E:66": {
    "id": "E:66",
    "chain": "E",
    "resseq": 66,
    "resname": "TRP",
    "sasa": 0.0,
    "partial_charge_B": 0.11999999999999997,
    "F_metal": 0.0,
    "F_P": 0.0,
    "F_hal": 0.0,
    "total_density": 60767.59375,
    "centroid": [
      0.24938981235027313,
      2.4865009784698486,
      2.090394973754883
    ],
    "dipole_rho": [
      -6666.82568359375,
      17975.13671875,
      20495.3046875
    ],
    "curv_rho": 134340496.0,
    "curv_rho_failed": false,
    "gpu_density_B_requested": "vector",
    "gpu_density_B_effective": "vector",
    "gpu_density_B_fallback_from_vector": false,
    "gpu_density_A_requested": null,
    "gpu_density_A_effective": null,
    "gpu_density_A_fallback_from_vector": false,
    "xtb_A_used": false,
    "xtb_A_success": false,
    "xtb_charge_length_mismatch": false
  },
  "E:67": {
    "id": "E:67",
    "chain": "E",
    "resseq": 67,
    "resname": "TRP",
    "sasa": 0.548512876033783,
    "partial_charge_B": 0.17324228322659807,
    "F_metal": 0.0,
    "F_P": 0.0,
    "F_hal": 0.0,
    "total_density": 48781.26171875,
    "centroid": [
      0.09494231641292572,
      2.195944309234619,
      2.0243005752563477
    ],
    "dipole_rho": [
      -1795.8731689453125,
      26394.21484375,
      21959.96875
    ],
    "curv_rho": 111451168.0,
    "curv_rho_failed": false,
    "gpu_density_B_requested": "vector",
    "gpu_density_B_effective": "vector",
    "gpu_density_B_fallback_from_vector": false,
    "gpu_density_A_requested": null,
    "gpu_density_A_effective": null,
    "gpu_density_A_fallback_from_vector": false,
    "xtb_A_used": false,
    "xtb_A_success": false,
    "xtb_charge_length_mismatch": false
  },
  "E:68": {
    "id": "E:68",
    "chain": "E",
    "resseq": 68,
    "resname": "ALA",
    "sasa": 0.0,
    "partial_charge_B": -0.06000000000000002,
    "F_metal": 0.0,
    "F_P": 0.0,
    "F_hal": 0.0,
    "total_density": 45308.72265625,
    "centroid": [
      -0.19059240818023682,
      2.220653533935547,
      2.0572123527526855
    ],
    "dipole_rho": [
      7562.36865234375,
      20939.578125,
      3761.177734375
    ],
    "curv_rho": 108954536.0,
    "curv_rho_failed": false,
    "gpu_density_B_requested": "vector",
    "gpu_density_B_effective": "vector",
    "gpu_density_B_fallback_from_vector": false,
    "gpu_density_A_requested": null,
    "gpu_density_A_effective": null,
    "gpu_density_A_fallback_from_vector": false,
    "xtb_A_used": false,
    "xtb_A_success": false,
    "xtb_charge_length_mismatch": false
  },
  "E:78": {
    "id": "E:78",
    "chain": "E",
    "resseq": 78,
    "resname": "ASN",
    "sasa": 0.5107251405715942,
    "partial_charge_B": -0.16957435599667167,
    "F_metal": 0.0,
    "F_P": 0.0,
    "F_hal": 0.0,
    "total_density": 40606.578125,
    "centroid": [
      -0.05889345332980156,
      2.0052897930145264,
      2.1236510276794434
    ],
    "dipole_rho": [
      9140.806640625,
      25559.392578125,
      6829.56591796875
    ],
    "curv_rho": 96769728.0,
    "curv_rho_failed": false,
    "gpu_density_B_requested": "vector",
    "gpu_density_B_effective": "vector",
    "gpu_density_B_fallback_from_vector": false,
    "gpu_density_A_requested": null,
    "gpu_density_A_effective": null,
    "gpu_density_A_fallback_from_vector": false,
    "xtb_A_used": false,
    "xtb_A_success": false,
    "xtb_charge_length_mismatch": false
  },
  "E:79": {
    "id": "E:79",
    "chain": "E",
    "resseq": 79,
    "resname": "SER",
    "sasa": 3.5636096000671387,
    "partial_charge_B": -0.75,
    "F_metal": 0.0,
    "F_P": 0.0,
    "F_hal": 0.0,
    "total_density": 34784.671875,
    "centroid": [
      -0.015951577574014664,
      1.8399057388305664,
      2.1869964599609375
    ],
    "dipole_rho": [
      424.8974304199219,
      23431.740234375,
      -1407.7442626953125
    ],
    "curv_rho": 82894480.0,
    "curv_rho_failed": false,
    "gpu_density_B_requested": "vector",
    "gpu_density_B_effective": "vector",
    "gpu_density_B_fallback_from_vector": false,
    "gpu_density_A_requested": null,
    "gpu_density_A_effective": null,
    "gpu_density_A_fallback_from_vector": false,
    "xtb_A_used": false,
    "xtb_A_success": false,
    "xtb_charge_length_mismatch": false
  },
  "E:80": {
    "id": "E:80",
    "chain": "E",
    "resseq": 80,
    "resname": "ALA",
    "sasa": 3.433278799057007,
    "partial_charge_B": -0.15000000000000005,
    "F_metal": 0.0,
    "F_P": 0.0,
    "F_hal": 0.0,
    "total_density": 30370.271484375,
    "centroid": [
      -0.04427123814821243,
      1.7548742294311523,
      2.019561529159546
    ],
    "dipole_rho": [
      619.2116088867188,
      22843.119140625,
      4125.53955078125
    ],
    "curv_rho": 71096056.0,
    "curv_rho_failed": false,
    "gpu_density_B_requested": "vector",
    "gpu_density_B_effective": "vector",
    "gpu_density_B_fallback_from_vector": false,
    "gpu_density_A_requested": null,
    "gpu_density_A_effective": null,
    "gpu_density_A_fallback_from_vector": false,
    "xtb_A_used": false,
    "xtb_A_success": false,
    "xtb_charge_length_mismatch": false
  },
  "E:81": {
    "id": "E:81",
    "chain": "E",
    "resseq": 81,
    "resname": "ARG",
    "sasa": 0.25284892320632935,
    "partial_charge_B": 0.5781727472305507,
    "F_metal": 0.0,
    "F_P": 0.0,
    "F_hal": 0.0,
    "total_density": 42649.08203125,
    "centroid": [
      0.21823501586914062,
      1.9831870794296265,
      2.067431926727295
    ],
    "dipole_rho": [
      -599.0828857421875,
      29813.103515625,
      9181.3974609375
    ],
    "curv_rho": 94501120.0,
    "curv_rho_failed": false,
    "gpu_density_B_requested": "vector",
    "gpu_density_B_effective": "vector",
    "gpu_density_B_fallback_from_vector": false,
    "gpu_density_A_requested": null,
    "gpu_density_A_effective": null,
    "gpu_density_A_fallback_from_vector": false,
    "xtb_A_used": false,
    "xtb_A_success": false,
    "xtb_charge_length_mismatch": false
  },
  "E:82": {
    "id": "E:82",
    "chain": "E",
    "resseq": 82,
    "resname": "THR",
    "sasa": 5.965331077575684,
    "partial_charge_B": -0.75,
    "F_metal": 0.0,
    "F_P": 0.0,
    "F_hal": 0.0,
    "total_density": 31701.3046875,
    "centroid": [
      -0.05023669824004173,
      1.8409227132797241,
      1.8349214792251587
    ],
    "dipole_rho": [
      7648.36376953125,
      21314.416015625,
      11805.7861328125
    ],
    "curv_rho": 73548424.0,
    "curv_rho_failed": false,
    "gpu_density_B_requested": "vector",
    "gpu_density_B_effective": "vector",
    "gpu_density_B_fallback_from_vector": false,
    "gpu_density_A_requested": null,
    "gpu_density_A_effective": null,
    "gpu_density_A_fallback_from_vector": false,
    "xtb_A_used": false,
    "xtb_A_success": false,
    "xtb_charge_length_mismatch": false
  },
  "E:83": {
    "id": "E:83",
    "chain": "E",
    "resseq": 83,
    "resname": "THR",
    "sasa": 0.44141802191734314,
    "partial_charge_B": -0.4071173730423075,
    "F_metal": 0.0,
    "F_P": 0.0,
    "F_hal": 0.0,
    "total_density": 37427.80078125,
    "centroid": [
      -0.22203809022903442,
      2.087595224380493,
      1.8207200765609741
    ],
    "dipole_rho": [
      9537.3203125,
      19710.8984375,
      10293.91796875
    ],
    "curv_rho": 88424576.0,
    "curv_rho_failed": false,
    "gpu_density_B_requested": "vector",
    "gpu_density_B_effective": "vector",
    "gpu_density_B_fallback_from_vector": false,
    "gpu_density_A_requested": null,
    "gpu_density_A_effective": null,
    "gpu_density_A_fallback_from_vector": false,
    "xtb_A_used": false,
    "xtb_A_success": false,
    "xtb_charge_length_mismatch": false
  },
  "E:84": {
    "id": "E:84",
    "chain": "E",
    "resseq": 84,
    "resname": "VAL",
    "sasa": 0.7743710875511169,
    "partial_charge_B": -0.09758278662846386,
    "F_metal": 0.0,
    "F_P": 0.0,
    "F_hal": 0.0,
    "total_density": 39288.87890625,
    "centroid": [
      -0.16550548374652863,
      2.2343969345092773,
      1.6775025129318237
    ],
    "dipole_rho": [
      3171.5205078125,
      16193.6240234375,
      16540.716796875
    ],
    "curv_rho": 93205056.0,
    "curv_rho_failed": false,
    "gpu_density_B_requested": "vector",
    "gpu_density_B_effective": "vector",
    "gpu_density_B_fallback_from_vector": false,
    "gpu_density_A_requested": null,
    "gpu_density_A_effective": null,
    "gpu_density_A_fallback_from_vector": false,
    "xtb_A_used": false,
    "xtb_A_success": false,
    "xtb_charge_length_mismatch": false
  },
  "E:85": {
    "id": "E:85",
    "chain": "E",
    "resseq": 85,
    "resname": "LEU",
    "sasa": 0.0,
    "partial_charge_B": -0.06000000000000002,
    "F_metal": 0.0,
    "F_P": 0.0,
    "F_hal": 0.0,
    "total_density": 52778.0546875,
    "centroid": [
      -0.11834707111120224,
      2.472975015640259,
      1.9485074281692505
    ],
    "dipole_rho": [
      8368.1181640625,
      15983.1904296875,
      21535.166015625
    ],
    "curv_rho": 124683768.0,
    "curv_rho_failed": false,
    "gpu_density_B_requested": "vector",
    "gpu_density_B_effective": "vector",
    "gpu_density_B_fallback_from_vector": false,
    "gpu_density_A_requested": null,
    "gpu_density_A_effective": null,
    "gpu_density_A_fallback_from_vector": false,
    "xtb_A_used": false,
    "xtb_A_success": false,
    "xtb_charge_length_mismatch": false
  },
  "E:86": {
    "id": "E:86",
    "chain": "E",
    "resseq": 86,
    "resname": "GLY",
    "sasa": 0.0,
    "partial_charge_B": -0.06000000000000002,
    "F_metal": 0.0,
    "F_P": 0.0,
    "F_hal": 0.0,
    "total_density": 47576.75,
    "centroid": [
      -0.01239571813493967,
      2.5356192588806152,
      1.720844030380249
    ],
    "dipole_rho": [
      -2483.30078125,
      11879.6494140625,
      21674.490234375
    ],
    "curv_rho": 113342240.0,
    "curv_rho_failed": false,
    "gpu_density_B_requested": "vector",
    "gpu_density_B_effective": "vector",
    "gpu_density_B_fallback_from_vector": false,
    "gpu_density_A_requested": null,
    "gpu_density_A_effective": null,
    "gpu_density_A_fallback_from_vector": false,
    "xtb_A_used": false,
    "xtb_A_success": false,
    "xtb_charge_length_mismatch": false
  },
  "E:87": {
    "id": "E:87",
    "chain": "E",
    "resseq": 87,
    "resname": "THR",
    "sasa": 0.4839819371700287,
    "partial_charge_B": -0.41744621002195587,
    "F_metal": 0.0,
    "F_P": 0.0,
    "F_hal": 0.0,
    "total_density": 46642.33203125,
    "centroid": [
      0.20013433694839478,
      2.65671706199646,
      1.6216933727264404
    ],
    "dipole_rho": [
      -4976.46630859375,
      7764.0703125,
      25027.302734375
    ],
    "curv_rho": 110638408.0,
    "curv_rho_failed": false,
    "gpu_density_B_requested": "vector",
    "gpu_density_B_effective": "vector",
    "gpu_density_B_fallback_from_vector": false,
    "gpu_density_A_requested": null,
    "gpu_density_A_effective": null,
    "gpu_density_A_fallback_from_vector": false,
    "xtb_A_used": false,
    "xtb_A_success": false,
    "xtb_charge_length_mismatch": false
  },
  "E:88": {
    "id": "E:88",
    "chain": "E",
    "resseq": 88,
    "resname": "THR",
    "sasa": 0.03152985870838165,
    "partial_charge_B": -0.30765124093159335,
    "F_metal": 0.0,
    "F_P": 0.0,
    "F_hal": 0.0,
    "total_density": 50459.8671875,
    "centroid": [
      0.40612131357192993,
      2.7952191829681396,
      1.7682169675827026
    ],
    "dipole_rho": [
      -11050.35546875,
      6331.533203125,
      22412.966796875
    ],
    "curv_rho": 120539920.0,
    "curv_rho_failed": false,
    "gpu_density_B_requested": "vector",
    "gpu_density_B_effective": "vector",
    "gpu_density_B_fallback_from_vector": false,
    "gpu_density_A_requested": null,
    "gpu_density_A_effective": null,
    "gpu_density_A_fallback_from_vector": false,
    "xtb_A_used": false,
    "xtb_A_success": false,
    "xtb_charge_length_mismatch": false
  },
  "E:89": {
    "id": "E:89",
    "chain": "E",
    "resseq": 89,
    "resname": "SER",
    "sasa": 1.6395525932312012,
    "partial_charge_B": -0.6978645139788051,
    "F_metal": 0.0,
    "F_P": 0.0,
    "F_hal": 0.0,
    "total_density": 49051.64453125,
    "centroid": [
      0.31747668981552124,
      2.9507551193237305,
      1.7050065994262695
    ],
    "dipole_rho": [
      -12111.1767578125,
      -5422.392578125,
      26220.892578125
    ],
    "curv_rho": 120235256.0,
    "curv_rho_failed": false,
    "gpu_density_B_requested": "vector",
    "gpu_density_B_effective": "vector",
    "gpu_density_B_fallback_from_vector": false,
    "gpu_density_A_requested": null,
    "gpu_density_A_effective": null,
    "gpu_density_A_fallback_from_vector": false,
    "xtb_A_used": false,
    "xtb_A_success": false,
    "xtb_charge_length_mismatch": false
  },
  "E:90": {
    "id": "E:90",
    "chain": "E",
    "resseq": 90,
    "resname": "GLY",
    "sasa": 0.0,
    "partial_charge_B": -0.06000000000000002,
    "F_metal": 0.0,
    "F_P": 0.0,
    "F_hal": 0.0,
    "total_density": 51920.90234375,
    "centroid": [
      0.44432681798934937,
      3.0297722816467285,
      1.8393484354019165
    ],
    "dipole_rho": [
      -17392.109375,
      -5925.61474609375,
      19539.05078125
    ],
    "curv_rho": 128737224.0,
    "curv_rho_failed": false,
    "gpu_density_B_requested": "vector",
    "gpu_density_B_effective": "vector",
    "gpu_density_B_fallback_from_vector": false,
    "gpu_density_A_requested": null,
    "gpu_density_A_effective": null,
    "gpu_density_A_fallback_from_vector": false,
    "xtb_A_used": false,
    "xtb_A_success": false,
    "xtb_charge_length_mismatch": false
  },
  "E:91": {
    "id": "E:91",
    "chain": "E",
    "resseq": 91,
    "resname": "SER",
    "sasa": 0.5360075831413269,
    "partial_charge_B": -0.43007109222107487,
    "F_metal": 0.0,
    "F_P": 0.0,
    "F_hal": 0.0,
    "total_density": 51976.828125,
    "centroid": [
      0.6767788529396057,
      3.0492773056030273,
      2.041999578475952
    ],
    "dipole_rho": [
      -21293.40234375,
      -4699.87255859375,
      18360.794921875
    ],
    "curv_rho": 131300120.0,
    "curv_rho_failed": false,
    "gpu_density_B_requested": "vector",
    "gpu_density_B_effective": "vector",
    "gpu_density_B_fallback_from_vector": false,
    "gpu_density_A_requested": null,
    "gpu_density_A_effective": null,
    "gpu_density_A_fallback_from_vector": false,
    "xtb_A_used": false,
    "xtb_A_success": false,
    "xtb_charge_length_mismatch": false
  },
  "E:93": {
    "id": "E:93",
    "chain": "E",
    "resseq": 93,
    "resname": "SER",
    "sasa": 0.0,
    "partial_charge_B": -0.3,
    "F_metal": 0.0,
    "F_P": 0.0,
    "F_hal": 0.0,
    "total_density": 55433.28515625,
    "centroid": [
      0.7166496515274048,
      3.1892342567443848,
      2.1978297233581543
    ],
    "dipole_rho": [
      -26555.337890625,
      -12255.330078125,
      11807.0986328125
    ],
    "curv_rho": 136244080.0,
    "curv_rho_failed": false,
    "gpu_density_B_requested": "vector",
    "gpu_density_B_effective": "vector",
    "gpu_density_B_fallback_from_vector": false,
    "gpu_density_A_requested": null,
    "gpu_density_A_effective": null,
    "gpu_density_A_fallback_from_vector": false,
    "xtb_A_used": false,
    "xtb_A_success": false,
    "xtb_charge_length_mismatch": false
  },
  "E:94": {
    "id": "E:94",
    "chain": "E",
    "resseq": 94,
    "resname": "PHE",
    "sasa": 0.0,
    "partial_charge_B": -0.06000000000000002,
    "F_metal": 0.0,
    "F_P": 0.0,
    "F_hal": 0.0,
    "total_density": 54279.22265625,
    "centroid": [
      0.9271511435508728,
      3.0219900608062744,
      2.4371798038482666
    ],
    "dipole_rho": [
      -29422.498046875,
      -2000.9818115234375,
      5998.20703125
    ],
    "curv_rho": 132614624.0,
    "curv_rho_failed": false,
    "gpu_density_B_requested": "vector",
    "gpu_density_B_effective": "vector",
    "gpu_density_B_fallback_from_vector": false,
    "gpu_density_A_requested": null,
    "gpu_density_A_effective": null,
    "gpu_density_A_fallback_from_vector": false,
    "xtb_A_used": false,
    "xtb_A_success": false,
    "xtb_charge_length_mismatch": false
  },
  "E:99": {
    "id": "E:99",
    "chain": "E",
    "resseq": 99,
    "resname": "PRO",
    "sasa": 0.06453092396259308,
    "partial_charge_B": -0.06313189888570533,
    "F_metal": 0.0,
    "F_P": 0.0,
    "F_hal": 0.0,
    "total_density": 45220.8671875,
    "centroid": [
      1.0859229564666748,
      3.2389540672302246,
      2.468698501586914
    ],
    "dipole_rho": [
      -28467.43359375,
      -2401.375732421875,
      6659.013671875
    ],
    "curv_rho": 117409776.0,
    "curv_rho_failed": false,
    "gpu_density_B_requested": "vector",
    "gpu_density_B_effective": "vector",
    "gpu_density_B_fallback_from_vector": false,
    "gpu_density_A_requested": null,
    "gpu_density_A_effective": null,
    "gpu_density_A_fallback_from_vector": false,
    "xtb_A_used": false,
    "xtb_A_success": false,
    "xtb_charge_length_mismatch": false
  },
  "E:100": {
    "id": "E:100",
    "chain": "E",
    "resseq": 100,
    "resname": "ASN",
    "sasa": 3.0087685585021973,
    "partial_charge_B": -0.3000000000000001,
    "F_metal": 0.0,
    "F_P": 0.0,
    "F_hal": 0.0,
    "total_density": 46599.11328125,
    "centroid": [
      1.0260062217712402,
      3.3862645626068115,
      2.5416221618652344
    ],
    "dipole_rho": [
      -32070.970703125,
      -13828.1953125,
      6917.5146484375
    ],
    "curv_rho": 121482536.0,
    "curv_rho_failed": false,
    "gpu_density_B_requested": "vector",
    "gpu_density_B_effective": "vector",
    "gpu_density_B_fallback_from_vector": false,
    "gpu_density_A_requested": null,
    "gpu_density_A_effective": null,
    "gpu_density_A_fallback_from_vector": false,
    "xtb_A_used": false,
    "xtb_A_success": false,
    "xtb_charge_length_mismatch": false
  },
  "E:101": {
    "id": "E:101",
    "chain": "E",
    "resseq": 101,
    "resname": "ASN",
    "sasa": 0.2208310216665268,
    "partial_charge_B": -0.14143531777376933,
    "F_metal": 0.0,
    "F_P": 0.0,
    "F_hal": 0.0,
    "total_density": 54783.59765625,
    "centroid": [
      0.8013022541999817,
      3.3805134296417236,
      2.473587989807129
    ],
    "dipole_rho": [
      -26119.328125,
      -16874.646484375,
      7304.05517578125
    ],
    "curv_rho": 135362656.0,
    "curv_rho_failed": false,
    "gpu_density_B_requested": "vector",
    "gpu_density_B_effective": "vector",
    "gpu_density_B_fallback_from_vector": false,
    "gpu_density_A_requested": null,
    "gpu_density_A_effective": null,
    "gpu_density_A_fallback_from_vector": false,
    "xtb_A_used": false,
    "xtb_A_success": false,
    "xtb_charge_length_mismatch": false
  },
  "E:102": {
    "id": "E:102",
    "chain": "E",
    "resseq": 102,
    "resname": "ASP",
    "sasa": 0.0,
    "partial_charge_B": -0.54,
    "F_metal": 0.0,
    "F_P": 0.0,
    "F_hal": 0.0,
    "total_density": 63642.64453125,
    "centroid": [
      0.6235515475273132,
      3.144629955291748,
      2.5649142265319824
    ],
    "dipole_rho": [
      -25176.92578125,
      -6737.8134765625,
      1841.79638671875
    ],
    "curv_rho": 148388096.0,
    "curv_rho_failed": false,
    "gpu_density_B_requested": "vector",
    "gpu_density_B_effective": "vector",
    "gpu_density_B_fallback_from_vector": false,
    "gpu_density_A_requested": null,
    "gpu_density_A_effective": null,
    "gpu_density_A_fallback_from_vector": false,
    "xtb_A_used": false,
    "xtb_A_success": false,
    "xtb_charge_length_mismatch": false
  },
  "E:103": {
    "id": "E:103",
    "chain": "E",
    "resseq": 103,
    "resname": "TYR",
    "sasa": 0.0,
    "partial_charge_B": -0.3,
    "F_metal": 0.0,
    "F_P": 0.0,
    "F_hal": 0.0,
    "total_density": 63340.05859375,
    "centroid": [
      0.5341585278511047,
      3.2750942707061768,
      2.292196750640869
    ],
    "dipole_rho": [
      -19113.380859375,
      -18212.751953125,
      12685.740234375
    ],
    "curv_rho": 145267104.0,
    "curv_rho_failed": false,
    "gpu_density_B_requested": "vector",
    "gpu_density_B_effective": "vector",
    "gpu_density_B_fallback_from_vector": false,
    "gpu_density_A_requested": null,
    "gpu_density_A_effective": null,
    "gpu_density_A_fallback_from_vector": false,
    "xtb_A_used": false,
    "xtb_A_success": false,
    "xtb_charge_length_mismatch": false
  },
  "E:104": {
    "id": "E:104",
    "chain": "E",
    "resseq": 104,
    "resname": "GLY",
    "sasa": 0.0,
    "partial_charge_B": -0.06000000000000002,
    "F_metal": 0.0,
    "F_P": 0.0,
    "F_hal": 0.0,
    "total_density": 63792.421875,
    "centroid": [
      0.33522847294807434,
      3.0953357219696045,
      2.180826425552368
    ],
    "dipole_rho": [
      -15376.943359375,
      -5332.39111328125,
      15839.7509765625
    ],
    "curv_rho": 147734432.0,
    "curv_rho_failed": false,
    "gpu_density_B_requested": "vector",
    "gpu_density_B_effective": "vector",
    "gpu_density_B_fallback_from_vector": false,
    "gpu_density_A_requested": null,
    "gpu_density_A_effective": null,
    "gpu_density_A_fallback_from_vector": false,
    "xtb_A_used": false,
    "xtb_A_success": false,
    "xtb_charge_length_mismatch": false
  },
  "E:105": {
    "id": "E:105",
    "chain": "E",
    "resseq": 105,
    "resname": "ILE",
    "sasa": 0.0,
    "partial_charge_B": -0.06000000000000002,
    "F_metal": 0.0,
    "F_P": 0.0,
    "F_hal": 0.0,
    "total_density": 59878.37890625,
    "centroid": [
      0.23086528480052948,
      3.0751020908355713,
      1.9690438508987427
    ],
    "dipole_rho": [
      -7587.92431640625,
      -6081.244140625,
      23251.1640625
    ],
    "curv_rho": 138756432.0,
    "curv_rho_failed": false,
    "gpu_density_B_requested": "vector",
    "gpu_density_B_effective": "vector",
    "gpu_density_B_fallback_from_vector": false,
    "gpu_density_A_requested": null,
    "gpu_density_A_effective": null,
    "gpu_density_A_fallback_from_vector": false,
    "xtb_A_used": false,
    "xtb_A_success": false,
    "xtb_charge_length_mismatch": false
  },
  "E:106": {
    "id": "E:106",
    "chain": "E",
    "resseq": 106,
    "resname": "VAL",
    "sasa": 0.0,
    "partial_charge_B": -0.06000000000000002,
    "F_metal": 0.0,
    "F_P": 0.0,
    "F_hal": 0.0,
    "total_density": 59432.1953125,
    "centroid": [
      0.14594398438930511,
      2.844576597213745,
      1.9420192241668701
    ],
    "dipole_rho": [
      -1403.37841796875,
      3663.001220703125,
      24552.580078125
    ],
    "curv_rho": 136311296.0,
    "curv_rho_failed": false,
    "gpu_density_B_requested": "vector",
    "gpu_density_B_effective": "vector",
    "gpu_density_B_fallback_from_vector": false,
    "gpu_density_A_requested": null,
    "gpu_density_A_effective": null,
    "gpu_density_A_fallback_from_vector": false,
    "xtb_A_used": false,
    "xtb_A_success": false,
    "xtb_charge_length_mismatch": false
  },
  "E:107": {
    "id": "E:107",
    "chain": "E",
    "resseq": 107,
    "resname": "ARG",
    "sasa": 3.1968393325805664,
    "partial_charge_B": 1.2,
    "F_metal": 0.0,
    "F_P": 0.0,
    "F_hal": 0.0,
    "total_density": 49781.98046875,
    "centroid": [
      0.028371537104249,
      2.8613998889923096,
      1.6547672748565674
    ],
    "dipole_rho": [
      3731.32666015625,
      721.8204345703125,
      35148.53125
    ],
    "curv_rho": 125408504.0,
    "curv_rho_failed": false,
    "gpu_density_B_requested": "vector",
    "gpu_density_B_effective": "vector",
    "gpu_density_B_fallback_from_vector": false,
    "gpu_density_A_requested": null,
    "gpu_density_A_effective": null,
    "gpu_density_A_fallback_from_vector": false,
    "xtb_A_used": false,
    "xtb_A_success": false,
    "xtb_charge_length_mismatch": false
  },
  "E:108": {
    "id": "E:108",
    "chain": "E",
    "resseq": 108,
    "resname": "TYR",
    "sasa": 0.0,
    "partial_charge_B": -0.3,
    "F_metal": 0.0,
    "F_P": 0.0,
    "F_hal": 0.0,
    "total_density": 59097.84375,
    "centroid": [
      -0.2177683562040329,
      2.785032033920288,
      1.9398698806762695
    ],
    "dipole_rho": [
      13004.869140625,
      7014.86474609375,
      32121.849609375
    ],
    "curv_rho": 131028472.0,
    "curv_rho_failed": false,
    "gpu_density_B_requested": "vector",
    "gpu_density_B_effective": "vector",
    "gpu_density_B_fallback_from_vector": false,
    "gpu_density_A_requested": null,
    "gpu_density_A_effective": null,
    "gpu_density_A_fallback_from_vector": false,
    "xtb_A_used": false,
    "xtb_A_success": false,
    "xtb_charge_length_mismatch": false
  },
  "E:109": {
    "id": "E:109",
    "chain": "E",
    "resseq": 109,
    "resname": "THR",
    "sasa": 0.5103625655174255,
    "partial_charge_B": -0.4238479051668535,
    "F_metal": 0.0,
    "F_P": 0.0,
    "F_hal": 0.0,
    "total_density": 40643.43359375,
    "centroid": [
      -0.19102707505226135,
      2.5779294967651367,
      1.4892538785934448
    ],
    "dipole_rho": [
      5077.005859375,
      9309.125,
      24096.20703125
    ],
    "curv_rho": 94091856.0,
    "curv_rho_failed": false,
    "gpu_density_B_requested": "vector",
    "gpu_density_B_effective": "vector",
    "gpu_density_B_fallback_from_vector": false,
    "gpu_density_A_requested": null,
    "gpu_density_A_effective": null,
    "gpu_density_A_fallback_from_vector": false,
    "xtb_A_used": false,
    "xtb_A_success": false,
    "xtb_charge_length_mismatch": false
  },
  "E:110": {
    "id": "E:110",
    "chain": "E",
    "resseq": 110,
    "resname": "ASN",
    "sasa": 0.0,
    "partial_charge_B": -0.12000000000000004,
    "F_metal": 0.0,
    "F_P": 0.0,
    "F_hal": 0.0,
    "total_density": 39574.671875,
    "centroid": [
      -0.3719974160194397,
      2.4621620178222656,
      1.6027311086654663
    ],
    "dipole_rho": [
      13235.853515625,
      11344.0458984375,
      17834.55859375
    ],
    "curv_rho": 92033584.0,
    "curv_rho_failed": false,
    "gpu_density_B_requested": "vector",
    "gpu_density_B_effective": "vector",
    "gpu_density_B_fallback_from_vector": false,
    "gpu_density_A_requested": null,
    "gpu_density_A_effective": null,
    "gpu_density_A_fallback_from_vector": false,
    "xtb_A_used": false,
    "xtb_A_success": false,
    "xtb_charge_length_mismatch": false
  },
  "E:111": {
    "id": "E:111",
    "chain": "E",
    "resseq": 111,
    "resname": "THR",
    "sasa": 2.6449313163757324,
    "partial_charge_B": -0.75,
    "F_metal": 0.0,
    "F_P": 0.0,
    "F_hal": 0.0,
    "total_density": 31467.45703125,
    "centroid": [
      -0.5826677680015564,
      2.569596767425537,
      1.4004056453704834
    ],
    "dipole_rho": [
      12712.9638671875,
      5925.666015625,
      16347.0751953125
    ],
    "curv_rho": 73512584.0,
    "curv_rho_failed": false,
    "gpu_density_B_requested": "vector",
    "gpu_density_B_effective": "vector",
    "gpu_density_B_fallback_from_vector": false,
    "gpu_density_A_requested": null,
    "gpu_density_A_effective": null,
    "gpu_density_A_fallback_from_vector": false,
    "xtb_A_used": false,
    "xtb_A_success": false,
    "xtb_charge_length_mismatch": false
  },
  "E:112": {
    "id": "E:112",
    "chain": "E",
    "resseq": 112,
    "resname": "THR",
    "sasa": 5.963225364685059,
    "partial_charge_B": -0.75,
    "F_metal": 0.0,
    "F_P": 0.0,
    "F_hal": 0.0,
    "total_density": 32761.2890625,
    "centroid": [
      -0.6905056834220886,
      2.464724540710449,
      1.6000746488571167
    ],
    "dipole_rho": [
      17436.77734375,
      10312.6572265625,
      15442.3759765625
    ],
    "curv_rho": 76145792.0,
    "curv_rho_failed": false,
    "gpu_density_B_requested": "vector",
    "gpu_density_B_effective": "vector",
    "gpu_density_B_fallback_from_vector": false,
    "gpu_density_A_requested": null,
    "gpu_density_A_effective": null,
    "gpu_density_A_fallback_from_vector": false,
    "xtb_A_used": false,
    "xtb_A_success": false,
    "xtb_charge_length_mismatch": false
  },
  "E:113": {
    "id": "E:113",
    "chain": "E",
    "resseq": 113,
    "resname": "ILE",
    "sasa": 0.0,
    "partial_charge_B": -0.06000000000000002,
    "F_metal": 0.0,
    "F_P": 0.0,
    "F_hal": 0.0,
    "total_density": 41777.51171875,
    "centroid": [
      -0.4946720004081726,
      2.4751064777374268,
      1.8462350368499756
    ],
    "dipole_rho": [
      20359.873046875,
      11137.1142578125,
      12943.0966796875
    ],
    "curv_rho": 101239304.0,
    "curv_rho_failed": false,
    "gpu_density_B_requested": "vector",
    "gpu_density_B_effective": "vector",
    "gpu_density_B_fallback_from_vector": false,
    "gpu_density_A_requested": null,
    "gpu_density_A_effective": null,
    "gpu_density_A_fallback_from_vector": false,
    "xtb_A_used": false,
    "xtb_A_success": false,
    "xtb_charge_length_mismatch": false
  },
  "E:114": {
    "id": "E:114",
    "chain": "E",
    "resseq": 114,
    "resname": "PRO",
    "sasa": 3.387873411178589,
    "partial_charge_B": -0.15000000000000005,
    "F_metal": 0.0,
    "F_P": 0.0,
    "F_hal": 0.0,
    "total_density": 42702.4453125,
    "centroid": [
      -0.6292768120765686,
      2.614097833633423,
      2.029137134552002
    ],
    "dipole_rho": [
      25379.0546875,
      11180.6201171875,
      11527.5888671875
    ],
    "curv_rho": 107614384.0,
    "curv_rho_failed": false,
    "gpu_density_B_requested": "vector",
    "gpu_density_B_effective": "vector",
    "gpu_density_B_fallback_from_vector": false,
    "gpu_density_A_requested": null,
    "gpu_density_A_effective": null,
    "gpu_density_A_fallback_from_vector": false,
    "xtb_A_used": false,
    "xtb_A_success": false,
    "xtb_charge_length_mismatch": false
  },
  "E:115": {
    "id": "E:115",
    "chain": "E",
    "resseq": 115,
    "resname": "LYS",
    "sasa": 0.0,
    "partial_charge_B": 0.11999999999999997,
    "F_metal": 0.0,
    "F_P": 0.0,
    "F_hal": 0.0,
    "total_density": 48950.6328125,
    "centroid": [
      -0.5280556678771973,
      2.8212954998016357,
      1.960910677909851
    ],
    "dipole_rho": [
      21652.494140625,
      5060.19580078125,
      15648.4091796875
    ],
    "curv_rho": 118559608.0,
    "curv_rho_failed": false,
    "gpu_density_B_requested": "vector",
    "gpu_density_B_effective": "vector",
    "gpu_density_B_fallback_from_vector": false,
    "gpu_density_A_requested": null,
    "gpu_density_A_effective": null,
    "gpu_density_A_fallback_from_vector": false,
    "xtb_A_used": false,
    "xtb_A_success": false,
    "xtb_charge_length_mismatch": false
  },
  "E:116": {
    "id": "E:116",
    "chain": "E",
    "resseq": 116,
    "resname": "ASP",
    "sasa": 0.5990673303604126,
    "partial_charge_B": -0.8016724463693172,
    "F_metal": 0.0,
    "F_P": 0.0,
    "F_hal": 0.0,
    "total_density": 48717.13671875,
    "centroid": [
      -0.6385880708694458,
      2.9556798934936523,
      2.294447183609009
    ],
    "dipole_rho": [
      26239.01953125,
      4981.55908203125,
      2619.60595703125
    ],
    "curv_rho": 119739784.0,
    "curv_rho_failed": false,
    "gpu_density_B_requested": "vector",
    "gpu_density_B_effective": "vector",
    "gpu_density_B_fallback_from_vector": false,
    "gpu_density_A_requested": null,
    "gpu_density_A_effective": null,
    "gpu_density_A_fallback_from_vector": false,
    "xtb_A_used": false,
    "xtb_A_success": false,
    "xtb_charge_length_mismatch": false
  },
  "E:117": {
    "id": "E:117",
    "chain": "E",
    "resseq": 117,
    "resname": "GLY",
    "sasa": 0.0,
    "partial_charge_B": -0.06000000000000002,
    "F_metal": 0.0,
    "F_P": 0.0,
    "F_hal": 0.0,
    "total_density": 50739.0390625,
    "centroid": [
      -0.6002323627471924,
      3.0656378269195557,
      2.310007333755493
    ],
    "dipole_rho": [
      27194.484375,
      -7570.88818359375,
      -193.71136474609375
    ],
    "curv_rho": 124669512.0,
    "curv_rho_failed": false,
    "gpu_density_B_requested": "vector",
    "gpu_density_B_effective": "vector",
    "gpu_density_B_fallback_from_vector": false,
    "gpu_density_A_requested": null,
    "gpu_density_A_effective": null,
    "gpu_density_A_fallback_from_vector": false,
    "xtb_A_used": false,
    "xtb_A_success": false,
    "xtb_charge_length_mismatch": false
  },
  "E:118": {
    "id": "E:118",
    "chain": "E",
    "resseq": 118,
    "resname": "THR",
    "sasa": 0.19359277188777924,
    "partial_charge_B": -0.3469784832855798,
    "F_metal": 0.0,
    "F_P": 0.0,
    "F_hal": 0.0,
    "total_density": 48741.796875,
    "centroid": [
      -0.6291297674179077,
      3.0521740913391113,
      2.5298585891723633
    ],
    "dipole_rho": [
      28194.283203125,
      -1366.037841796875,
      -4124.89599609375
    ],
    "curv_rho": 123908712.0,
    "curv_rho_failed": false,
    "gpu_density_B_requested": "vector",
    "gpu_density_B_effective": "vector",
    "gpu_density_B_fallback_from_vector": false,
    "gpu_density_A_requested": null,
    "gpu_density_A_effective": null,
    "gpu_density_A_fallback_from_vector": false,
    "xtb_A_used": false,
    "xtb_A_success": false,
    "xtb_charge_length_mismatch": false
  },
  "E:119": {
    "id": "E:119",
    "chain": "E",
    "resseq": 119,
    "resname": "VAL",
    "sasa": 0.0,
    "partial_charge_B": -0.06000000000000002,
    "F_metal": 0.0,
    "F_P": 0.0,
    "F_hal": 0.0,
    "total_density": 55108.3046875,
    "centroid": [
      -0.45206597447395325,
      3.0757927894592285,
      2.7043161392211914
    ],
    "dipole_rho": [
      24024.37890625,
      257.8185729980469,
      -11943.4541015625
    ],
    "curv_rho": 135633552.0,
    "curv_rho_failed": false,
    "gpu_density_B_requested": "vector",
    "gpu_density_B_effective": "vector",
    "gpu_density_B_fallback_from_vector": false,
    "gpu_density_A_requested": null,
    "gpu_density_A_effective": null,
    "gpu_density_A_fallback_from_vector": false,
    "xtb_A_used": false,
    "xtb_A_success": false,
    "xtb_charge_length_mismatch": false
  },
  "E:120": {
    "id": "E:120",
    "chain": "E",
    "resseq": 120,
    "resname": "GLY",
    "sasa": 0.0,
    "partial_charge_B": -0.06000000000000002,
    "F_metal": 0.0,
    "F_P": 0.0,
    "F_hal": 0.0,
    "total_density": 46583.29296875,
    "centroid": [
      -0.6310242414474487,
      2.9421093463897705,
      2.765167236328125
    ],
    "dipole_rho": [
      24704.31640625,
      3573.37841796875,
      -13063.4716796875
    ],
    "curv_rho": 120289872.0,
    "curv_rho_failed": false,
    "gpu_density_B_requested": "vector",
    "gpu_density_B_effective": "vector",
    "gpu_density_B_fallback_from_vector": false,
    "gpu_density_A_requested": null,
    "gpu_density_A_effective": null,
    "gpu_density_A_fallback_from_vector": false,
    "xtb_A_used": false,
    "xtb_A_success": false,
    "xtb_charge_length_mismatch": false
  },
  "E:121": {
    "id": "E:121",
    "chain": "E",
    "resseq": 121,
    "resname": "GLY",
    "sasa": 4.699371337890625,
    "partial_charge_B": -0.15000000000000005,
    "F_metal": 0.0,
    "F_P": 0.0,
    "F_hal": 0.0,
    "total_density": 39288.984375,
    "centroid": [
      -0.7719393372535706,
      3.0465657711029053,
      2.853541851043701
    ],
    "dipole_rho": [
      25569.6875,
      -1514.9500732421875,
      -9551.462890625
    ],
    "curv_rho": 103803840.0,
    "curv_rho_failed": false,
    "gpu_density_B_requested": "vector",
    "gpu_density_B_effective": "vector",
    "gpu_density_B_fallback_from_vector": false,
    "gpu_density_A_requested": null,
    "gpu_density_A_effective": null,
    "gpu_density_A_fallback_from_vector": false,
    "xtb_A_used": false,
    "xtb_A_success": false,
    "xtb_charge_length_mismatch": false
  },
  "E:122": {
    "id": "E:122",
    "chain": "E",
    "resseq": 122,
    "resname": "GLN",
    "sasa": 1.1711193323135376,
    "partial_charge_B": -0.23367657881442616,
    "F_metal": 0.0,
    "F_P": 0.0,
    "F_hal": 0.0,
    "total_density": 49461.76953125,
    "centroid": [
      -0.5952544808387756,
      3.283195972442627,
      2.8275139331817627
    ],
    "dipole_rho": [
      30448.171875,
      -8479.5830078125,
      -13241.876953125
    ],
    "curv_rho": 120605800.0,
    "curv_rho_failed": false,
    "gpu_density_B_requested": "vector",
    "gpu_density_B_effective": "vector",
    "gpu_density_B_fallback_from_vector": false,
    "gpu_density_A_requested": null,
    "gpu_density_A_effective": null,
    "gpu_density_A_fallback_from_vector": false,
    "xtb_A_used": false,
    "xtb_A_success": false,
    "xtb_charge_length_mismatch": false
  },
  "E:123": {
    "id": "E:123",
    "chain": "E",
    "resseq": 123,
    "resname": "ASP",
    "sasa": 2.490858793258667,
    "partial_charge_B": -1.35,
    "F_metal": 0.0,
    "F_P": 0.0,
    "F_hal": 0.0,
    "total_density": 45247.28515625,
    "centroid": [
      -0.7244824767112732,
      3.3739631175994873,
      2.584559917449951
    ],
    "dipole_rho": [
      27392.37109375,
      -10759.7900390625,
      -2523.220458984375
    ],
    "curv_rho": 107224120.0,
    "curv_rho_failed": false,
    "gpu_density_B_requested": "vector",
    "gpu_density_B_effective": "vector",
    "gpu_density_B_fallback_from_vector": false,
    "gpu_density_A_requested": null,
    "gpu_density_A_effective": null,
    "gpu_density_A_fallback_from_vector": false,
    "xtb_A_used": false,
    "xtb_A_success": false,
    "xtb_charge_length_mismatch": false
  },
  "E:124": {
    "id": "E:124",
    "chain": "E",
    "resseq": 124,
    "resname": "ILE",
    "sasa": 0.0,
    "partial_charge_B": -0.06000000000000002,
    "F_metal": 0.0,
    "F_P": 0.0,
    "F_hal": 0.0,
    "total_density": 53936.3203125,
    "centroid": [
      -0.45014524459838867,
      3.4135706424713135,
      2.6323084831237793
    ],
    "dipole_rho": [
      23945.287109375,
      -12903.791015625,
      747.5120239257812
    ],
    "curv_rho": 129100072.0,
    "curv_rho_failed": false,
    "gpu_density_B_requested": "vector",
    "gpu_density_B_effective": "vector",
    "gpu_density_B_fallback_from_vector": false,
    "gpu_density_A_requested": null,
    "gpu_density_A_effective": null,
    "gpu_density_A_fallback_from_vector": false,
    "xtb_A_used": false,
    "xtb_A_success": false,
    "xtb_charge_length_mismatch": false
  },
  "E:125": {
    "id": "E:125",
    "chain": "E",
    "resseq": 125,
    "resname": "THR",
    "sasa": 1.5274096727371216,
    "partial_charge_B": -0.6706511822792046,
    "F_metal": 0.0,
    "F_P": 0.0,
    "F_hal": 0.0,
    "total_density": 43412.234375,
    "centroid": [
      -0.6072520613670349,
      3.5762522220611572,
      2.4306130409240723
    ],
    "dipole_rho": [
      19248.587890625,
      -20498.232421875,
      743.529541015625
    ],
    "curv_rho": 110869968.0,
    "curv_rho_failed": false,
    "gpu_density_B_requested": "vector",
    "gpu_density_B_effective": "vector",
    "gpu_density_B_fallback_from_vector": false,
    "gpu_density_A_requested": null,
    "gpu_density_A_effective": null,
    "gpu_density_A_fallback_from_vector": false,
    "xtb_A_used": false,
    "xtb_A_success": false,
    "xtb_charge_length_mismatch": false
  },
  "E:126": {
    "id": "E:126",
    "chain": "E",
    "resseq": 126,
    "resname": "SER",
    "sasa": 1.5120631456375122,
    "partial_charge_B": -0.6669270940304005,
    "F_metal": 0.0,
    "F_P": 0.0,
    "F_hal": 0.0,
    "total_density": 48785.52734375,
    "centroid": [
      -0.3735034167766571,
      3.658644676208496,
      2.521136522293091
    ],
    "dipole_rho": [
      16069.7841796875,
      -27712.0234375,
      -163.26211547851562
    ],
    "curv_rho": 125022128.0,
    "curv_rho_failed": false,
    "gpu_density_B_requested": "vector",
    "gpu_density_B_effective": "vector",
    "gpu_density_B_fallback_from_vector": false,
    "gpu_density_A_requested": null,
    "gpu_density_A_effective": null,
    "gpu_density_A_fallback_from_vector": false,
    "xtb_A_used": false,
    "xtb_A_success": false,
    "xtb_charge_length_mismatch": false
  },
  "E:127": {
    "id": "E:127",
    "chain": "E",
    "resseq": 127,
    "resname": "ALA",
    "sasa": 0.4098881483078003,
    "partial_charge_B": -0.07989322569894028,
    "F_metal": 0.0,
    "F_P": 0.0,
    "F_hal": 0.0,
    "total_density": 50764.2265625,
    "centroid": [
      -0.1640222668647766,
      3.731621742248535,
      2.576565742492676
    ],
    "dipole_rho": [
      9342.53515625,
      -29192.40234375,
      615.5344848632812
    ],
    "curv_rho": 130764512.0,
    "curv_rho_failed": false,
    "gpu_density_B_requested": "vector",
    "gpu_density_B_effective": "vector",
    "gpu_density_B_fallback_from_vector": false,
    "gpu_density_A_requested": null,
    "gpu_density_A_effective": null,
    "gpu_density_A_fallback_from_vector": false,
    "xtb_A_used": false,
    "xtb_A_success": false,
    "xtb_charge_length_mismatch": false
  },
  "E:128": {
    "id": "E:128",
    "chain": "E",
    "resseq": 128,
    "resname": "ALA",
    "sasa": 0.03226546198129654,
    "partial_charge_B": -0.06156594944285267,
    "F_metal": 0.0,
    "F_P": 0.0,
    "F_hal": 0.0,
    "total_density": 50042.94921875,
    "centroid": [
      -0.014404366724193096,
      3.820073366165161,
      2.756572723388672
    ],
    "dipole_rho": [
      7408.142578125,
      -28988.224609375,
      -5847.40185546875
    ],
    "curv_rho": 128864688.0,
    "curv_rho_failed": false,
    "gpu_density_B_requested": "vector",
    "gpu_density_B_effective": "vector",
    "gpu_density_B_fallback_from_vector": false,
    "gpu_density_A_requested": null,
    "gpu_density_A_effective": null,
    "gpu_density_A_fallback_from_vector": false,
    "xtb_A_used": false,
    "xtb_A_success": false,
    "xtb_charge_length_mismatch": false
  },
  "E:129": {
    "id": "E:129",
    "chain": "E",
    "resseq": 129,
    "resname": "ASN",
    "sasa": 2.342238664627075,
    "partial_charge_B": -0.3000000000000001,
    "F_metal": 0.0,
    "F_P": 0.0,
    "F_hal": 0.0,
    "total_density": 47997.19140625,
    "centroid": [
      0.17636404931545258,
      3.9104301929473877,
      2.856271505355835
    ],
    "dipole_rho": [
      -767.2799682617188,
      -31797.896484375,
      -5920.61279296875
    ],
    "curv_rho": 123298872.0,
    "curv_rho_failed": false,
    "gpu_density_B_requested": "vector",
    "gpu_density_B_effective": "vector",
    "gpu_density_B_fallback_from_vector": false,
    "gpu_density_A_requested": null,
    "gpu_density_A_effective": null,
    "gpu_density_A_fallback_from_vector": false,
    "xtb_A_used": false,
    "xtb_A_success": false,
    "xtb_charge_length_mismatch": false
  },
  "E:130": {
    "id": "E:130",
    "chain": "E",
    "resseq": 130,
    "resname": "ALA",
    "sasa": 0.0,
    "partial_charge_B": -0.06000000000000002,
    "F_metal": 0.0,
    "F_P": 0.0,
    "F_hal": 0.0,
    "total_density": 49094.1171875,
    "centroid": [
      0.27740609645843506,
      3.806272268295288,
      3.112924575805664
    ],
    "dipole_rho": [
      1427.9578857421875,
      -29424.462890625,
      -11895.28515625
    ],
    "curv_rho": 123078560.0,
    "curv_rho_failed": false,
    "gpu_density_B_requested": "vector",
    "gpu_density_B_effective": "vector",
    "gpu_density_B_fallback_from_vector": false,
    "gpu_density_A_requested": null,
    "gpu_density_A_effective": null,
    "gpu_density_A_fallback_from_vector": false,
    "xtb_A_used": false,
    "xtb_A_success": false,
    "xtb_charge_length_mismatch": false
  },
  "E:131": {
    "id": "E:131",
    "chain": "E",
    "resseq": 131,
    "resname": "THR",
    "sasa": 2.384701728820801,
    "partial_charge_B": -0.75,
    "F_metal": 0.0,
    "F_P": 0.0,
    "F_hal": 0.0,
    "total_density": 42867.44140625,
    "centroid": [
      0.21122080087661743,
      3.9015464782714844,
      3.289080858230591
    ],
    "dipole_rho": [
      2372.0732421875,
      -29073.763671875,
      -16847.1171875
    ],
    "curv_rho": 109852176.0,
    "curv_rho_failed": false,
    "gpu_density_B_requested": "vector",
    "gpu_density_B_effective": "vector",
    "gpu_density_B_fallback_from_vector": false,
    "gpu_density_A_requested": null,
    "gpu_density_A_effective": null,
    "gpu_density_A_fallback_from_vector": false,
    "xtb_A_used": false,
    "xtb_A_success": false,
    "xtb_charge_length_mismatch": false
  },
  "E:132": {
    "id": "E:132",
    "chain": "E",
    "resseq": 132,
    "resname": "VAL",
    "sasa": 4.7693023681640625,
    "partial_charge_B": -0.15000000000000005,
    "F_metal": 0.0,
    "F_P": 0.0,
    "F_hal": 0.0,
    "total_density": 36844.91015625,
    "centroid": [
      0.3530997037887573,
      3.9523191452026367,
      3.522921085357666
    ],
    "dipole_rho": [
      -1509.0733642578125,
      -21120.92578125,
      -19230.169921875
    ],
    "curv_rho": 92590776.0,
    "curv_rho_failed": false,
    "gpu_density_B_requested": "vector",
    "gpu_density_B_effective": "vector",
    "gpu_density_B_fallback_from_vector": false,
    "gpu_density_A_requested": null,
    "gpu_density_A_effective": null,
    "gpu_density_A_fallback_from_vector": false,
    "xtb_A_used": false,
    "xtb_A_success": false,
    "xtb_charge_length_mismatch": false
  },
  "E:133": {
    "id": "E:133",
    "chain": "E",
    "resseq": 133,
    "resname": "GLY",
    "sasa": 1.5237317085266113,
    "partial_charge_B": -0.13395173270438007,
    "F_metal": 0.0,
    "F_P": 0.0,
    "F_hal": 0.0,
    "total_density": 37239.421875,
    "centroid": [
      0.08727435022592545,
      3.8180947303771973,
      3.6219229698181152
    ],
    "dipole_rho": [
      1920.598388671875,
      -18891.767578125,
      -20326.296875
    ],
    "curv_rho": 91943840.0,
    "curv_rho_failed": false,
    "gpu_density_B_requested": "vector",
    "gpu_density_B_effective": "vector",
    "gpu_density_B_fallback_from_vector": false,
    "gpu_density_A_requested": null,
    "gpu_density_A_effective": null,
    "gpu_density_A_fallback_from_vector": false,
    "xtb_A_used": false,
    "xtb_A_success": false,
    "xtb_charge_length_mismatch": false
  },
  "E:134": {
    "id": "E:134",
    "chain": "E",
    "resseq": 134,
    "resname": "MET",
    "sasa": 0.0,
    "partial_charge_B": -0.21000000000000002,
    "F_metal": 0.0,
    "F_P": 0.0,
    "F_hal": 0.0,
    "total_density": 47248.98828125,
    "centroid": [
      -0.0008791087311692536,
      3.7535440921783447,
      3.316585063934326
    ],
    "dipole_rho": [
      6567.41455078125,
      -22729.978515625,
      -22176.40625
    ],
    "curv_rho": 114981800.0,
    "curv_rho_failed": false,
    "gpu_density_B_requested": "vector",
    "gpu_density_B_effective": "vector",
    "gpu_density_B_fallback_from_vector": false,
    "gpu_density_A_requested": null,
    "gpu_density_A_effective": null,
    "gpu_density_A_fallback_from_vector": false,
    "xtb_A_used": false,
    "xtb_A_success": false,
    "xtb_charge_length_mismatch": false
  },
  "E:135": {
    "id": "E:135",
    "chain": "E",
    "resseq": 135,
    "resname": "ALA",
    "sasa": 1.806865930557251,
    "partial_charge_B": -0.14769317169255924,
    "F_metal": 0.0,
    "F_P": 0.0,
    "F_hal": 0.0,
    "total_density": 45473.9609375,
    "centroid": [
      -0.08592263609170914,
      3.6091365814208984,
      3.3798201084136963
    ],
    "dipole_rho": [
      13538.38671875,
      -16170.693359375,
      -24954.2734375
    ],
    "curv_rho": 117022896.0,
    "curv_rho_failed": false,
    "gpu_density_B_requested": "vector",
    "gpu_density_B_effective": "vector",
    "gpu_density_B_fallback_from_vector": false,
    "gpu_density_A_requested": null,
    "gpu_density_A_effective": null,
    "gpu_density_A_fallback_from_vector": false,
    "xtb_A_used": false,
    "xtb_A_success": false,
    "xtb_charge_length_mismatch": false
  },
  "E:136": {
    "id": "E:136",
    "chain": "E",
    "resseq": 136,
    "resname": "VAL",
    "sasa": 0.0,
    "partial_charge_B": -0.06000000000000002,
    "F_metal": 0.0,
    "F_P": 0.0,
    "F_hal": 0.0,
    "total_density": 51737.75,
    "centroid": [
      -0.01958307810127735,
      3.4438276290893555,
      3.3176207542419434
    ],
    "dipole_rho": [
      10075.6923828125,
      -12102.23828125,
      -22334.857421875
    ],
    "curv_rho": 126616560.0,
    "curv_rho_failed": false,
    "gpu_density_B_requested": "vector",
    "gpu_density_B_effective": "vector",
    "gpu_density_B_fallback_from_vector": false,
    "gpu_density_A_requested": null,
    "gpu_density_A_effective": null,
    "gpu_density_A_fallback_from_vector": false,
    "xtb_A_used": false,
    "xtb_A_success": false,
    "xtb_charge_length_mismatch": false
  },
  "E:137": {
    "id": "E:137",
    "chain": "E",
    "resseq": 137,
    "resname": "THR",
    "sasa": 0.0,
    "partial_charge_B": -0.3,
    "F_metal": 0.0,
    "F_P": 0.0,
    "F_hal": 0.0,
    "total_density": 56241.65234375,
    "centroid": [
      -0.13391737639904022,
      3.2129228115081787,
      3.1701226234436035
    ],
    "dipole_rho": [
      17219.41015625,
      -6365.240234375,
      -24219.599609375
    ],
    "curv_rho": 138080144.0,
    "curv_rho_failed": false,
    "gpu_density_B_requested": "vector",
    "gpu_density_B_effective": "vector",
    "gpu_density_B_fallback_from_vector": false,
    "gpu_density_A_requested": null,
    "gpu_density_A_effective": null,
    "gpu_density_A_fallback_from_vector": false,
    "xtb_A_used": false,
    "xtb_A_success": false,
    "xtb_charge_length_mismatch": false
  },
  "E:138": {
    "id": "E:138",
    "chain": "E",
    "resseq": 138,
    "resname": "ARG",
    "sasa": 0.0,
    "partial_charge_B": 0.4799999999999999,
    "F_metal": 0.0,
    "F_P": 0.0,
    "F_hal": 0.0,
    "total_density": 62770.25,
    "centroid": [
      0.05551854148507118,
      2.9821832180023193,
      3.144899606704712
    ],
    "dipole_rho": [
      6911.025390625,
      5840.53125,
      -22448.970703125
    ],
    "curv_rho": 143074352.0,
    "curv_rho_failed": false,
    "gpu_density_B_requested": "vector",
    "gpu_density_B_effective": "vector",
    "gpu_density_B_fallback_from_vector": false,
    "gpu_density_A_requested": null,
    "gpu_density_A_effective": null,
    "gpu_density_A_fallback_from_vector": false,
    "xtb_A_used": false,
    "xtb_A_success": false,
    "xtb_charge_length_mismatch": false
  },
  "E:139": {
    "id": "E:139",
    "chain": "E",
    "resseq": 139,
    "resname": "ARG",
    "sasa": 1.2977267503738403,
    "partial_charge_B": 0.983863724722344,
    "F_metal": 0.0,
    "F_P": 0.0,
    "F_hal": 0.0,
    "total_density": 64175.3125,
    "centroid": [
      -0.15857382118701935,
      2.867764711380005,
      2.874413013458252
    ],
    "dipole_rho": [
      22234.921875,
      15086.521484375,
      -16598.9765625
    ],
    "curv_rho": 147468032.0,
    "curv_rho_failed": false,
    "gpu_density_B_requested": "vector",
    "gpu_density_B_effective": "vector",
    "gpu_density_B_fallback_from_vector": false,
    "gpu_density_A_requested": null,
    "gpu_density_A_effective": null,
    "gpu_density_A_fallback_from_vector": false,
    "xtb_A_used": false,
    "xtb_A_success": false,
    "xtb_charge_length_mismatch": false
  },
  "E:140": {
    "id": "E:140",
    "chain": "E",
    "resseq": 140,
    "resname": "GLY",
    "sasa": 0.0,
    "partial_charge_B": -0.06000000000000002,
    "F_metal": 0.0,
    "F_P": 0.0,
    "F_hal": 0.0,
    "total_density": 57963.32421875,
    "centroid": [
      -0.022204220294952393,
      2.660809278488159,
      2.9030494689941406
    ],
    "dipole_rho": [
      8524.7099609375,
      13711.7646484375,
      -16209.478515625
    ],
    "curv_rho": 143310176.0,
    "curv_rho_failed": false,
    "gpu_density_B_requested": "vector",
    "gpu_density_B_effective": "vector",
    "gpu_density_B_fallback_from_vector": false,
    "gpu_density_A_requested": null,
    "gpu_density_A_effective": null,
    "gpu_density_A_fallback_from_vector": false,
    "xtb_A_used": false,
    "xtb_A_success": false,
    "xtb_charge_length_mismatch": false
  },
  "E:141": {
    "id": "E:141",
    "chain": "E",
    "resseq": 141,
    "resname": "SER",
    "sasa": 0.0,
    "partial_charge_B": -0.3,
    "F_metal": 0.0,
    "F_P": 0.0,
    "F_hal": 0.0,
    "total_density": 54183.27734375,
    "centroid": [
      0.024658843874931335,
      2.448059558868408,
      2.742872476577759
    ],
    "dipole_rho": [
      5640.0556640625,
      20017.640625,
      -15265.7919921875
    ],
    "curv_rho": 136014208.0,
    "curv_rho_failed": false,
    "gpu_density_B_requested": "vector",
    "gpu_density_B_effective": "vector",
    "gpu_density_B_fallback_from_vector": false,
    "gpu_density_A_requested": null,
    "gpu_density_A_effective": null,
    "gpu_density_A_fallback_from_vector": false,
    "xtb_A_used": false,
    "xtb_A_success": false,
    "xtb_charge_length_mismatch": false
  },
  "E:142": {
    "id": "E:142",
    "chain": "E",
    "resseq": 142,
    "resname": "THR",
    "sasa": 0.945895791053772,
    "partial_charge_B": -0.5295372351798275,
    "F_metal": 0.0,
    "F_P": 0.0,
    "F_hal": 0.0,
    "total_density": 51849.28125,
    "centroid": [
      0.12060403823852539,
      2.455526828765869,
      2.96167254447937
    ],
    "dipole_rho": [
      49.83749771118164,
      25007.5625,
      -21070.73828125
    ],
    "curv_rho": 132371776.0,
    "curv_rho_failed": false,
    "gpu_density_B_requested": "vector",
    "gpu_density_B_effective": "vector",
    "gpu_density_B_fallback_from_vector": false,
    "gpu_density_A_requested": null,
    "gpu_density_A_effective": null,
    "gpu_density_A_fallback_from_vector": false,
    "xtb_A_used": false,
    "xtb_A_success": false,
    "xtb_charge_length_mismatch": false
  },
  "E:143": {
    "id": "E:143",
    "chain": "E",
    "resseq": 143,
    "resname": "THR",
    "sasa": 0.22070901095867157,
    "partial_charge_B": -0.35355868652115374,
    "F_metal": 0.0,
    "F_P": 0.0,
    "F_hal": 0.0,
    "total_density": 50627.2265625,
    "centroid": [
      0.08779298514127731,
      2.600694417953491,
      3.2076590061187744
    ],
    "dipole_rho": [
      7032.4912109375,
      19064.482421875,
      -22345.333984375
    ],
    "curv_rho": 130022208.0,
    "curv_rho_failed": false,
    "gpu_density_B_requested": "vector",
    "gpu_density_B_effective": "vector",
    "gpu_density_B_fallback_from_vector": false,
    "gpu_density_A_requested": null,
    "gpu_density_A_effective": null,
    "gpu_density_A_fallback_from_vector": false,
    "xtb_A_used": false,
    "xtb_A_success": false,
    "xtb_charge_length_mismatch": false
  },
  "E:156": {
    "id": "E:156",
    "chain": "E",
    "resseq": 156,
    "resname": "GLY",
    "sasa": 0.06453092396259308,
    "partial_charge_B": -0.06313189888570533,
    "F_metal": 0.0,
    "F_P": 0.0,
    "F_hal": 0.0,
    "total_density": 51843.48828125,
    "centroid": [
      -0.08461017906665802,
      2.6637704372406006,
      3.130115270614624
    ],
    "dipole_rho": [
      13110.689453125,
      13783.650390625,
      -19765.828125
    ],
    "curv_rho": 131774352.0,
    "curv_rho_failed": false,
    "gpu_density_B_requested": "vector",
    "gpu_density_B_effective": "vector",
    "gpu_density_B_fallback_from_vector": false,
    "gpu_density_A_requested": null,
    "gpu_density_A_effective": null,
    "gpu_density_A_fallback_from_vector": false,
    "xtb_A_used": false,
    "xtb_A_success": false,
    "xtb_charge_length_mismatch": false
  },
  "E:157": {
    "id": "E:157",
    "chain": "E",
    "resseq": 157,
    "resname": "THR",
    "sasa": 0.949573814868927,
    "partial_charge_B": -0.5304297684011835,
    "F_metal": 0.0,
    "F_P": 0.0,
    "F_hal": 0.0,
    "total_density": 51606.37890625,
    "centroid": [
      -0.22216947376728058,
      2.8399696350097656,
      3.1658730506896973
    ],
    "dipole_rho": [
      17823.470703125,
      8463.357421875,
      -25881.2578125
    ],
    "curv_rho": 130949696.0,
    "curv_rho_failed": false,
    "gpu_density_B_requested": "vector",
    "gpu_density_B_effective": "vector",
    "gpu_density_B_fallback_from_vector": false,
    "gpu_density_A_requested": null,
    "gpu_density_A_effective": null,
    "gpu_density_A_fallback_from_vector": false,
    "xtb_A_used": false,
    "xtb_A_success": false,
    "xtb_charge_length_mismatch": false
  },
  "E:158": {
    "id": "E:158",
    "chain": "E",
    "resseq": 158,
    "resname": "HIS",
    "sasa": 0.5162473917007446,
    "partial_charge_B": 0.42527595542821267,
    "F_metal": 0.0,
    "F_P": 0.0,
    "F_hal": 0.0,
    "total_density": 53104.125,
    "centroid": [
      -0.03640194609761238,
      2.968210458755493,
      3.3782949447631836
    ],
    "dipole_rho": [
      11077.41796875,
      13678.037109375,
      -29262.2421875
    ],
    "curv_rho": 126911864.0,
    "curv_rho_failed": false,
    "gpu_density_B_requested": "vector",
    "gpu_density_B_effective": "vector",
    "gpu_density_B_fallback_from_vector": false,
    "gpu_density_A_requested": null,
    "gpu_density_A_effective": null,
    "gpu_density_A_fallback_from_vector": false,
    "xtb_A_used": false,
    "xtb_A_success": false,
    "xtb_charge_length_mismatch": false
  },
  "E:159": {
    "id": "E:159",
    "chain": "E",
    "resseq": 159,
    "resname": "SER",
    "sasa": 1.3455865383148193,
    "partial_charge_B": -0.6265287959003304,
    "F_metal": 0.0,
    "F_P": 0.0,
    "F_hal": 0.0,
    "total_density": 46567.0546875,
    "centroid": [
      -0.12405706942081451,
      3.17397403717041,
      3.481351375579834
    ],
    "dipole_rho": [
      10232.779296875,
      -1298.8863525390625,
      -27499.306640625
    ],
    "curv_rho": 118096136.0,
    "curv_rho_failed": false,
    "gpu_density_B_requested": "vector",
    "gpu_density_B_effective": "vector",
    "gpu_density_B_fallback_from_vector": false,
    "gpu_density_A_requested": null,
    "gpu_density_A_effective": null,
    "gpu_density_A_fallback_from_vector": false,
    "xtb_A_used": false,
    "xtb_A_success": false,
    "xtb_charge_length_mismatch": false
  },
  "E:160": {
    "id": "E:160",
    "chain": "E",
    "resseq": 160,
    "resname": "GLY",
    "sasa": 0.0,
    "partial_charge_B": -0.06000000000000002,
    "F_metal": 0.0,
    "F_P": 0.0,
    "F_hal": 0.0,
    "total_density": 47233.74609375,
    "centroid": [
      0.020802011713385582,
      3.3035595417022705,
      3.5424644947052
    ],
    "dipole_rho": [
      7889.3115234375,
      -10824.3427734375,
      -28589.916015625
    ],
    "curv_rho": 114923296.0,
    "curv_rho_failed": false,
    "gpu_density_B_requested": "vector",
    "gpu_density_B_effective": "vector",
    "gpu_density_B_fallback_from_vector": false,
    "gpu_density_A_requested": null,
    "gpu_density_A_effective": null,
    "gpu_density_A_fallback_from_vector": false,
    "xtb_A_used": false,
    "xtb_A_success": false,
    "xtb_charge_length_mismatch": false
  },
  "E:161": {
    "id": "E:161",
    "chain": "E",
    "resseq": 161,
    "resname": "SER",
    "sasa": 1.008955478668213,
    "partial_charge_B": -0.5448397098109886,
    "F_metal": 0.0,
    "F_P": 0.0,
    "F_hal": 0.0,
    "total_density": 43808.7265625,
    "centroid": [
      0.20022645592689514,
      3.4875071048736572,
      3.5936825275421143
    ],
    "dipole_rho": [
      4823.77197265625,
      -13803.0771484375,
      -26438.59375
    ],
    "curv_rho": 111498368.0,
    "curv_rho_failed": false,
    "gpu_density_B_requested": "vector",
    "gpu_density_B_effective": "vector",
    "gpu_density_B_fallback_from_vector": false,
    "gpu_density_A_requested": null,
    "gpu_density_A_effective": null,
    "gpu_density_A_fallback_from_vector": false,
    "xtb_A_used": false,
    "xtb_A_success": false,
    "xtb_charge_length_mismatch": false
  },
  "E:162": {
    "id": "E:162",
    "chain": "E",
    "resseq": 162,
    "resname": "VAL",
    "sasa": 0.0,
    "partial_charge_B": -0.06000000000000002,
    "F_metal": 0.0,
    "F_P": 0.0,
    "F_hal": 0.0,
    "total_density": 48114.36328125,
    "centroid": [
      0.2902546525001526,
      3.679873466491699,
      3.3906149864196777
    ],
    "dipole_rho": [
      -670.2859497070312,
      -17522.45703125,
      -25614.001953125
    ],
    "curv_rho": 117337376.0,
    "curv_rho_failed": false,
    "gpu_density_B_requested": "vector",
    "gpu_density_B_effective": "vector",
    "gpu_density_B_fallback_from_vector": false,
    "gpu_density_A_requested": null,
    "gpu_density_A_effective": null,
    "gpu_density_A_fallback_from_vector": false,
    "xtb_A_used": false,
    "xtb_A_success": false,
    "xtb_charge_length_mismatch": false
  },
  "E:163": {
    "id": "E:163",
    "chain": "E",
    "resseq": 163,
    "resname": "THR",
    "sasa": 0.8879852294921875,
    "partial_charge_B": -0.5154842810232723,
    "F_metal": 0.0,
    "F_P": 0.0,
    "F_hal": 0.0,
    "total_density": 42945.98046875,
    "centroid": [
      0.5068414807319641,
      3.6177279949188232,
      3.5948715209960938
    ],
    "dipole_rho": [
      -6293.486328125,
      -15983.30078125,
      -25330.765625
    ],
    "curv_rho": 103988648.0,
    "curv_rho_failed": false,
    "gpu_density_B_requested": "vector",
    "gpu_density_B_effective": "vector",
    "gpu_density_B_fallback_from_vector": false,
    "gpu_density_A_requested": null,
    "gpu_density_A_effective": null,
    "gpu_density_A_fallback_from_vector": false,
    "xtb_A_used": false,
    "xtb_A_success": false,
    "xtb_charge_length_mismatch": false
  },
  "E:164": {
    "id": "E:164",
    "chain": "E",
    "resseq": 164,
    "resname": "ALA",
    "sasa": 0.38718554377555847,
    "partial_charge_B": -0.07879139331423193,
    "F_metal": 0.0,
    "F_P": 0.0,
    "F_hal": 0.0,
    "total_density": 47393.01953125,
    "centroid": [
      0.5581873059272766,
      3.6974689960479736,
      3.344478130340576
    ],
    "dipole_rho": [
      -14063.060546875,
      -21862.947265625,
      -25315.537109375
    ],
    "curv_rho": 113898512.0,
    "curv_rho_failed": false,
    "gpu_density_B_requested": "vector",
    "gpu_density_B_effective": "vector",
    "gpu_density_B_fallback_from_vector": false,
    "gpu_density_A_requested": null,
    "gpu_density_A_effective": null,
    "gpu_density_A_fallback_from_vector": false,
    "xtb_A_used": false,
    "xtb_A_success": false,
    "xtb_charge_length_mismatch": false
  },
  "E:165": {
    "id": "E:165",
    "chain": "E",
    "resseq": 165,
    "resname": "LEU",
    "sasa": 0.4839819371700287,
    "partial_charge_B": -0.0834892420043912,
    "F_metal": 0.0,
    "F_P": 0.0,
    "F_hal": 0.0,
    "total_density": 46289.546875,
    "centroid": [
      0.5388128161430359,
      3.85386323928833,
      3.2286064624786377
    ],
    "dipole_rho": [
      -14198.7294921875,
      -25811.609375,
      -16240.9404296875
    ],
    "curv_rho": 109741680.0,
    "curv_rho_failed": false,
    "gpu_density_B_requested": "vector",
    "gpu_density_B_effective": "vector",
    "gpu_density_B_fallback_from_vector": false,
    "gpu_density_A_requested": null,
    "gpu_density_A_effective": null,
    "gpu_density_A_fallback_from_vector": false,
    "xtb_A_used": false,
    "xtb_A_success": false,
    "xtb_charge_length_mismatch": false
  },
  "E:166": {
    "id": "E:166",
    "chain": "E",
    "resseq": 166,
    "resname": "ASN",
    "sasa": 4.589277744293213,
    "partial_charge_B": -0.3000000000000001,
    "F_metal": 0.0,
    "F_P": 0.0,
    "F_hal": 0.0,
    "total_density": 43155.046875,
    "centroid": [
      0.8041635155677795,
      3.8124208450317383,
      3.1104307174682617
    ],
    "dipole_rho": [
      -21211.734375,
      -24606.06640625,
      -8461.375
    ],
    "curv_rho": 107359544.0,
    "curv_rho_failed": false,
    "gpu_density_B_requested": "vector",
    "gpu_density_B_effective": "vector",
    "gpu_density_B_fallback_from_vector": false,
    "gpu_density_A_requested": null,
    "gpu_density_A_effective": null,
    "gpu_density_A_fallback_from_vector": false,
    "xtb_A_used": false,
    "xtb_A_success": false,
    "xtb_charge_length_mismatch": false
  },
  "E:167": {
    "id": "E:167",
    "chain": "E",
    "resseq": 167,
    "resname": "ALA",
    "sasa": 0.0,
    "partial_charge_B": -0.06000000000000002,
    "F_metal": 0.0,
    "F_P": 0.0,
    "F_hal": 0.0,
    "total_density": 44731.359375,
    "centroid": [
      0.9106205105781555,
      3.6272945404052734,
      3.1785101890563965
    ],
    "dipole_rho": [
      -19474.21484375,
      -15603.4443359375,
      -11624.3232421875
    ],
    "curv_rho": 108591280.0,
    "curv_rho_failed": false,
    "gpu_density_B_requested": "vector",
    "gpu_density_B_effective": "vector",
    "gpu_density_B_fallback_from_vector": false,
    "gpu_density_A_requested": null,
    "gpu_density_A_effective": null,
    "gpu_density_A_fallback_from_vector": false,
    "xtb_A_used": false,
    "xtb_A_success": false,
    "xtb_charge_length_mismatch": false
  },
  "E:168": {
    "id": "E:168",
    "chain": "E",
    "resseq": 168,
    "resname": "THR",
    "sasa": 0.9877240657806396,
    "partial_charge_B": -0.5396875568367738,
    "F_metal": 0.0,
    "F_P": 0.0,
    "F_hal": 0.0,
    "total_density": 42538.6328125,
    "centroid": [
      1.0839920043945312,
      3.5374226570129395,
      3.144606113433838
    ],
    "dipole_rho": [
      -26867.123046875,
      -12923.4921875,
      -9185.6416015625
    ],
    "curv_rho": 103166288.0,
    "curv_rho_failed": false,
    "gpu_density_B_requested": "vector",
    "gpu_density_B_effective": "vector",
    "gpu_density_B_fallback_from_vector": false,
    "gpu_density_A_requested": null,
    "gpu_density_A_effective": null,
    "gpu_density_A_fallback_from_vector": false,
    "xtb_A_used": false,
    "xtb_A_success": false,
    "xtb_charge_length_mismatch": false
  },
  "E:169": {
    "id": "E:169",
    "chain": "E",
    "resseq": 169,
    "resname": "VAL",
    "sasa": 0.0,
    "partial_charge_B": -0.06000000000000002,
    "F_metal": 0.0,
    "F_P": 0.0,
    "F_hal": 0.0,
    "total_density": 49628.5859375,
    "centroid": [
      0.9656220078468323,
      3.274996042251587,
      3.0869669914245605
    ],
    "dipole_rho": [
      -30785.6484375,
      -7354.43994140625,
      -11602.6728515625
    ],
    "curv_rho": 121348952.0,
    "curv_rho_failed": false,
    "gpu_density_B_requested": "vector",
    "gpu_density_B_effective": "vector",
    "gpu_density_B_fallback_from_vector": false,
    "gpu_density_A_requested": null,
    "gpu_density_A_effective": null,
    "gpu_density_A_fallback_from_vector": false,
    "xtb_A_used": false,
    "xtb_A_success": false,
    "xtb_charge_length_mismatch": false
  },
  "E:170": {
    "id": "E:170",
    "chain": "E",
    "resseq": 170,
    "resname": "ASN",
    "sasa": 3.798224687576294,
    "partial_charge_B": -0.3000000000000001,
    "F_metal": 0.0,
    "F_P": 0.0,
    "F_hal": 0.0,
    "total_density": 40537.01953125,
    "centroid": [
      1.2313910722732544,
      3.1852242946624756,
      3.086440324783325
    ],
    "dipole_rho": [
      -32589.59375,
      -654.7074584960938,
      -9271.7333984375
    ],
    "curv_rho": 101810792.0,
    "curv_rho_failed": false,
    "gpu_density_B_requested": "vector",
    "gpu_density_B_effective": "vector",
    "gpu_density_B_fallback_from_vector": false,
    "gpu_density_A_requested": null,
    "gpu_density_A_effective": null,
    "gpu_density_A_fallback_from_vector": false,
    "xtb_A_used": false,
    "xtb_A_success": false,
    "xtb_charge_length_mismatch": false
  },
  "E:171": {
    "id": "E:171",
    "chain": "E",
    "resseq": 171,
    "resname": "TYR",
    "sasa": 0.4098881483078003,
    "partial_charge_B": -0.39946612849470126,
    "F_metal": 0.0,
    "F_P": 0.0,
    "F_hal": 0.0,
    "total_density": 52766.453125,
    "centroid": [
      0.9324318766593933,
      3.035330295562744,
      2.926802396774292
    ],
    "dipole_rho": [
      -36293.27734375,
      5254.0576171875,
      -11488.443359375
    ],
    "curv_rho": 133170352.0,
    "curv_rho_failed": false,
    "gpu_density_B_requested": "vector",
    "gpu_density_B_effective": "vector",
    "gpu_density_B_fallback_from_vector": false,
    "gpu_density_A_requested": null,
    "gpu_density_A_effective": null,
    "gpu_density_A_fallback_from_vector": false,
    "xtb_A_used": false,
    "xtb_A_success": false,
    "xtb_charge_length_mismatch": false
  },
  "E:172": {
    "id": "E:172",
    "chain": "E",
    "resseq": 172,
    "resname": "GLY",
    "sasa": 0.9034329652786255,
    "partial_charge_B": -0.10384658584627962,
    "F_metal": 0.0,
    "F_P": 0.0,
    "F_hal": 0.0,
    "total_density": 36451.97265625,
    "centroid": [
      1.3665958642959595,
      2.9725794792175293,
      2.861711263656616
    ],
    "dipole_rho": [
      -29015.92578125,
      6036.5966796875,
      -6974.685546875
    ],
    "curv_rho": 90993400.0,
    "curv_rho_failed": false,
    "gpu_density_B_requested": "vector",
    "gpu_density_B_effective": "vector",
    "gpu_density_B_fallback_from_vector": false,
    "gpu_density_A_requested": null,
    "gpu_density_A_effective": null,
    "gpu_density_A_fallback_from_vector": false,
    "xtb_A_used": false,
    "xtb_A_success": false,
    "xtb_charge_length_mismatch": false
  },
  "E:173": {
    "id": "E:173",
    "chain": "E",
    "resseq": 173,
    "resname": "GLY",
    "sasa": 6.927051067352295,
    "partial_charge_B": -0.15000000000000005,
    "F_metal": 0.0,
    "F_P": 0.0,
    "F_hal": 0.0,
    "total_density": 29449.63671875,
    "centroid": [
      1.547426462173462,
      2.958425760269165,
      2.7181825637817383
    ],
    "dipole_rho": [
      -24463.029296875,
      6182.97412109375,
      -1878.6544189453125
    ],
    "curv_rho": 72993264.0,
    "curv_rho_failed": false,
    "gpu_density_B_requested": "vector",
    "gpu_density_B_effective": "vector",
    "gpu_density_B_fallback_from_vector": false,
    "gpu_density_A_requested": null,
    "gpu_density_A_effective": null,
    "gpu_density_A_fallback_from_vector": false,
    "xtb_A_used": false,
    "xtb_A_success": false,
    "xtb_charge_length_mismatch": false
  },
  "E:174": {
    "id": "E:174",
    "chain": "E",
    "resseq": 174,
    "resname": "GLY",
    "sasa": 1.6771904230117798,
    "partial_charge_B": -0.14139959099285695,
    "F_metal": 0.0,
    "F_P": 0.0,
    "F_hal": 0.0,
    "total_density": 32335.287109375,
    "centroid": [
      1.4657363891601562,
      3.117098331451416,
      2.6895124912261963
    ],
    "dipole_rho": [
      -26782.142578125,
      1818.7904052734375,
      583.243896484375
    ],
    "curv_rho": 82698032.0,
    "curv_rho_failed": false,
    "gpu_density_B_requested": "vector",
    "gpu_density_B_effective": "vector",
    "gpu_density_B_fallback_from_vector": false,
    "gpu_density_A_requested": null,
    "gpu_density_A_effective": null,
    "gpu_density_A_fallback_from_vector": false,
    "xtb_A_used": false,
    "xtb_A_success": false,
    "xtb_charge_length_mismatch": false
  },
  "E:175": {
    "id": "E:175",
    "chain": "E",
    "resseq": 175,
    "resname": "ASP",
    "sasa": 0.0,
    "partial_charge_B": -0.54,
    "F_metal": 0.0,
    "F_P": 0.0,
    "F_hal": 0.0,
    "total_density": 41978.84375,
    "centroid": [
      1.239498496055603,
      2.9941415786743164,
      2.667613983154297
    ],
    "dipole_rho": [
      -29972.951171875,
      1008.1649169921875,
      -584.5036010742188
    ],
    "curv_rho": 106092800.0,
    "curv_rho_failed": false,
    "gpu_density_B_requested": "vector",
    "gpu_density_B_effective": "vector",
    "gpu_density_B_fallback_from_vector": false,
    "gpu_density_A_requested": null,
    "gpu_density_A_effective": null,
    "gpu_density_A_fallback_from_vector": false,
    "xtb_A_used": false,
    "xtb_A_success": false,
    "xtb_charge_length_mismatch": false
  },
  "E:176": {
    "id": "E:176",
    "chain": "E",
    "resseq": 176,
    "resname": "VAL",
    "sasa": 0.0,
    "partial_charge_B": -0.06000000000000002,
    "F_metal": 0.0,
    "F_P": 0.0,
    "F_hal": 0.0,
    "total_density": 42854.9453125,
    "centroid": [
      1.2084219455718994,
      3.2939064502716064,
      2.795764923095703
    ],
    "dipole_rho": [
      -32115.775390625,
      -6202.0595703125,
      -2902.787841796875
    ],
    "curv_rho": 108269840.0,
    "curv_rho_failed": false,
    "gpu_density_B_requested": "vector",
    "gpu_density_B_effective": "vector",
    "gpu_density_B_fallback_from_vector": false,
    "gpu_density_A_requested": null,
    "gpu_density_A_effective": null,
    "gpu_density_A_fallback_from_vector": false,
    "xtb_A_used": false,
    "xtb_A_success": false,
    "xtb_charge_length_mismatch": false
  },
  "E:177": {
    "id": "E:177",
    "chain": "E",
    "resseq": 177,
    "resname": "VAL",
    "sasa": 0.0,
    "partial_charge_B": -0.06000000000000002,
    "F_metal": 0.0,
    "F_P": 0.0,
    "F_hal": 0.0,
    "total_density": 53533.26171875,
    "centroid": [
      0.9586315751075745,
      3.289289951324463,
      2.7719600200653076
    ],
    "dipole_rho": [
      -31273.205078125,
      -12593.068359375,
      -6550.77978515625
    ],
    "curv_rho": 128482552.0,
    "curv_rho_failed": false,
    "gpu_density_B_requested": "vector",
    "gpu_density_B_effective": "vector",
    "gpu_density_B_fallback_from_vector": false,
    "gpu_density_A_requested": null,
    "gpu_density_A_effective": null,
    "gpu_density_A_fallback_from_vector": false,
    "xtb_A_used": false,
    "xtb_A_success": false,
    "xtb_charge_length_mismatch": false
  },
  "E:178": {
    "id": "E:178",
    "chain": "E",
    "resseq": 178,
    "resname": "TYR",
    "sasa": 3.145730972290039,
    "partial_charge_B": -0.75,
    "F_metal": 0.0,
    "F_P": 0.0,
    "F_hal": 0.0,
    "total_density": 49360.58203125,
    "centroid": [
      0.9713703393936157,
      3.572736978530884,
      2.8028526306152344
    ],
    "dipole_rho": [
      -37584.6171875,
      -16816.162109375,
      -1420.2176513671875
    ],
    "curv_rho": 119850000.0,
    "curv_rho_failed": false,
    "gpu_density_B_requested": "vector",
    "gpu_density_B_effective": "vector",
    "gpu_density_B_fallback_from_vector": false,
    "gpu_density_A_requested": null,
    "gpu_density_A_effective": null,
    "gpu_density_A_fallback_from_vector": false,
    "xtb_A_used": false,
    "xtb_A_success": false,
    "xtb_charge_length_mismatch": false
  },
  "E:179": {
    "id": "E:179",
    "chain": "E",
    "resseq": 179,
    "resname": "GLY",
    "sasa": 0.0,
    "partial_charge_B": -0.06000000000000002,
    "F_metal": 0.0,
    "F_P": 0.0,
    "F_hal": 0.0,
    "total_density": 53113.1640625,
    "centroid": [
      0.6800990104675293,
      3.6492621898651123,
      2.9007716178894043
    ],
    "dipole_rho": [
      -26312.32421875,
      -23703.779296875,
      -5918.3203125
    ],
    "curv_rho": 128730064.0,
    "curv_rho_failed": false,
    "gpu_density_B_requested": "vector",
    "gpu_density_B_effective": "vector",
    "gpu_density_B_fallback_from_vector": false,
    "gpu_density_A_requested": null,
    "gpu_density_A_effective": null,
    "gpu_density_A_fallback_from_vector": false,
    "xtb_A_used": false,
    "xtb_A_success": false,
    "xtb_charge_length_mismatch": false
  },
  "E:180": {
    "id": "E:180",
    "chain": "E",
    "resseq": 180,
    "resname": "MET",
    "sasa": 0.0,
    "partial_charge_B": -0.21000000000000002,
    "F_metal": 0.0,
    "F_P": 0.0,
    "F_hal": 0.0,
    "total_density": 57396.90625,
    "centroid": [
      0.7517685294151306,
      3.426644802093506,
      2.947892189025879
    ],
    "dipole_rho": [
      -18200.216796875,
      -21278.078125,
      -12024.3935546875
    ],
    "curv_rho": 133579136.0,
    "curv_rho_failed": false,
    "gpu_density_B_requested": "vector",
    "gpu_density_B_effective": "vector",
    "gpu_density_B_fallback_from_vector": false,
    "gpu_density_A_requested": null,
    "gpu_density_A_effective": null,
    "gpu_density_A_fallback_from_vector": false,
    "xtb_A_used": false,
    "xtb_A_success": false,
    "xtb_charge_length_mismatch": false
  },
  "E:181": {
    "id": "E:181",
    "chain": "E",
    "resseq": 181,
    "resname": "ILE",
    "sasa": 0.0,
    "partial_charge_B": -0.06000000000000002,
    "F_metal": 0.0,
    "F_P": 0.0,
    "F_hal": 0.0,
    "total_density": 57413.71484375,
    "centroid": [
      0.43692490458488464,
      3.553560495376587,
      3.075093984603882
    ],
    "dipole_rho": [
      -12024.5927734375,
      -18800.98046875,
      -17301.232421875
    ],
    "curv_rho": 135085584.0,
    "curv_rho_failed": false,
    "gpu_density_B_requested": "vector",
    "gpu_density_B_effective": "vector",
    "gpu_density_B_fallback_from_vector": false,
    "gpu_density_A_requested": null,
    "gpu_density_A_effective": null,
    "gpu_density_A_fallback_from_vector": false,
    "xtb_A_used": false,
    "xtb_A_success": false,
    "xtb_charge_length_mismatch": false
  },
  "E:182": {
    "id": "E:182",
    "chain": "E",
    "resseq": 182,
    "resname": "ARG",
    "sasa": 3.291794776916504,
    "partial_charge_B": 1.2,
    "F_metal": 0.0,
    "F_P": 0.0,
    "F_hal": 0.0,
    "total_density": 50803.21484375,
    "centroid": [
      0.5936659574508667,
      3.534867525100708,
      3.390702962875366
    ],
    "dipole_rho": [
      -19275.08984375,
      -9348.52734375,
      -29585.33984375
    ],
    "curv_rho": 118910424.0,
    "curv_rho_failed": false,
    "gpu_density_B_requested": "vector",
    "gpu_density_B_effective": "vector",
    "gpu_density_B_fallback_from_vector": false,
    "gpu_density_A_requested": null,
    "gpu_density_A_effective": null,
    "gpu_density_A_fallback_from_vector": false,
    "xtb_A_used": false,
    "xtb_A_success": false,
    "xtb_charge_length_mismatch": false
  },
  "E:183": {
    "id": "E:183",
    "chain": "E",
    "resseq": 183,
    "resname": "THR",
    "sasa": 0.0,
    "partial_charge_B": -0.3,
    "F_metal": 0.0,
    "F_P": 0.0,
    "F_hal": 0.0,
    "total_density": 52970.81640625,
    "centroid": [
      0.39089691638946533,
      3.3788766860961914,
      3.39746356010437
    ],
    "dipole_rho": [
      -6648.0,
      -7983.904296875,
      -27342.419921875
    ],
    "curv_rho": 126134592.0,
    "curv_rho_failed": false,
    "gpu_density_B_requested": "vector",
    "gpu_density_B_effective": "vector",
    "gpu_density_B_fallback_from_vector": false,
    "gpu_density_A_requested": null,
    "gpu_density_A_effective": null,
    "gpu_density_A_fallback_from_vector": false,
    "xtb_A_used": false,
    "xtb_A_success": false,
    "xtb_charge_length_mismatch": false
  },
  "E:184": {
    "id": "E:184",
    "chain": "E",
    "resseq": 184,
    "resname": "ASN",
    "sasa": 1.487637996673584,
    "partial_charge_B": -0.2643999713010671,
    "F_metal": 0.0,
    "F_P": 0.0,
    "F_hal": 0.0,
    "total_density": 46415.0859375,
    "centroid": [
      0.31435438990592957,
      3.257925271987915,
      3.622316837310791
    ],
    "dipole_rho": [
      -1723.537841796875,
      -7531.44482421875,
      -32322.6875
    ],
    "curv_rho": 114541488.0,
    "curv_rho_failed": false,
    "gpu_density_B_requested": "vector",
    "gpu_density_B_effective": "vector",
    "gpu_density_B_fallback_from_vector": false,
    "gpu_density_A_requested": null,
    "gpu_density_A_effective": null,
    "gpu_density_A_fallback_from_vector": false,
    "xtb_A_used": false,
    "xtb_A_success": false,
    "xtb_charge_length_mismatch": false
  },
  "E:190": {
    "id": "E:190",
    "chain": "E",
    "resseq": 190,
    "resname": "VAL",
    "sasa": 0.0,
    "partial_charge_B": -0.06000000000000002,
    "F_metal": 0.0,
    "F_P": 0.0,
    "F_hal": 0.0,
    "total_density": 55503.71484375,
    "centroid": [
      0.18946419656276703,
      3.106268882751465,
      3.3874106407165527
    ],
    "dipole_rho": [
      -3356.000732421875,
      -2535.077392578125,
      -32519.84375
    ],
    "curv_rho": 130446824.0,
    "curv_rho_failed": false,
    "gpu_density_B_requested": "vector",
    "gpu_density_B_effective": "vector",
    "gpu_density_B_fallback_from_vector": false,
    "gpu_density_A_requested": null,
    "gpu_density_A_effective": null,
    "gpu_density_A_fallback_from_vector": false,
    "xtb_A_used": false,
    "xtb_A_success": false,
    "xtb_charge_length_mismatch": false
  },
  "E:191": {
    "id": "E:191",
    "chain": "E",
    "resseq": 191,
    "resname": "CYS",
    "sasa": 0.0,
    "partial_charge_B": -0.21000000000000002,
    "F_metal": 0.0,
    "F_P": 0.0,
    "F_hal": 0.0,
    "total_density": 51997.14453125,
    "centroid": [
      0.2559552788734436,
      2.9295008182525635,
      3.3935024738311768
    ],
    "dipole_rho": [
      -2083.079833984375,
      9298.00390625,
      -31614.12890625
    ],
    "curv_rho": 130485320.0,
    "curv_rho_failed": false,
    "gpu_density_B_requested": "vector",
    "gpu_density_B_effective": "vector",
    "gpu_density_B_fallback_from_vector": false,
    "gpu_density_A_requested": null,
    "gpu_density_A_effective": null,
    "gpu_density_A_fallback_from_vector": false,
    "xtb_A_used": false,
    "xtb_A_success": false,
    "xtb_charge_length_mismatch": false
  },
  "E:192": {
    "id": "E:192",
    "chain": "E",
    "resseq": 192,
    "resname": "PRO",
    "sasa": 1.161556601524353,
    "partial_charge_B": -0.11637417849629063,
    "F_metal": 0.0,
    "F_P": 0.0,
    "F_hal": 0.0,
    "total_density": 53127.25390625,
    "centroid": [
      0.4477009177207947,
      2.4946448802948,
      3.001486301422119
    ],
    "dipole_rho": [
      -16118.7646484375,
      23549.14453125,
      -18900.35546875
    ],
    "curv_rho": 131422920.0,
    "curv_rho_failed": false,
    "gpu_density_B_requested": "vector",
    "gpu_density_B_effective": "vector",
    "gpu_density_B_fallback_from_vector": false,
    "gpu_density_A_requested": null,
    "gpu_density_A_effective": null,
    "gpu_density_A_fallback_from_vector": false,
    "xtb_A_used": false,
    "xtb_A_success": false,
    "xtb_charge_length_mismatch": false
  },
  "E:193": {
    "id": "E:193",
    "chain": "E",
    "resseq": 193,
    "resname": "GLY",
    "sasa": 0.0,
    "partial_charge_B": -0.06000000000000002,
    "F_metal": 0.0,
    "F_P": 0.0,
    "F_hal": 0.0,
    "total_density": 57416.484375,
    "centroid": [
      0.30300015211105347,
      2.558272361755371,
      2.780392646789551
    ],
    "dipole_rho": [
      -8734.4765625,
      23009.48828125,
      -13171.7880859375
    ],
    "curv_rho": 143467264.0,
    "curv_rho_failed": false,
    "gpu_density_B_requested": "vector",
    "gpu_density_B_effective": "vector",
    "gpu_density_B_fallback_from_vector": false,
    "gpu_density_A_requested": null,
    "gpu_density_A_effective": null,
    "gpu_density_A_fallback_from_vector": false,
    "xtb_A_used": false,
    "xtb_A_success": false,
    "xtb_charge_length_mismatch": false
  },
  "E:194": {
    "id": "E:194",
    "chain": "E",
    "resseq": 194,
    "resname": "ASP",
    "sasa": 0.0,
    "partial_charge_B": -0.54,
    "F_metal": 0.0,
    "F_P": 0.0,
    "F_hal": 0.0,
    "total_density": 62303.8515625,
    "centroid": [
      0.2506827712059021,
      2.7044858932495117,
      2.909776449203491
    ],
    "dipole_rho": [
      -2685.59033203125,
      17568.8046875,
      -18923.935546875
    ],
    "curv_rho": 147099248.0,
    "curv_rho_failed": false,
    "gpu_density_B_requested": "vector",
    "gpu_density_B_effective": "vector",
    "gpu_density_B_fallback_from_vector": false,
    "gpu_density_A_requested": null,
    "gpu_density_A_effective": null,
    "gpu_density_A_fallback_from_vector": false,
    "xtb_A_used": false,
    "xtb_A_success": false,
    "xtb_charge_length_mismatch": false
  },
  "E:195": {
    "id": "E:195",
    "chain": "E",
    "resseq": 195,
    "resname": "SER",
    "sasa": 0.0,
    "partial_charge_B": -0.3,
    "F_metal": 0.0,
    "F_P": 0.0,
    "F_hal": 0.0,
    "total_density": 67589.8359375,
    "centroid": [
      0.34635934233665466,
      2.7762451171875,
      2.674081802368164
    ],
    "dipole_rho": [
      -15026.8427734375,
      13086.1806640625,
      -13095.626953125
    ],
    "curv_rho": 150402064.0,
    "curv_rho_failed": false,
    "gpu_density_B_requested": "vector",
    "gpu_density_B_effective": "vector",
    "gpu_density_B_fallback_from_vector": false,
    "gpu_density_A_requested": null,
    "gpu_density_A_effective": null,
    "gpu_density_A_fallback_from_vector": false,
    "xtb_A_used": false,
    "xtb_A_success": false,
    "xtb_charge_length_mismatch": false
  },
  "E:196": {
    "id": "E:196",
    "chain": "E",
    "resseq": 196,
    "resname": "GLY",
    "sasa": 0.0,
    "partial_charge_B": -0.06000000000000002,
    "F_metal": 0.0,
    "F_P": 0.0,
    "F_hal": 0.0,
    "total_density": 67525.3125,
    "centroid": [
      0.23463484644889832,
      2.95302677154541,
      2.6240432262420654
    ],
    "dipole_rho": [
      -5134.6396484375,
      6538.263671875,
      -3592.80078125
    ],
    "curv_rho": 154599504.0,
    "curv_rho_failed": false,
    "gpu_density_B_requested": "vector",
    "gpu_density_B_effective": "vector",
    "gpu_density_B_fallback_from_vector": false,
    "gpu_density_A_requested": null,
    "gpu_density_A_effective": null,
    "gpu_density_A_fallback_from_vector": false,
    "xtb_A_used": false,
    "xtb_A_success": false,
    "xtb_charge_length_mismatch": false
  },
  "E:197": {
    "id": "E:197",
    "chain": "E",
    "resseq": 197,
    "resname": "GLY",
    "sasa": 0.0,
    "partial_charge_B": -0.06000000000000002,
    "F_metal": 0.0,
    "F_P": 0.0,
    "F_hal": 0.0,
    "total_density": 67184.046875,
    "centroid": [
      0.1364443302154541,
      2.9713656902313232,
      2.7340259552001953
    ],
    "dipole_rho": [
      2777.683837890625,
      2421.40185546875,
      -7998.1767578125
    ],
    "curv_rho": 154164384.0,
    "curv_rho_failed": false,
    "gpu_density_B_requested": "vector",
    "gpu_density_B_effective": "vector",
    "gpu_density_B_fallback_from_vector": false,
    "gpu_density_A_requested": null,
    "gpu_density_A_effective": null,
    "gpu_density_A_fallback_from_vector": false,
    "xtb_A_used": false,
    "xtb_A_success": false,
    "xtb_charge_length_mismatch": false
  },
  "E:198": {
    "id": "E:198",
    "chain": "E",
    "resseq": 198,
    "resname": "PRO",
    "sasa": 0.0,
    "partial_charge_B": -0.06000000000000002,
    "F_metal": 0.0,
    "F_P": 0.0,
    "F_hal": 0.0,
    "total_density": 66209.1796875,
    "centroid": [
      -0.03517845645546913,
      3.0641028881073,
      2.7765424251556396
    ],
    "dipole_rho": [
      10452.0712890625,
      -2482.663330078125,
      -10556.609375
    ],
    "curv_rho": 152118816.0,
    "curv_rho_failed": false,
    "gpu_density_B_requested": "vector",
    "gpu_density_B_effective": "vector",
    "gpu_density_B_fallback_from_vector": false,
    "gpu_density_A_requested": null,
    "gpu_density_A_effective": null,
    "gpu_density_A_fallback_from_vector": false,
    "xtb_A_used": false,
    "xtb_A_success": false,
    "xtb_charge_length_mismatch": false
  },
  "E:199": {
    "id": "E:199",
    "chain": "E",
    "resseq": 199,
    "resname": "LEU",
    "sasa": 0.0,
    "partial_charge_B": -0.06000000000000002,
    "F_metal": 0.0,
    "F_P": 0.0,
    "F_hal": 0.0,
    "total_density": 65156.94140625,
    "centroid": [
      0.07953991740942001,
      3.3203539848327637,
      2.9451982975006104
    ],
    "dipole_rho": [
      7836.91064453125,
      -11995.1357421875,
      -18763.673828125
    ],
    "curv_rho": 148861376.0,
    "curv_rho_failed": false,
    "gpu_density_B_requested": "vector",
    "gpu_density_B_effective": "vector",
    "gpu_density_B_fallback_from_vector": false,
    "gpu_density_A_requested": null,
    "gpu_density_A_effective": null,
    "gpu_density_A_fallback_from_vector": false,
    "xtb_A_used": false,
    "xtb_A_success": false,
    "xtb_charge_length_mismatch": false
  },
  "E:200": {
    "id": "E:200",
    "chain": "E",
    "resseq": 200,
    "resname": "TYR",
    "sasa": 0.0,
    "partial_charge_B": -0.3,
    "F_metal": 0.0,
    "F_P": 0.0,
    "F_hal": 0.0,
    "total_density": 60110.04296875,
    "centroid": [
      -0.21717733144760132,
      3.3108506202697754,
      2.999706506729126
    ],
    "dipole_rho": [
      21514.244140625,
      -8135.8681640625,
      -15548.0751953125
    ],
    "curv_rho": 138889120.0,
    "curv_rho_failed": false,
    "gpu_density_B_requested": "vector",
    "gpu_density_B_effective": "vector",
    "gpu_density_B_fallback_from_vector": false,
    "gpu_density_A_requested": null,
    "gpu_density_A_effective": null,
    "gpu_density_A_fallback_from_vector": false,
    "xtb_A_used": false,
    "xtb_A_success": false,
    "xtb_charge_length_mismatch": false
  },
  "E:201": {
    "id": "E:201",
    "chain": "E",
    "resseq": 201,
    "resname": "SER",
    "sasa": 0.0,
    "partial_charge_B": -0.3,
    "F_metal": 0.0,
    "F_P": 0.0,
    "F_hal": 0.0,
    "total_density": 50477.40625,
    "centroid": [
      -0.24492241442203522,
      3.566725492477417,
      3.065037250518799
    ],
    "dipole_rho": [
      18538.37890625,
      -19579.732421875,
      -16556.37890625
    ],
    "curv_rho": 128642128.0,
    "curv_rho_failed": false,
    "gpu_density_B_requested": "vector",
    "gpu_density_B_effective": "vector",
    "gpu_density_B_fallback_from_vector": false,
    "gpu_density_A_requested": null,
    "gpu_density_A_effective": null,
    "gpu_density_A_fallback_from_vector": false,
    "xtb_A_used": false,
    "xtb_A_success": false,
    "xtb_charge_length_mismatch": false
  },
  "E:202": {
    "id": "E:202",
    "chain": "E",
    "resseq": 202,
    "resname": "GLY",
    "sasa": 0.19359277188777924,
    "partial_charge_B": -0.06939569665711598,
    "F_metal": 0.0,
    "F_P": 0.0,
    "F_hal": 0.0,
    "total_density": 48916.671875,
    "centroid": [
      -0.4458460211753845,
      3.4931180477142334,
      2.955430746078491
    ],
    "dipole_rho": [
      23622.05859375,
      -17933.224609375,
      -15611.482421875
    ],
    "curv_rho": 122542304.0,
    "curv_rho_failed": false,
    "gpu_density_B_requested": "vector",
    "gpu_density_B_effective": "vector",
    "gpu_density_B_fallback_from_vector": false,
    "gpu_density_A_requested": null,
    "gpu_density_A_effective": null,
    "gpu_density_A_fallback_from_vector": false,
    "xtb_A_used": false,
    "xtb_A_success": false,
    "xtb_charge_length_mismatch": false
  },
  "E:207": {
    "id": "E:207",
    "chain": "E",
    "resseq": 207,
    "resname": "THR",
    "sasa": 2.3091368675231934,
    "partial_charge_B": -0.75,
    "F_metal": 0.0,
    "F_P": 0.0,
    "F_hal": 0.0,
    "total_density": 42399.58203125,
    "centroid": [
      -0.592231273651123,
      3.6154186725616455,
      2.7458808422088623
    ],
    "dipole_rho": [
      19150.560546875,
      -17184.37890625,
      -8116.10595703125
    ],
    "curv_rho": 109233224.0,
    "curv_rho_failed": false,
    "gpu_density_B_requested": "vector",
    "gpu_density_B_effective": "vector",
    "gpu_density_B_fallback_from_vector": false,
    "gpu_density_A_requested": null,
    "gpu_density_A_effective": null,
    "gpu_density_A_fallback_from_vector": false,
    "xtb_A_used": false,
    "xtb_A_success": false,
    "xtb_charge_length_mismatch": false
  },
  "E:208": {
    "id": "E:208",
    "chain": "E",
    "resseq": 208,
    "resname": "ARG",
    "sasa": 2.122516393661499,
    "partial_charge_B": 1.2,
    "F_metal": 0.0,
    "F_P": 0.0,
    "F_hal": 0.0,
    "total_density": 53218.49609375,
    "centroid": [
      -0.27367284893989563,
      3.6322717666625977,
      2.8915820121765137
    ],
    "dipole_rho": [
      18763.87109375,
      -30970.810546875,
      -12968.3642578125
    ],
    "curv_rho": 130953416.0,
    "curv_rho_failed": false,
    "gpu_density_B_requested": "vector",
    "gpu_density_B_effective": "vector",
    "gpu_density_B_fallback_from_vector": false,
    "gpu_density_A_requested": null,
    "gpu_density_A_effective": null,
    "gpu_density_A_fallback_from_vector": false,
    "xtb_A_used": false,
    "xtb_A_success": false,
    "xtb_charge_length_mismatch": false
  },
  "E:209": {
    "id": "E:209",
    "chain": "E",
    "resseq": 209,
    "resname": "ALA",
    "sasa": 0.0,
    "partial_charge_B": -0.06000000000000002,
    "F_metal": 0.0,
    "F_P": 0.0,
    "F_hal": 0.0,
    "total_density": 58049.6796875,
    "centroid": [
      -0.12784725427627563,
      3.51863694190979,
      2.688697338104248
    ],
    "dipole_rho": [
      12294.5,
      -22828.822265625,
      -4930.8916015625
    ],
    "curv_rho": 143085296.0,
    "curv_rho_failed": false,
    "gpu_density_B_requested": "vector",
    "gpu_density_B_effective": "vector",
    "gpu_density_B_fallback_from_vector": false,
    "gpu_density_A_requested": null,
    "gpu_density_A_effective": null,
    "gpu_density_A_fallback_from_vector": false,
    "xtb_A_used": false,
    "xtb_A_success": false,
    "xtb_charge_length_mismatch": false
  },
  "E:210": {
    "id": "E:210",
    "chain": "E",
    "resseq": 210,
    "resname": "ILE",
    "sasa": 0.0,
    "partial_charge_B": -0.06000000000000002,
    "F_metal": 0.0,
    "F_P": 0.0,
    "F_hal": 0.0,
    "total_density": 61409.09765625,
    "centroid": [
      0.014946546405553818,
      3.540905475616455,
      2.838749408721924
    ],
    "dipole_rho": [
      3966.047607421875,
      -25224.203125,
      -13098.578125
    ],
    "curv_rho": 143429952.0,
    "curv_rho_failed": false,
    "gpu_density_B_requested": "vector",
    "gpu_density_B_effective": "vector",
    "gpu_density_B_fallback_from_vector": false,
    "gpu_density_A_requested": null,
    "gpu_density_A_effective": null,
    "gpu_density_A_fallback_from_vector": false,
    "xtb_A_used": false,
    "xtb_A_success": false,
    "xtb_charge_length_mismatch": false
  },
  "E:211": {
    "id": "E:211",
    "chain": "E",
    "resseq": 211,
    "resname": "GLY",
    "sasa": 0.0,
    "partial_charge_B": -0.06000000000000002,
    "F_metal": 0.0,
    "F_P": 0.0,
    "F_hal": 0.0,
    "total_density": 67911.9140625,
    "centroid": [
      0.14584900438785553,
      3.2966885566711426,
      2.7711265087127686
    ],
    "dipole_rho": [
      -118.91399383544922,
      -19831.046875,
      -8480.384765625
    ],
    "curv_rho": 150950544.0,
    "curv_rho_failed": false,
    "gpu_density_B_requested": "vector",
    "gpu_density_B_effective": "vector",
    "gpu_density_B_fallback_from_vector": false,
    "gpu_density_A_requested": null,
    "gpu_density_A_effective": null,
    "gpu_density_A_fallback_from_vector": false,
    "xtb_A_used": false,
    "xtb_A_success": false,
    "xtb_charge_length_mismatch": false
  },
  "E:212": {
    "id": "E:212",
    "chain": "E",
    "resseq": 212,
    "resname": "LEU",
    "sasa": 0.0,
    "partial_charge_B": -0.06000000000000002,
    "F_metal": 0.0,
    "F_P": 0.0,
    "F_hal": 0.0,
    "total_density": 70388.4453125,
    "centroid": [
      0.25491175055503845,
      3.2184512615203857,
      2.650796890258789
    ],
    "dipole_rho": [
      -7356.52734375,
      -8587.3017578125,
      -3501.1748046875
    ],
    "curv_rho": 152223232.0,
    "curv_rho_failed": false,
    "gpu_density_B_requested": "vector",
    "gpu_density_B_effective": "vector",
    "gpu_density_B_fallback_from_vector": false,
    "gpu_density_A_requested": null,
    "gpu_density_A_effective": null,
    "gpu_density_A_fallback_from_vector": false,
    "xtb_A_used": false,
    "xtb_A_success": false,
    "xtb_charge_length_mismatch": false
  },
  "E:213": {
    "id": "E:213",
    "chain": "E",
    "resseq": 213,
    "resname": "THR",
    "sasa": 0.0,
    "partial_charge_B": -0.3,
    "F_metal": 0.0,
    "F_P": 0.0,
    "F_hal": 0.0,
    "total_density": 67704.390625,
    "centroid": [
      0.3031623661518097,
      3.0232419967651367,
      2.8151910305023193
    ],
    "dipole_rho": [
      -11139.9228515625,
      1627.722412109375,
      -15635.4912109375
    ],
    "curv_rho": 152845824.0,
    "curv_rho_failed": false,
    "gpu_density_B_requested": "vector",
    "gpu_density_B_effective": "vector",
    "gpu_density_B_fallback_from_vector": false,
    "gpu_density_A_requested": null,
    "gpu_density_A_effective": null,
    "gpu_density_A_fallback_from_vector": false,
    "xtb_A_used": false,
    "xtb_A_success": false,
    "xtb_charge_length_mismatch": false
  },
  "E:214": {
    "id": "E:214",
    "chain": "E",
    "resseq": 214,
    "resname": "SER",
    "sasa": 0.0,
    "partial_charge_B": -0.3,
    "F_metal": 0.0,
    "F_P": 0.0,
    "F_hal": 0.0,
    "total_density": 62876.42578125,
    "centroid": [
      0.5771801471710205,
      3.048400402069092,
      2.859668731689453
    ],
    "dipole_rho": [
      -21115.162109375,
      463.18597412109375,
      -10772.7314453125
    ],
    "curv_rho": 148025872.0,
    "curv_rho_failed": false,
    "gpu_density_B_requested": "vector",
    "gpu_density_B_effective": "vector",
    "gpu_density_B_fallback_from_vector": false,
    "gpu_density_A_requested": null,
    "gpu_density_A_effective": null,
    "gpu_density_A_fallback_from_vector": false,
    "xtb_A_used": false,
    "xtb_A_success": false,
    "xtb_charge_length_mismatch": false
  },
  "E:215": {
    "id": "E:215",
    "chain": "E",
    "resseq": 215,
    "resname": "GLY",
    "sasa": 0.0,
    "partial_charge_B": -0.06000000000000002,
    "F_metal": 0.0,
    "F_P": 0.0,
    "F_hal": 0.0,
    "total_density": 60127.8359375,
    "centroid": [
      0.6415448188781738,
      3.0259666442871094,
      3.021453857421875
    ],
    "dipole_rho": [
      -20335.54296875,
      4200.9072265625,
      -21242.93359375
    ],
    "curv_rho": 141187696.0,
    "curv_rho_failed": false,
    "gpu_density_B_requested": "vector",
    "gpu_density_B_effective": "vector",
    "gpu_density_B_fallback_from_vector": false,
    "gpu_density_A_requested": null,
    "gpu_density_A_effective": null,
    "gpu_density_A_fallback_from_vector": false,
    "xtb_A_used": false,
    "xtb_A_success": false,
    "xtb_charge_length_mismatch": false
  },
  "E:216": {
    "id": "E:216",
    "chain": "E",
    "resseq": 216,
    "resname": "GLY",
    "sasa": 0.0,
    "partial_charge_B": -0.06000000000000002,
    "F_metal": 0.0,
    "F_P": 0.0,
    "F_hal": 0.0,
    "total_density": 49929.13671875,
    "centroid": [
      0.7634254693984985,
      2.9904625415802,
      3.25411057472229
    ],
    "dipole_rho": [
      -18845.728515625,
      8054.193359375,
      -21311.732421875
    ],
    "curv_rho": 126715304.0,
    "curv_rho_failed": false,
    "gpu_density_B_requested": "vector",
    "gpu_density_B_effective": "vector",
    "gpu_density_B_fallback_from_vector": false,
    "gpu_density_A_requested": null,
    "gpu_density_A_effective": null,
    "gpu_density_A_fallback_from_vector": false,
    "xtb_A_used": false,
    "xtb_A_success": false,
    "xtb_charge_length_mismatch": false
  },
  "E:217": {
    "id": "E:217",
    "chain": "E",
    "resseq": 217,
    "resname": "SER",
    "sasa": 1.256881833076477,
    "partial_charge_B": -0.605003134214948,
    "F_metal": 0.0,
    "F_P": 0.0,
    "F_hal": 0.0,
    "total_density": 45453.90625,
    "centroid": [
      0.7475440502166748,
      2.96659517288208,
      3.483759641647339
    ],
    "dipole_rho": [
      -17096.994140625,
      8663.3076171875,
      -25807.5234375
    ],
    "curv_rho": 113404488.0,
    "curv_rho_failed": false,
    "gpu_density_B_requested": "vector",
    "gpu_density_B_effective": "vector",
    "gpu_density_B_fallback_from_vector": false,
    "gpu_density_A_requested": null,
    "gpu_density_A_effective": null,
    "gpu_density_A_fallback_from_vector": false,
    "xtb_A_used": false,
    "xtb_A_success": false,
    "xtb_charge_length_mismatch": false
  },
  "E:218": {
    "id": "E:218",
    "chain": "E",
    "resseq": 218,
    "resname": "GLY",
    "sasa": 0.0,
    "partial_charge_B": -0.06000000000000002,
    "F_metal": 0.0,
    "F_P": 0.0,
    "F_hal": 0.0,
    "total_density": 43076.59765625,
    "centroid": [
      0.6257973909378052,
      2.7419652938842773,
      3.5336480140686035
    ],
    "dipole_rho": [
      -13858.9326171875,
      11184.4296875,
      -27265.4375
    ],
    "curv_rho": 106204192.0,
    "curv_rho_failed": false,
    "gpu_density_B_requested": "vector",
    "gpu_density_B_effective": "vector",
    "gpu_density_B_fallback_from_vector": false,
    "gpu_density_A_requested": null,
    "gpu_density_A_effective": null,
    "gpu_density_A_fallback_from_vector": false,
    "xtb_A_used": false,
    "xtb_A_success": false,
    "xtb_charge_length_mismatch": false
  },
  "E:219": {
    "id": "E:219",
    "chain": "E",
    "resseq": 219,
    "resname": "ASN",
    "sasa": 1.8674604892730713,
    "partial_charge_B": -0.3000000000000001,
    "F_metal": 0.0,
    "F_P": 0.0,
    "F_hal": 0.0,
    "total_density": 38482.29296875,
    "centroid": [
      0.45743611454963684,
      2.615900754928589,
      3.6316065788269043
    ],
    "dipole_rho": [
      -7251.56103515625,
      13210.5185546875,
      -25295.58984375
    ],
    "curv_rho": 97946872.0,
    "curv_rho_failed": false,
    "gpu_density_B_requested": "vector",
    "gpu_density_B_effective": "vector",
    "gpu_density_B_fallback_from_vector": false,
    "gpu_density_A_requested": null,
    "gpu_density_A_effective": null,
    "gpu_density_A_fallback_from_vector": false,
    "xtb_A_used": false,
    "xtb_A_success": false,
    "xtb_charge_length_mismatch": false
  },
  "E:220": {
    "id": "E:220",
    "chain": "E",
    "resseq": 220,
    "resname": "CYS",
    "sasa": 0.0,
    "partial_charge_B": -0.21000000000000002,
    "F_metal": 0.0,
    "F_P": 0.0,
    "F_hal": 0.0,
    "total_density": 43762.25390625,
    "centroid": [
      0.20412762463092804,
      2.70426344871521,
      3.5079026222229004
    ],
    "dipole_rho": [
      -1076.0714111328125,
      16794.353515625,
      -30978.48046875
    ],
    "curv_rho": 114393072.0,
    "curv_rho_failed": false,
    "gpu_density_B_requested": "vector",
    "gpu_density_B_effective": "vector",
    "gpu_density_B_fallback_from_vector": false,
    "gpu_density_A_requested": null,
    "gpu_density_A_effective": null,
    "gpu_density_A_fallback_from_vector": false,
    "xtb_A_used": false,
    "xtb_A_success": false,
    "xtb_charge_length_mismatch": false
  },
  "E:221": {
    "id": "E:221",
    "chain": "E",
    "resseq": 221,
    "resname": "SER",
    "sasa": 7.460172653198242,
    "partial_charge_B": -0.75,
    "F_metal": 0.0,
    "F_P": 0.0,
    "F_hal": 0.0,
    "total_density": 30828.193359375,
    "centroid": [
      0.29028573632240295,
      2.4581310749053955,
      3.783524990081787
    ],
    "dipole_rho": [
      -461.3226623535156,
      11320.0283203125,
      -23931.181640625
    ],
    "curv_rho": 76595248.0,
    "curv_rho_failed": false,
    "gpu_density_B_requested": "vector",
    "gpu_density_B_effective": "vector",
    "gpu_density_B_fallback_from_vector": false,
    "gpu_density_A_requested": null,
    "gpu_density_A_effective": null,
    "gpu_density_A_fallback_from_vector": false,
    "xtb_A_used": false,
    "xtb_A_success": false,
    "xtb_charge_length_mismatch": false
  },
  "E:222": {
    "id": "E:222",
    "chain": "E",
    "resseq": 222,
    "resname": "SER",
    "sasa": 6.287884712219238,
    "partial_charge_B": -0.75,
    "F_metal": 0.0,
    "F_P": 0.0,
    "F_hal": 0.0,
    "total_density": 31469.978515625,
    "centroid": [
      0.40322601795196533,
      2.6618378162384033,
      3.91911244392395
    ],
    "dipole_rho": [
      -5093.64599609375,
      9516.1416015625,
      -25932.962890625
    ],
    "curv_rho": 74202648.0,
    "curv_rho_failed": false,
    "gpu_density_B_requested": "vector",
    "gpu_density_B_effective": "vector",
    "gpu_density_B_fallback_from_vector": false,
    "gpu_density_A_requested": null,
    "gpu_density_A_effective": null,
    "gpu_density_A_fallback_from_vector": false,
    "xtb_A_used": false,
    "xtb_A_success": false,
    "xtb_charge_length_mismatch": false
  },
  "E:223": {
    "id": "E:223",
    "chain": "E",
    "resseq": 223,
    "resname": "GLY",
    "sasa": 0.0,
    "partial_charge_B": -0.06000000000000002,
    "F_metal": 0.0,
    "F_P": 0.0,
    "F_hal": 0.0,
    "total_density": 36203.734375,
    "centroid": [
      0.4505513906478882,
      2.8641517162323,
      3.807729959487915
    ],
    "dipole_rho": [
      -4756.21435546875,
      8844.6455078125,
      -25936.158203125
    ],
    "curv_rho": 91848432.0,
    "curv_rho_failed": false,
    "gpu_density_B_requested": "vector",
    "gpu_density_B_effective": "vector",
    "gpu_density_B_fallback_from_vector": false,
    "gpu_density_A_requested": null,
    "gpu_density_A_effective": null,
    "gpu_density_A_fallback_from_vector": false,
    "xtb_A_used": false,
    "xtb_A_success": false,
    "xtb_charge_length_mismatch": false
  },
  "E:224": {
    "id": "E:224",
    "chain": "E",
    "resseq": 224,
    "resname": "GLY",
    "sasa": 0.0,
    "partial_charge_B": -0.06000000000000002,
    "F_metal": 0.0,
    "F_P": 0.0,
    "F_hal": 0.0,
    "total_density": 41890.23046875,
    "centroid": [
      0.5214513540267944,
      3.031067132949829,
      3.6796047687530518
    ],
    "dipole_rho": [
      -6119.0625,
      5009.734375,
      -26588.61328125
    ],
    "curv_rho": 105936632.0,
    "curv_rho_failed": false,
    "gpu_density_B_requested": "vector",
    "gpu_density_B_effective": "vector",
    "gpu_density_B_fallback_from_vector": false,
    "gpu_density_A_requested": null,
    "gpu_density_A_effective": null,
    "gpu_density_A_fallback_from_vector": false,
    "xtb_A_used": false,
    "xtb_A_success": false,
    "xtb_charge_length_mismatch": false
  },
  "E:225": {
    "id": "E:225",
    "chain": "E",
    "resseq": 225,
    "resname": "THR",
    "sasa": 0.0,
    "partial_charge_B": -0.3,
    "F_metal": 0.0,
    "F_P": 0.0,
    "F_hal": 0.0,
    "total_density": 48766.88671875,
    "centroid": [
      0.6416959166526794,
      3.1592187881469727,
      3.483696699142456
    ],
    "dipole_rho": [
      -12244.1689453125,
      851.54345703125,
      -29786.978515625
    ],
    "curv_rho": 119372296.0,
    "curv_rho_failed": false,
    "gpu_density_B_requested": "vector",
    "gpu_density_B_effective": "vector",
    "gpu_density_B_fallback_from_vector": false,
    "gpu_density_A_requested": null,
    "gpu_density_A_effective": null,
    "gpu_density_A_fallback_from_vector": false,
    "xtb_A_used": false,
    "xtb_A_success": false,
    "xtb_charge_length_mismatch": false
  },
  "E:226": {
    "id": "E:226",
    "chain": "E",
    "resseq": 226,
    "resname": "THR",
    "sasa": 0.0,
    "partial_charge_B": -0.3,
    "F_metal": 0.0,
    "F_P": 0.0,
    "F_hal": 0.0,
    "total_density": 57740.89453125,
    "centroid": [
      0.5020827054977417,
      3.1385481357574463,
      3.252953290939331
    ],
    "dipole_rho": [
      -9975.328125,
      -508.6529541015625,
      -26616.306640625
    ],
    "curv_rho": 137145776.0,
    "curv_rho_failed": false,
    "gpu_density_B_requested": "vector",
    "gpu_density_B_effective": "vector",
    "gpu_density_B_fallback_from_vector": false,
    "gpu_density_A_requested": null,
    "gpu_density_A_effective": null,
    "gpu_density_A_fallback_from_vector": false,
    "xtb_A_used": false,
    "xtb_A_success": false,
    "xtb_charge_length_mismatch": false
  },
  "E:227": {
    "id": "E:227",
    "chain": "E",
    "resseq": 227,
    "resname": "PHE",
    "sasa": 0.0,
    "partial_charge_B": -0.06000000000000002,
    "F_metal": 0.0,
    "F_P": 0.0,
    "F_hal": 0.0,
    "total_density": 63733.1171875,
    "centroid": [
      0.5689130425453186,
      3.2236368656158447,
      3.0770680904388428
    ],
    "dipole_rho": [
      -28511.046875,
      -10941.2236328125,
      -30708.650390625
    ],
    "curv_rho": 141139296.0,
    "curv_rho_failed": false,
    "gpu_density_B_requested": "vector",
    "gpu_density_B_effective": "vector",
    "gpu_density_B_fallback_from_vector": false,
    "gpu_density_A_requested": null,
    "gpu_density_A_effective": null,
    "gpu_density_A_fallback_from_vector": false,
    "xtb_A_used": false,
    "xtb_A_success": false,
    "xtb_charge_length_mismatch": false
  },
  "E:228": {
    "id": "E:228",
    "chain": "E",
    "resseq": 228,
    "resname": "PHE",
    "sasa": 0.0,
    "partial_charge_B": -0.06000000000000002,
    "F_metal": 0.0,
    "F_P": 0.0,
    "F_hal": 0.0,
    "total_density": 64824.97265625,
    "centroid": [
      0.3739577531814575,
      3.2888503074645996,
      3.0293262004852295
    ],
    "dipole_rho": [
      -8914.404296875,
      -9381.0791015625,
      -16425.52734375
    ],
    "curv_rho": 144338928.0,
    "curv_rho_failed": false,
    "gpu_density_B_requested": "vector",
    "gpu_density_B_effective": "vector",
    "gpu_density_B_fallback_from_vector": false,
    "gpu_density_A_requested": null,
    "gpu_density_A_effective": null,
    "gpu_density_A_fallback_from_vector": false,
    "xtb_A_used": false,
    "xtb_A_success": false,
    "xtb_charge_length_mismatch": false
  },
  "E:229": {
    "id": "E:229",
    "chain": "E",
    "resseq": 229,
    "resname": "GLN",
    "sasa": 0.0,
    "partial_charge_B": -0.12000000000000004,
    "F_metal": 0.0,
    "F_P": 0.0,
    "F_hal": 0.0,
    "total_density": 64432.98046875,
    "centroid": [
      0.46623101830482483,
      3.383978843688965,
      2.6748228073120117
    ],
    "dipole_rho": [
      -17581.7578125,
      -19114.310546875,
      -1670.193359375
    ],
    "curv_rho": 148238560.0,
    "curv_rho_failed": false,
    "gpu_density_B_requested": "vector",
    "gpu_density_B_effective": "vector",
    "gpu_density_B_fallback_from_vector": false,
    "gpu_density_A_requested": null,
    "gpu_density_A_effective": null,
    "gpu_density_A_fallback_from_vector": false,
    "xtb_A_used": false,
    "xtb_A_success": false,
    "xtb_charge_length_mismatch": false
  },
  "E:230": {
    "id": "E:230",
    "chain": "E",
    "resseq": 230,
    "resname": "PRO",
    "sasa": 0.0,
    "partial_charge_B": -0.06000000000000002,
    "F_metal": 0.0,
    "F_P": 0.0,
    "F_hal": 0.0,
    "total_density": 60645.19140625,
    "centroid": [
      0.4157063961029053,
      3.5717556476593018,
      2.6915504932403564
    ],
    "dipole_rho": [
      -10252.1142578125,
      -23850.130859375,
      -4585.17578125
    ],
    "curv_rho": 144178480.0,
    "curv_rho_failed": false,
    "gpu_density_B_requested": "vector",
    "gpu_density_B_effective": "vector",
    "gpu_density_B_fallback_from_vector": false,
    "gpu_density_A_requested": null,
    "gpu_density_A_effective": null,
    "gpu_density_A_fallback_from_vector": false,
    "xtb_A_used": false,
    "xtb_A_success": false,
    "xtb_charge_length_mismatch": false
  },
  "E:231": {
    "id": "E:231",
    "chain": "E",
    "resseq": 231,
    "resname": "VAL",
    "sasa": 0.0,
    "partial_charge_B": -0.06000000000000002,
    "F_metal": 0.0,
    "F_P": 0.0,
    "F_hal": 0.0,
    "total_density": 62758.2578125,
    "centroid": [
      0.1617421656847,
      3.5058822631835938,
      2.5347042083740234
    ],
    "dipole_rho": [
      -1135.9638671875,
      -23822.390625,
      2491.740478515625
    ],
    "curv_rho": 147705664.0,
    "curv_rho_failed": false,
    "gpu_density_B_requested": "vector",
    "gpu_density_B_effective": "vector",
    "gpu_density_B_fallback_from_vector": false,
    "gpu_density_A_requested": null,
    "gpu_density_A_effective": null,
    "gpu_density_A_fallback_from_vector": false,
    "xtb_A_used": false,
    "xtb_A_success": false,
    "xtb_charge_length_mismatch": false
  },
  "E:232": {
    "id": "E:232",
    "chain": "E",
    "resseq": 232,
    "resname": "THR",
    "sasa": 0.0,
    "partial_charge_B": -0.3,
    "F_metal": 0.0,
    "F_P": 0.0,
    "F_hal": 0.0,
    "total_density": 53987.28125,
    "centroid": [
      0.21081408858299255,
      3.7116599082946777,
      2.4787983894348145
    ],
    "dipole_rho": [
      -2812.747802734375,
      -30043.029296875,
      4250.25830078125
    ],
    "curv_rho": 137589632.0,
    "curv_rho_failed": false,
    "gpu_density_B_requested": "vector",
    "gpu_density_B_effective": "vector",
    "gpu_density_B_fallback_from_vector": false,
    "gpu_density_A_requested": null,
    "gpu_density_A_effective": null,
    "gpu_density_A_fallback_from_vector": false,
    "xtb_A_used": false,
    "xtb_A_success": false,
    "xtb_charge_length_mismatch": false
  },
  "E:233": {
    "id": "E:233",
    "chain": "E",
    "resseq": 233,
    "resname": "GLU",
    "sasa": 0.2243870198726654,
    "partial_charge_B": -0.6380121890276943,
    "F_metal": 0.0,
    "F_P": 0.0,
    "F_hal": 0.0,
    "total_density": 54885.71484375,
    "centroid": [
      0.4302981495857239,
      3.694854259490967,
      2.437690019607544
    ],
    "dipole_rho": [
      -11332.1728515625,
      -28610.166015625,
      6008.830078125
    ],
    "curv_rho": 137447952.0,
    "curv_rho_failed": false,
    "gpu_density_B_requested": "vector",
    "gpu_density_B_effective": "vector",
    "gpu_density_B_fallback_from_vector": false,
    "gpu_density_A_requested": null,
    "gpu_density_A_effective": null,
    "gpu_density_A_fallback_from_vector": false,
    "xtb_A_used": false,
    "xtb_A_success": false,
    "xtb_charge_length_mismatch": false
  },
  "E:234": {
    "id": "E:234",
    "chain": "E",
    "resseq": 234,
    "resname": "ALA",
    "sasa": 0.0,
    "partial_charge_B": -0.06000000000000002,
    "F_metal": 0.0,
    "F_P": 0.0,
    "F_hal": 0.0,
    "total_density": 56842.15234375,
    "centroid": [
      0.30569836497306824,
      3.4784302711486816,
      2.249939441680908
    ],
    "dipole_rho": [
      -7286.1201171875,
      -22017.765625,
      13451.0947265625
    ],
    "curv_rho": 143252944.0,
    "curv_rho_failed": false,
    "gpu_density_B_requested": "vector",
    "gpu_density_B_effective": "vector",
    "gpu_density_B_fallback_from_vector": false,
    "gpu_density_A_requested": null,
    "gpu_density_A_effective": null,
    "gpu_density_A_fallback_from_vector": false,
    "xtb_A_used": false,
    "xtb_A_success": false,
    "xtb_charge_length_mismatch": false
  },
  "E:235": {
    "id": "E:235",
    "chain": "E",
    "resseq": 235,
    "resname": "SER",
    "sasa": 3.581264019012451,
    "partial_charge_B": -0.75,
    "F_metal": 0.0,
    "F_P": 0.0,
    "F_hal": 0.0,
    "total_density": 45437.3828125,
    "centroid": [
      0.27479010820388794,
      3.7335164546966553,
      2.0606822967529297
    ],
    "dipole_rho": [
      -4406.359375,
      -26786.86328125,
      13042.7578125
    ],
    "curv_rho": 119620232.0,
    "curv_rho_failed": false,
    "gpu_density_B_requested": "vector",
    "gpu_density_B_effective": "vector",
    "gpu_density_B_fallback_from_vector": false,
    "gpu_density_A_requested": null,
    "gpu_density_A_effective": null,
    "gpu_density_A_fallback_from_vector": false,
    "xtb_A_used": false,
    "xtb_A_success": false,
    "xtb_charge_length_mismatch": false
  },
  "E:236": {
    "id": "E:236",
    "chain": "E",
    "resseq": 236,
    "resname": "ALA",
    "sasa": 2.086855411529541,
    "partial_charge_B": -0.15000000000000005,
    "F_metal": 0.0,
    "F_P": 0.0,
    "F_hal": 0.0,
    "total_density": 45237.203125,
    "centroid": [
      0.40671148896217346,
      3.593703508377075,
      1.9574521780014038
    ],
    "dipole_rho": [
      -8940.15625,
      -21124.716796875,
      16718.400390625
    ],
    "curv_rho": 119827496.0,
    "curv_rho_failed": false,
    "gpu_density_B_requested": "vector",
    "gpu_density_B_effective": "vector",
    "gpu_density_B_fallback_from_vector": false,
    "gpu_density_A_requested": null,
    "gpu_density_A_effective": null,
    "gpu_density_A_fallback_from_vector": false,
    "xtb_A_used": false,
    "xtb_A_success": false,
    "xtb_charge_length_mismatch": false
  },
  "E:237": {
    "id": "E:237",
    "chain": "E",
    "resseq": 237,
    "resname": "TYR",
    "sasa": 0.0,
    "partial_charge_B": -0.3,
    "F_metal": 0.0,
    "F_P": 0.0,
    "F_hal": 0.0,
    "total_density": 53592.10546875,
    "centroid": [
      0.3901861608028412,
      3.3743109703063965,
      1.9276293516159058
    ],
    "dipole_rho": [
      -5486.3408203125,
      -17298.060546875,
      21379.017578125
    ],
    "curv_rho": 126167656.0,
    "curv_rho_failed": false,
    "gpu_density_B_requested": "vector",
    "gpu_density_B_effective": "vector",
    "gpu_density_B_fallback_from_vector": false,
    "gpu_density_A_requested": null,
    "gpu_density_A_effective": null,
    "gpu_density_A_fallback_from_vector": false,
    "xtb_A_used": false,
    "xtb_A_success": false,
    "xtb_charge_length_mismatch": false
  },
  "E:238": {
    "id": "E:238",
    "chain": "E",
    "resseq": 238,
    "resname": "GLY",
    "sasa": 0.6453092098236084,
    "partial_charge_B": -0.09131898741064808,
    "F_metal": 0.0,
    "F_P": 0.0,
    "F_hal": 0.0,
    "total_density": 44896.23046875,
    "centroid": [
      0.003189220791682601,
      3.5801610946655273,
      1.8213287591934204
    ],
    "dipole_rho": [
      -1867.0438232421875,
      -21779.802734375,
      20650.19921875
    ],
    "curv_rho": 113982304.0,
    "curv_rho_failed": false,
    "gpu_density_B_requested": "vector",
    "gpu_density_B_effective": "vector",
    "gpu_density_B_fallback_from_vector": false,
    "gpu_density_A_requested": null,
    "gpu_density_A_effective": null,
    "gpu_density_A_fallback_from_vector": false,
    "xtb_A_used": false,
    "xtb_A_success": false,
    "xtb_charge_length_mismatch": false
  },
  "E:239": {
    "id": "E:239",
    "chain": "E",
    "resseq": 239,
    "resname": "VAL",
    "sasa": 0.0,
    "partial_charge_B": -0.06000000000000002,
    "F_metal": 0.0,
    "F_P": 0.0,
    "F_hal": 0.0,
    "total_density": 51273.0546875,
    "centroid": [
      -0.02376445010304451,
      3.451917886734009,
      1.9413740634918213
    ],
    "dipole_rho": [
      5707.7822265625,
      -22381.994140625,
      18633.490234375
    ],
    "curv_rho": 127697496.0,
    "curv_rho_failed": false,
    "gpu_density_B_requested": "vector",
    "gpu_density_B_effective": "vector",
    "gpu_density_B_fallback_from_vector": false,
    "gpu_density_A_requested": null,
    "gpu_density_A_effective": null,
    "gpu_density_A_fallback_from_vector": false,
    "xtb_A_used": false,
    "xtb_A_success": false,
    "xtb_charge_length_mismatch": false
  },
  "E:240": {
    "id": "E:240",
    "chain": "E",
    "resseq": 240,
    "resname": "SER",
    "sasa": 0.35492008924484253,
    "partial_charge_B": -0.38612722116490267,
    "F_metal": 0.0,
    "F_P": 0.0,
    "F_hal": 0.0,
    "total_density": 49350.31640625,
    "centroid": [
      -0.28697407245635986,
      3.454545021057129,
      2.033233165740967
    ],
    "dipole_rho": [
      11198.8671875,
      -24121.87109375,
      13737.4794921875
    ],
    "curv_rho": 124975792.0,
    "curv_rho_failed": false,
    "gpu_density_B_requested": "vector",
    "gpu_density_B_effective": "vector",
    "gpu_density_B_fallback_from_vector": false,
    "gpu_density_A_requested": null,
    "gpu_density_A_effective": null,
    "gpu_density_A_fallback_from_vector": false,
    "xtb_A_used": false,
    "xtb_A_success": false,
    "xtb_charge_length_mismatch": false
  },
  "E:241": {
    "id": "E:241",
    "chain": "E",
    "resseq": 241,
    "resname": "VAL",
    "sasa": 0.0,
    "partial_charge_B": -0.06000000000000002,
    "F_metal": 0.0,
    "F_P": 0.0,
    "F_hal": 0.0,
    "total_density": 55315.00390625,
    "centroid": [
      -0.28461652994155884,
      3.462613105773926,
      2.318777322769165
    ],
    "dipole_rho": [
      15793.888671875,
      -19358.73046875,
      10240.7177734375
    ],
    "curv_rho": 135313840.0,
    "curv_rho_failed": false,
    "gpu_density_B_requested": "vector",
    "gpu_density_B_effective": "vector",
    "gpu_density_B_fallback_from_vector": false,
    "gpu_density_A_requested": null,
    "gpu_density_A_effective": null,
    "gpu_density_A_fallback_from_vector": false,
    "xtb_A_used": false,
    "xtb_A_success": false,
    "xtb_charge_length_mismatch": false
  },
  "E:242": {
    "id": "E:242",
    "chain": "E",
    "resseq": 242,
    "resname": "TYR",
    "sasa": 0.0,
    "partial_charge_B": -0.54,
    "F_metal": 0.0,
    "F_P": 0.0,
    "F_hal": 0.0,
    "total_density": 55515.85546875,
    "centroid": [
      -0.4779232442378998,
      3.2060043811798096,
      2.1804616451263428
    ],
    "dipole_rho": [
      25987.39453125,
      -12688.1240234375,
      11262.8896484375
    ],
    "curv_rho": 128926480.0,
    "curv_rho_failed": false,
    "gpu_density_B_requested": "vector",
    "gpu_density_B_effective": "vector",
    "gpu_density_B_fallback_from_vector": false,
    "gpu_density_A_requested": null,
    "gpu_density_A_effective": null,
    "gpu_density_A_fallback_from_vector": false,
    "xtb_A_used": false,
    "xtb_A_success": false,
    "xtb_charge_length_mismatch": false
  }
}
```
