## Supplementary material for "Localized Reactivity on Proteins as Riemannian Manifolds: A Quantum-Inspired Geometric Model for Deterministic, Metal-Aware Reactive-Site Prediction": code bundle: meta.json

```
{
  "pdb": "3SGQ_r_u.pdb",
  "radius": 4.7,
  "residues": [
    {
      "id": "E:16",
      "chain": "E",
      "resseq": 16,
      "icode": "",
      "resname": "ILE",
      "hetflag": " ",
      "sasa": 0.0,
      "atoms": [
        {
          "atom_index": 0,
          "name": "N",
          "element": "N",
          "coord": [
            -0.972000002861023,
            2.321500062942505,
            2.075900077819824
          ]
        },
        {
          "atom_index": 1,
          "name": "CA",
          "element": "C",
          "coord": [
            -0.848800003528595,
            2.3431999683380127,
            2.155100107192993
          ]
        },
        {
          "atom_index": 2,
          "name": "C",
          "element": "C",
          "coord": [
            -0.8406000137329102,
            2.4892001152038574,
            2.2035000324249268
          ]
        },
        {
          "atom_index": 3,
          "name": "O",
          "element": "O",
          "coord": [
            -0.8895000219345093,
            2.5794999599456787,
            2.1298000812530518
          ]
        },
        {
          "atom_index": 4,
          "name": "CB",
          "element": "C",
          "coord": [
            -0.7221999764442444,
            2.296999931335449,
            2.080399990081787
          ]
        },
        {
          "atom_index": 5,
          "name": "CG1",
          "element": "C",
          "coord": [
            -0.6040999889373779,
            2.2836999893188477,
            2.178499937057495
          ]
        },
        {
          "atom_index": 6,
          "name": "CG2",
          "element": "C",
          "coord": [
            -0.6884999871253967,
            2.391700029373169,
            1.9603999853134155
          ]
        },
        {
          "atom_index": 7,
          "name": "CD1",
          "element": "C",
          "coord": [
            -0.48249998688697815,
            2.2209999561309814,
            2.1105000972747803
          ]
        }
      ]
    },
    {
      "id": "E:17",
      "chain": "E",
      "resseq": 17,
      "icode": "",
      "resname": "SER",
      "hetflag": " ",
      "sasa": 0.0,
      "atoms": [
        {
          "atom_index": 8,
          "name": "N",
          "element": "N",
          "coord": [
            -0.7944999933242798,
            2.5129001140594482,
            2.3245999813079834
          ]
        },
        {
          "atom_index": 9,
          "name": "CA",
          "element": "C",
          "coord": [
            -0.8004999756813049,
            2.6386001110076904,
            2.3952999114990234
          ]
        },
        {
          "atom_index": 10,
          "name": "C",
          "element": "C",
          "coord": [
            -0.6686999797821045,
            2.6631999015808105,
            2.46370005607605
          ]
        },
        {
          "atom_index": 11,
          "name": "O",
          "element": "O",
          "coord": [
            -0.5874000191688538,
            2.5755999088287354,
            2.486299991607666
          ]
        },
        {
          "atom_index": 12,
          "name": "CB",
          "element": "C",
          "coord": [
            -0.9243000149726868,
            2.6384999752044678,
            2.4900999069213867
          ]
        },
        {
          "atom_index": 13,
          "name": "OG",
          "element": "O",
          "coord": [
            -0.902400016784668,
            2.553299903869629,
            2.600600004196167
          ]
        }
      ]
    },
    {
      "id": "E:18",
      "chain": "E",
      "resseq": 18,
      "icode": "",
      "resname": "GLY",
      "hetflag": " ",
      "sasa": 0.0,
      "atoms": [
        {
          "atom_index": 14,
          "name": "N",
          "element": "N",
          "coord": [
            -0.6509000062942505,
            2.7897000312805176,
            2.503999948501587
          ]
        },
        {
          "atom_index": 15,
          "name": "CA",
          "element": "C",
          "coord": [
            -0.5303999781608582,
            2.8261001110076904,
            2.5810000896453857
          ]
        },
        {
          "atom_index": 16,
          "name": "C",
          "element": "C",
          "coord": [
            -0.5185999870300293,
            2.7356998920440674,
            2.701200008392334
          ]
        },
        {
          "atom_index": 17,
          "name": "O",
          "element": "O",
          "coord": [
            -0.6121000051498413,
            2.7112998962402344,
            2.777400016784668
          ]
        }
      ]
    },
    {
      "id": "E:19",
      "chain": "E",
      "resseq": 19,
      "icode": "",
      "resname": "GLY",
      "hetflag": " ",
      "sasa": 0.0,
      "atoms": [
        {
          "atom_index": 18,
          "name": "N",
          "element": "N",
          "coord": [
            -0.39570000767707825,
            2.6916000843048096,
            2.7218000888824463
          ]
        },
        {
          "atom_index": 19,
          "name": "CA",
          "element": "C",
          "coord": [
            -0.36149999499320984,
            2.601599931716919,
            2.8327999114990234
          ]
        },
        {
          "atom_index": 20,
          "name": "C",
          "element": "C",
          "coord": [
            -0.36090001463890076,
            2.4544999599456787,
            2.798799991607666
          ]
        },
        {
          "atom_index": 21,
          "name": "O",
          "element": "O",
          "coord": [
            -0.30320000648498535,
            2.376300096511841,
            2.8701000213623047
          ]
        }
      ]
    },
    {
      "id": "E:29",
      "chain": "E",
      "resseq": 29,
      "icode": "",
      "resname": "ASP",
      "hetflag": " ",
      "sasa": 0.0,
      "atoms": [
        {
          "atom_index": 22,
          "name": "N",
          "element": "N",
          "coord": [
            -0.41830000281333923,
            2.4170000553131104,
            2.686000108718872
          ]
        },
        {
          "atom_index": 23,
          "name": "CA",
          "element": "C",
          "coord": [
            -0.4262999892234802,
            2.275599956512451,
            2.646899938583374
          ]
        },
        {
          "atom_index": 24,
          "name": "C",
          "element": "C",
          "coord": [
            -0.2915000021457672,
            2.229599952697754,
            2.5941998958587646
          ]
        },
        {
          "atom_index": 25,
          "name": "O",
          "element": "O",
          "coord": [
            -0.20970000326633453,
            2.3022000789642334,
            2.5455000400543213
          ]
        },
        {
          "atom_index": 26,
          "name": "CB",
          "element": "C",
          "coord": [
            -0.5354999899864197,
            2.259200096130371,
            2.538300037384033
          ]
        },
        {
          "atom_index": 27,
          "name": "CG",
          "element": "C",
          "coord": [
            -0.6753000020980835,
            2.2685000896453857,
            2.586899995803833
          ]
        },
        {
          "atom_index": 28,
          "name": "OD1",
          "element": "O",
          "coord": [
            -0.7021999955177307,
            2.268899917602539,
            2.70740008354187
          ]
        },
        {
          "atom_index": 29,
          "name": "OD2",
          "element": "O",
          "coord": [
            -0.7671999931335449,
            2.2813000679016113,
            2.495300054550171
          ]
        }
      ]
    },
    {
      "id": "E:30",
      "chain": "E",
      "resseq": 30,
      "icode": "",
      "resname": "ALA",
      "hetflag": " ",
      "sasa": 0.0,
      "atoms": [
        {
          "atom_index": 30,
          "name": "N",
          "element": "N",
          "coord": [
            -0.2766000032424927,
            2.0966999530792236,
            2.6006999015808105
          ]
        },
        {
          "atom_index": 31,
          "name": "CA",
          "element": "C",
          "coord": [
            -0.15680000185966492,
            2.0302999019622803,
            2.5522000789642334
          ]
        },
        {
          "atom_index": 32,
          "name": "C",
          "element": "C",
          "coord": [
            -0.13699999451637268,
            2.053800106048584,
            2.403899908065796
          ]
        },
        {
          "atom_index": 33,
          "name": "O",
          "element": "O",
          "coord": [
            -0.23109999299049377,
            2.0432000160217285,
            2.3264999389648438
          ]
        },
        {
          "atom_index": 34,
          "name": "CB",
          "element": "C",
          "coord": [
            -0.16130000352859497,
            1.8803000450134277,
            2.5824999809265137
          ]
        }
      ]
    },
    {
      "id": "E:31",
      "chain": "E",
      "resseq": 31,
      "icode": "",
      "resname": "ILE",
      "hetflag": " ",
      "sasa": 0.0,
      "atoms": [
        {
          "atom_index": 35,
          "name": "N",
          "element": "N",
          "coord": [
            -0.012000000104308128,
            2.0736000537872314,
            2.361599922180176
          ]
        },
        {
          "atom_index": 36,
          "name": "CA",
          "element": "C",
          "coord": [
            0.02930000051856041,
            2.0653998851776123,
            2.22189998626709
          ]
        },
        {
          "atom_index": 37,
          "name": "C",
          "element": "C",
          "coord": [
            0.14830000698566437,
            1.9788999557495117,
            2.2191998958587646
          ]
        },
        {
          "atom_index": 38,
          "name": "O",
          "element": "O",
          "coord": [
            0.23680000007152557,
            1.9788999557495117,
            2.308199882507324
          ]
        },
        {
          "atom_index": 39,
          "name": "CB",
          "element": "C",
          "coord": [
            0.05469999834895134,
            2.2077999114990234,
            2.1663999557495117
          ]
        },
        {
          "atom_index": 40,
          "name": "CG1",
          "element": "C",
          "coord": [
            0.16040000319480896,
            2.287899971008301,
            2.243799924850464
          ]
        },
        {
          "atom_index": 41,
          "name": "CG2",
          "element": "C",
          "coord": [
            -0.07670000195503235,
            2.28410005569458,
            2.1547000408172607
          ]
        },
        {
          "atom_index": 42,
          "name": "CD1",
          "element": "C",
          "coord": [
            0.20479999482631683,
            2.4161999225616455,
            2.175800085067749
          ]
        }
      ]
    },
    {
      "id": "E:32",
      "chain": "E",
      "resseq": 32,
      "icode": "",
      "resname": "TYR",
      "hetflag": " ",
      "sasa": 0.0,
      "atoms": [
        {
          "atom_index": 43,
          "name": "N",
          "element": "N",
          "coord": [
            0.15449999272823334,
            1.8975000381469727,
            2.109499931335449
          ]
        },
        {
          "atom_index": 44,
          "name": "CA",
          "element": "C",
          "coord": [
            0.2615000009536743,
            1.799299955368042,
            2.101599931716919
          ]
        },
        {
          "atom_index": 45,
          "name": "C",
          "element": "C",
          "coord": [
            0.34380000829696655,
            1.82260000705719,
            1.9765000343322754
          ]
        },
        {
          "atom_index": 46,
          "name": "O",
          "element": "O",
          "coord": [
            0.2913999855518341,
            1.8358999490737915,
            1.8654999732971191
          ]
        },
        {
          "atom_index": 47,
          "name": "CB",
          "element": "C",
          "coord": [
            0.19660000503063202,
            1.659000039100647,
            2.0894999504089355
          ]
        },
        {
          "atom_index": 48,
          "name": "CG",
          "element": "C",
          "coord": [
            0.11959999799728394,
            1.618499994277954,
            2.213599920272827
          ]
        },
        {
          "atom_index": 49,
          "name": "CD1",
          "element": "C",
          "coord": [
            -0.015699999406933784,
            1.6509000062942505,
            2.224600076675415
          ]
        },
        {
          "atom_index": 50,
          "name": "CD2",
          "element": "C",
          "coord": [
            0.17900000512599945,
            1.5540000200271606,
            2.3169000148773193
          ]
        },
        {
          "atom_index": 51,
          "name": "CE1",
          "element": "C",
          "coord": [
            -0.08730000257492065,
            1.614300012588501,
            2.342600107192993
          ]
        },
        {
          "atom_index": 52,
          "name": "CE2",
          "element": "C",
          "coord": [
            0.10660000145435333,
            1.5135999917984009,
            2.4300999641418457
          ]
        },
        {
          "atom_index": 53,
          "name": "CZ",
          "element": "C",
          "coord": [
            -0.01899999938905239,
            1.5497000217437744,
            2.4451000690460205
          ]
        },
        {
          "atom_index": 54,
          "name": "OH",
          "element": "O",
          "coord": [
            -0.0892999991774559,
            1.5087000131607056,
            2.5587000846862793
          ]
        }
      ]
    },
    {
      "id": "E:33",
      "chain": "E",
      "resseq": 33,
      "icode": "",
      "resname": "SER",
      "hetflag": " ",
      "sasa": 0.0,
      "atoms": [
        {
          "atom_index": 55,
          "name": "N",
          "element": "N",
          "coord": [
            0.4749000072479248,
            1.8209999799728394,
            1.9943000078201294
          ]
        },
        {
          "atom_index": 56,
          "name": "CA",
          "element": "C",
          "coord": [
            0.5697000026702881,
            1.819100022315979,
            1.8854000568389893
          ]
        },
        {
          "atom_index": 57,
          "name": "C",
          "element": "C",
          "coord": [
            0.6159999966621399,
            1.6721999645233154,
            1.8667000532150269
          ]
        },
        {
          "atom_index": 58,
          "name": "O",
          "element": "O",
          "coord": [
            0.5627999901771545,
            1.5771000385284424,
            1.9244999885559082
          ]
        },
        {
          "atom_index": 59,
          "name": "CB",
          "element": "C",
          "coord": [
            0.6922000050544739,
            1.9023000001907349,
            1.9154000282287598
          ]
        },
        {
          "atom_index": 60,
          "name": "OG",
          "element": "O",
          "coord": [
            0.763700008392334,
            1.8342000246047974,
            2.0165998935699463
          ]
        }
      ]
    },
    {
      "id": "E:34",
      "chain": "E",
      "resseq": 34,
      "icode": "",
      "resname": "SER",
      "hetflag": " ",
      "sasa": 2.48213267326355,
      "atoms": [
        {
          "atom_index": 61,
          "name": "N",
          "element": "N",
          "coord": [
            0.7074999809265137,
            1.6516000032424927,
            1.7695000171661377
          ]
        },
        {
          "atom_index": 62,
          "name": "CA",
          "element": "C",
          "coord": [
            0.767799973487854,
            1.5181000232696533,
            1.7558000087738037
          ]
        },
        {
          "atom_index": 63,
          "name": "C",
          "element": "C",
          "coord": [
            0.8485999703407288,
            1.4710999727249146,
            1.8740999698638916
          ]
        },
        {
          "atom_index": 64,
          "name": "O",
          "element": "O",
          "coord": [
            0.8809999823570251,
            1.355299949645996,
            1.8729000091552734
          ]
        },
        {
          "atom_index": 65,
          "name": "CB",
          "element": "C",
          "coord": [
            0.8580999970436096,
            1.5125000476837158,
            1.6277999877929688
          ]
        },
        {
          "atom_index": 66,
          "name": "OG",
          "element": "O",
          "coord": [
            0.9599000215530396,
            1.6110999584197998,
            1.6390000581741333
          ]
        }
      ]
    },
    {
      "id": "E:39",
      "chain": "E",
      "resseq": 39,
      "icode": "",
      "resname": "THR",
      "hetflag": " ",
      "sasa": 4.318321704864502,
      "atoms": [
        {
          "atom_index": 67,
          "name": "N",
          "element": "N",
          "coord": [
            0.8917999863624573,
            1.5627000331878662,
            1.962399959564209
          ]
        },
        {
          "atom_index": 68,
          "name": "CA",
          "element": "C",
          "coord": [
            0.9775999784469604,
            1.527999997138977,
            2.0706000328063965
          ]
        },
        {
          "atom_index": 69,
          "name": "C",
          "element": "C",
          "coord": [
            0.9093999862670898,
            1.541599988937378,
            2.2076001167297363
          ]
        },
        {
          "atom_index": 70,
          "name": "O",
          "element": "O",
          "coord": [
            0.9592000246047974,
            1.4872000217437744,
            2.303999900817871
          ]
        },
        {
          "atom_index": 71,
          "name": "CB",
          "element": "C",
          "coord": [
            1.107100009918213,
            1.6095000505447388,
            2.0673000812530518
          ]
        },
        {
          "atom_index": 72,
          "name": "CG2",
          "element": "C",
          "coord": [
            1.1854000091552734,
            1.5784000158309937,
            1.9407000541687012
          ]
        },
        {
          "atom_index": 73,
          "name": "OG1",
          "element": "O",
          "coord": [
            1.079800009727478,
            1.7476999759674072,
            2.0643999576568604
          ]
        }
      ]
    },
    {
      "id": "E:40",
      "chain": "E",
      "resseq": 40,
      "icode": "",
      "resname": "GLY",
      "hetflag": " ",
      "sasa": 0.0,
      "atoms": [
        {
          "atom_index": 74,
          "name": "N",
          "element": "N",
          "coord": [
            0.7997999787330627,
            1.614799976348877,
            2.2207000255584717
          ]
        },
        {
          "atom_index": 75,
          "name": "CA",
          "element": "C",
          "coord": [
            0.7524999976158142,
            1.6404999494552612,
            2.356800079345703
          ]
        },
        {
          "atom_index": 76,
          "name": "C",
          "element": "C",
          "coord": [
            0.6295999884605408,
            1.7214000225067139,
            2.359100103378296
          ]
        },
        {
          "atom_index": 77,
          "name": "O",
          "element": "O",
          "coord": [
            0.5544999837875366,
            1.7302000522613525,
            2.2578999996185303
          ]
        }
      ]
    },
    {
      "id": "E:41",
      "chain": "E",
      "resseq": 41,
      "icode": "",
      "resname": "ARG",
      "hetflag": " ",
      "sasa": 0.6013855934143066,
      "atoms": [
        {
          "atom_index": 78,
          "name": "N",
          "element": "N",
          "coord": [
            0.5964000225067139,
            1.774899959564209,
            2.4748001098632812
          ]
        },
        {
          "atom_index": 79,
          "name": "CA",
          "element": "C",
          "coord": [
            0.46799999475479126,
            1.8411999940872192,
            2.496999979019165
          ]
        },
        {
          "atom_index": 80,
          "name": "C",
          "element": "C",
          "coord": [
            0.4927999973297119,
            1.9809000492095947,
            2.558300018310547
          ]
        },
        {
          "atom_index": 81,
          "name": "O",
          "element": "O",
          "coord": [
            0.569100022315979,
            1.9930000305175781,
            2.65310001373291
          ]
        },
        {
          "atom_index": 82,
          "name": "CB",
          "element": "C",
          "coord": [
            0.38119998574256897,
            1.753100037574768,
            2.591099977493286
          ]
        },
        {
          "atom_index": 83,
          "name": "CG",
          "element": "C",
          "coord": [
            0.25429999828338623,
            1.8269000053405762,
            2.636699914932251
          ]
        },
        {
          "atom_index": 84,
          "name": "CD",
          "element": "C",
          "coord": [
            0.15520000457763672,
            1.7403000593185425,
            2.718899965286255
          ]
        },
        {
          "atom_index": 85,
          "name": "NE",
          "element": "N",
          "coord": [
            0.22380000352859497,
            1.6842999458312988,
            2.8331000804901123
          ]
        },
        {
          "atom_index": 86,
          "name": "CZ",
          "element": "C",
          "coord": [
            0.23430000245571136,
            1.7410000562667847,
            2.952399969100952
          ]
        },
        {
          "atom_index": 87,
          "name": "NH1",
          "element": "N",
          "coord": [
            0.18930000066757202,
            1.861299991607666,
            2.9839000701904297
          ]
        },
        {
          "atom_index": 88,
          "name": "NH2",
          "element": "N",
          "coord": [
            0.30379998683929443,
            1.669800043106079,
            3.044600009918213
          ]
        }
      ]
    },
    {
      "id": "E:42",
      "chain": "E",
      "resseq": 42,
      "icode": "",
      "resname": "CYS",
      "hetflag": " ",
      "sasa": 0.0,
      "atoms": [
        {
          "atom_index": 89,
          "name": "N",
          "element": "N",
          "coord": [
            0.41429999470710754,
            2.0787999629974365,
            2.511199951171875
          ]
        },
        {
          "atom_index": 90,
          "name": "CA",
          "element": "C",
          "coord": [
            0.4101000130176544,
            2.211199998855591,
            2.569000005722046
          ]
        },
        {
          "atom_index": 91,
          "name": "C",
          "element": "C",
          "coord": [
            0.2599000036716461,
            2.243499994277954,
            2.5841000080108643
          ]
        },
        {
          "atom_index": 92,
          "name": "O",
          "element": "O",
          "coord": [
            0.17399999499320984,
            2.1542000770568848,
            2.576200008392334
          ]
        },
        {
          "atom_index": 93,
          "name": "CB",
          "element": "C",
          "coord": [
            0.487199991941452,
            2.3178000450134277,
            2.4807000160217285
          ]
        },
        {
          "atom_index": 94,
          "name": "SG",
          "element": "S",
          "coord": [
            0.6656000018119812,
            2.2897000312805176,
            2.4763998985290527
          ]
        }
      ]
    },
    {
      "id": "E:43",
      "chain": "E",
      "resseq": 43,
      "icode": "",
      "resname": "SER",
      "hetflag": " ",
      "sasa": 0.0,
      "atoms": [
        {
          "atom_index": 95,
          "name": "N",
          "element": "N",
          "coord": [
            0.2313999980688095,
            2.3724000453948975,
            2.606100082397461
          ]
        },
        {
          "atom_index": 96,
          "name": "CA",
          "element": "C",
          "coord": [
            0.09939999878406525,
            2.41759991645813,
            2.6187000274658203
          ]
        },
        {
          "atom_index": 97,
          "name": "C",
          "element": "C",
          "coord": [
            0.0706000030040741,
            2.527600049972534,
            2.5169999599456787
          ]
        },
        {
          "atom_index": 98,
          "name": "O",
          "element": "O",
          "coord": [
            0.15539999306201935,
            2.6119000911712646,
            2.4923999309539795
          ]
        },
        {
          "atom_index": 99,
          "name": "CB",
          "element": "C",
          "coord": [
            0.07020000368356705,
            2.4653000831604004,
            2.7614998817443848
          ]
        },
        {
          "atom_index": 100,
          "name": "OG",
          "element": "O",
          "coord": [
            0.09319999814033508,
            2.3615000247955322,
            2.8587000370025635
          ]
        }
      ]
    },
    {
      "id": "E:44",
      "chain": "E",
      "resseq": 44,
      "icode": "",
      "resname": "LEU",
      "hetflag": " ",
      "sasa": 0.0,
      "atoms": [
        {
          "atom_index": 101,
          "name": "N",
          "element": "N",
          "coord": [
            -0.054999999701976776,
            2.5309998989105225,
            2.4702999591827393
          ]
        },
        {
          "atom_index": 102,
          "name": "CA",
          "element": "C",
          "coord": [
            -0.10019999742507935,
            2.639899969100952,
            2.3856000900268555
          ]
        },
        {
          "atom_index": 103,
          "name": "C",
          "element": "C",
          "coord": [
            -0.11400000005960464,
            2.7606000900268555,
            2.47160005569458
          ]
        },
        {
          "atom_index": 104,
          "name": "O",
          "element": "O",
          "coord": [
            -0.16220000386238098,
            2.7565999031066895,
            2.582200050354004
          ]
        },
        {
          "atom_index": 105,
          "name": "CB",
          "element": "C",
          "coord": [
            -0.23579999804496765,
            2.5980000495910645,
            2.3210999965667725
          ]
        },
        {
          "atom_index": 106,
          "name": "CG",
          "element": "C",
          "coord": [
            -0.2838999927043915,
            2.6840999126434326,
            2.200900077819824
          ]
        },
        {
          "atom_index": 107,
          "name": "CD1",
          "element": "C",
          "coord": [
            -0.36039999127388,
            2.5973000526428223,
            2.1068999767303467
          ]
        },
        {
          "atom_index": 108,
          "name": "CD2",
          "element": "C",
          "coord": [
            -0.36730000376701355,
            2.8008999824523926,
            2.2451999187469482
          ]
        }
      ]
    },
    {
      "id": "E:45",
      "chain": "E",
      "resseq": 45,
      "icode": "",
      "resname": "GLY",
      "hetflag": " ",
      "sasa": 0.0,
      "atoms": [
        {
          "atom_index": 109,
          "name": "N",
          "element": "N",
          "coord": [
            -0.06989999860525131,
            2.876199960708618,
            2.416800022125244
          ]
        },
        {
          "atom_index": 110,
          "name": "CA",
          "element": "C",
          "coord": [
            -0.07919999957084656,
            3.008699893951416,
            2.492000102996826
          ]
        },
        {
          "atom_index": 111,
          "name": "C",
          "element": "C",
          "coord": [
            -0.20990000665187836,
            3.0689001083374023,
            2.4683001041412354
          ]
        },
        {
          "atom_index": 112,
          "name": "O",
          "element": "O",
          "coord": [
            -0.3050000071525574,
            3.0583999156951904,
            2.5497000217437744
          ]
        }
      ]
    },
    {
      "id": "E:46",
      "chain": "E",
      "resseq": 46,
      "icode": "",
      "resname": "PHE",
      "hetflag": " ",
      "sasa": 0.0,
      "atoms": [
        {
          "atom_index": 113,
          "name": "N",
          "element": "N",
          "coord": [
            -0.2248000055551529,
            3.143699884414673,
            2.357100009918213
          ]
        },
        {
          "atom_index": 114,
          "name": "CA",
          "element": "C",
          "coord": [
            -0.3440000116825104,
            3.2002999782562256,
            2.316800117492676
          ]
        },
        {
          "atom_index": 115,
          "name": "C",
          "element": "C",
          "coord": [
            -0.3700000047683716,
            3.1677000522613525,
            2.170799970626831
          ]
        },
        {
          "atom_index": 116,
          "name": "O",
          "element": "O",
          "coord": [
            -0.27950000762939453,
            3.1658999919891357,
            2.0922000408172607
          ]
        },
        {
          "atom_index": 117,
          "name": "CB",
          "element": "C",
          "coord": [
            -0.3393999934196472,
            3.3548998832702637,
            2.3324999809265137
          ]
        },
        {
          "atom_index": 118,
          "name": "CG",
          "element": "C",
          "coord": [
            -0.31679999828338623,
            3.4028000831604004,
            2.473400115966797
          ]
        },
        {
          "atom_index": 119,
          "name": "CD1",
          "element": "C",
          "coord": [
            -0.4230000078678131,
            3.4077999591827393,
            2.5601999759674072
          ]
        },
        {
          "atom_index": 120,
          "name": "CD2",
          "element": "C",
          "coord": [
            -0.19329999387264252,
            3.433300018310547,
            2.5201001167297363
          ]
        },
        {
          "atom_index": 121,
          "name": "CE1",
          "element": "C",
          "coord": [
            -0.40869998931884766,
            3.452399969100952,
            2.6975998878479004
          ]
        },
        {
          "atom_index": 122,
          "name": "CE2",
          "element": "C",
          "coord": [
            -0.17319999635219574,
            3.472399950027466,
            2.650700092315674
          ]
        },
        {
          "atom_index": 123,
          "name": "CZ",
          "element": "C",
          "coord": [
            -0.28610000014305115,
            3.487600088119507,
            2.7344000339508057
          ]
        }
      ]
    },
    {
      "id": "E:47",
      "chain": "E",
      "resseq": 47,
      "icode": "",
      "resname": "ASN",
      "hetflag": " ",
      "sasa": 0.0,
      "atoms": [
        {
          "atom_index": 124,
          "name": "N",
          "element": "N",
          "coord": [
            -0.5012000203132629,
            3.161099910736084,
            2.1363000869750977
          ]
        },
        {
          "atom_index": 125,
          "name": "CA",
          "element": "C",
          "coord": [
            -0.5357000231742859,
            3.164099931716919,
            1.9988000392913818
          ]
        },
        {
          "atom_index": 126,
          "name": "C",
          "element": "C",
          "coord": [
            -0.5480999946594238,
            3.315700054168701,
            1.9505000114440918
          ]
        },
        {
          "atom_index": 127,
          "name": "O",
          "element": "O",
          "coord": [
            -0.5885000228881836,
            3.3982999324798584,
            2.0274999141693115
          ]
        },
        {
          "atom_index": 128,
          "name": "CB",
          "element": "C",
          "coord": [
            -0.6758999824523926,
            3.0947999954223633,
            1.9767999649047852
          ]
        },
        {
          "atom_index": 129,
          "name": "CG",
          "element": "C",
          "coord": [
            -0.6608999967575073,
            2.9423999786376953,
            1.9783999919891357
          ]
        },
        {
          "atom_index": 130,
          "name": "ND2",
          "element": "N",
          "coord": [
            -0.7580999732017517,
            2.872999906539917,
            2.0423998832702637
          ]
        },
        {
          "atom_index": 131,
          "name": "OD1",
          "element": "O",
          "coord": [
            -0.5590000152587891,
            2.886899948120117,
            1.9319000244140625
          ]
        }
      ]
    },
    {
      "id": "E:48",
      "chain": "E",
      "resseq": 48,
      "icode": "",
      "resname": "VAL",
      "hetflag": " ",
      "sasa": 5.218710899353027,
      "atoms": [
        {
          "atom_index": 132,
          "name": "N",
          "element": "N",
          "coord": [
            -0.499099999666214,
            3.3341000080108643,
            1.8308000564575195
          ]
        },
        {
          "atom_index": 133,
          "name": "CA",
          "element": "C",
          "coord": [
            -0.47589999437332153,
            3.467400074005127,
            1.7747000455856323
          ]
        },
        {
          "atom_index": 134,
          "name": "C",
          "element": "C",
          "coord": [
            -0.5164999961853027,
            3.4667999744415283,
            1.6287000179290771
          ]
        },
        {
          "atom_index": 135,
          "name": "O",
          "element": "O",
          "coord": [
            -0.5256999731063843,
            3.3638999462127686,
            1.562600016593933
          ]
        },
        {
          "atom_index": 136,
          "name": "CB",
          "element": "C",
          "coord": [
            -0.33480000495910645,
            3.5190999507904053,
            1.7910000085830688
          ]
        },
        {
          "atom_index": 137,
          "name": "CG1",
          "element": "C",
          "coord": [
            -0.2847000062465668,
            3.512200117111206,
            1.940000057220459
          ]
        },
        {
          "atom_index": 138,
          "name": "CG2",
          "element": "C",
          "coord": [
            -0.23389999568462372,
            3.4421000480651855,
            1.707800030708313
          ]
        }
      ]
    },
    {
      "id": "E:48",
      "chain": "E",
      "resseq": 48,
      "icode": "",
      "resname": "ARG",
      "hetflag": " ",
      "sasa": 5.218710899353027,
      "atoms": [
        {
          "atom_index": 139,
          "name": "N",
          "element": "N",
          "coord": [
            -0.5447999835014343,
            3.5857999324798584,
            1.5753999948501587
          ]
        },
        {
          "atom_index": 140,
          "name": "CA",
          "element": "C",
          "coord": [
            -0.5799999833106995,
            3.6048998832702637,
            1.4385000467300415
          ]
        },
        {
          "atom_index": 141,
          "name": "C",
          "element": "C",
          "coord": [
            -0.5145999789237976,
            3.7239999771118164,
            1.3740999698638916
          ]
        },
        {
          "atom_index": 142,
          "name": "O",
          "element": "O",
          "coord": [
            -0.48829999566078186,
            3.8210999965667725,
            1.4398000240325928
          ]
        },
        {
          "atom_index": 143,
          "name": "CB",
          "element": "C",
          "coord": [
            -0.727400004863739,
            3.6328999996185303,
            1.4292999505996704
          ]
        },
        {
          "atom_index": 144,
          "name": "CG",
          "element": "C",
          "coord": [
            -0.8129000067710876,
            3.5216000080108643,
            1.4457999467849731
          ]
        },
        {
          "atom_index": 145,
          "name": "CD",
          "element": "C",
          "coord": [
            -0.9632999897003174,
            3.557300090789795,
            1.457900047302246
          ]
        },
        {
          "atom_index": 146,
          "name": "NE",
          "element": "N",
          "coord": [
            -1.0054999589920044,
            3.639400005340576,
            1.34660005569458
          ]
        },
        {
          "atom_index": 147,
          "name": "CZ",
          "element": "C",
          "coord": [
            -1.1085000038146973,
            3.7211999893188477,
            1.3559999465942383
          ]
        },
        {
          "atom_index": 148,
          "name": "NH1",
          "element": "N",
          "coord": [
            -1.1852999925613403,
            3.7300000190734863,
            1.4652999639511108
          ]
        },
        {
          "atom_index": 149,
          "name": "NH2",
          "element": "N",
          "coord": [
            -1.1368999481201172,
            3.7827000617980957,
            1.2476999759674072
          ]
        }
      ]
    },
    {
      "id": "E:48",
      "chain": "E",
      "resseq": 48,
      "icode": "",
      "resname": "SER",
      "hetflag": " ",
      "sasa": 5.218710899353027,
      "atoms": [
        {
          "atom_index": 150,
          "name": "N",
          "element": "N",
          "coord": [
            -0.4999000132083893,
            3.7142999172210693,
            1.2416000366210938
          ]
        },
        {
          "atom_index": 151,
          "name": "CA",
          "element": "C",
          "coord": [
            -0.4729999899864197,
            3.8338000774383545,
            1.152500033378601
          ]
        },
        {
          "atom_index": 152,
          "name": "C",
          "element": "C",
          "coord": [
            -0.5781000256538391,
            3.8169000148773193,
            1.0454000234603882
          ]
        },
        {
          "atom_index": 153,
          "name": "O",
          "element": "O",
          "coord": [
            -0.5774000287055969,
            3.721299886703491,
            0.9696999788284302
          ]
        },
        {
          "atom_index": 154,
          "name": "CB",
          "element": "C",
          "coord": [
            -0.33660000562667847,
            3.8324999809265137,
            1.100100040435791
          ]
        },
        {
          "atom_index": 155,
          "name": "OG",
          "element": "O",
          "coord": [
            -0.33000001311302185,
            3.936000108718872,
            1.0073000192642212
          ]
        }
      ]
    },
    {
      "id": "E:48",
      "chain": "E",
      "resseq": 48,
      "icode": "",
      "resname": "GLY",
      "hetflag": " ",
      "sasa": 5.218710899353027,
      "atoms": [
        {
          "atom_index": 156,
          "name": "N",
          "element": "N",
          "coord": [
            -0.676800012588501,
            3.9052999019622803,
            1.0356999635696411
          ]
        },
        {
          "atom_index": 157,
          "name": "CA",
          "element": "C",
          "coord": [
            -0.7890999913215637,
            3.884399890899658,
            0.9496999979019165
          ]
        },
        {
          "atom_index": 158,
          "name": "C",
          "element": "C",
          "coord": [
            -0.8672999739646912,
            3.7588000297546387,
            0.9708999991416931
          ]
        },
        {
          "atom_index": 159,
          "name": "O",
          "element": "O",
          "coord": [
            -0.8870000243186951,
            3.7195000648498535,
            1.0936000347137451
          ]
        }
      ]
    },
    {
      "id": "E:48",
      "chain": "E",
      "resseq": 48,
      "icode": "",
      "resname": "SER",
      "hetflag": " ",
      "sasa": 5.218710899353027,
      "atoms": [
        {
          "atom_index": 160,
          "name": "N",
          "element": "N",
          "coord": [
            -0.8748000264167786,
            3.6745998859405518,
            0.8682000041007996
          ]
        },
        {
          "atom_index": 161,
          "name": "CA",
          "element": "C",
          "coord": [
            -0.9391000270843506,
            3.545300006866455,
            0.8720999956130981
          ]
        },
        {
          "atom_index": 162,
          "name": "C",
          "element": "C",
          "coord": [
            -0.8406000137329102,
            3.4302000999450684,
            0.9013000130653381
          ]
        },
        {
          "atom_index": 163,
          "name": "O",
          "element": "O",
          "coord": [
            -0.8816999793052673,
            3.311300039291382,
            0.8960000276565552
          ]
        },
        {
          "atom_index": 164,
          "name": "CB",
          "element": "C",
          "coord": [
            -1.0231000185012817,
            3.520900011062622,
            0.7422000169754028
          ]
        },
        {
          "atom_index": 165,
          "name": "OG",
          "element": "O",
          "coord": [
            -0.9333000183105469,
            3.5097999572753906,
            0.6351000070571899
          ]
        }
      ]
    },
    {
      "id": "E:49",
      "chain": "E",
      "resseq": 49,
      "icode": "",
      "resname": "THR",
      "hetflag": " ",
      "sasa": 0.5360075831413269,
      "atoms": [
        {
          "atom_index": 166,
          "name": "N",
          "element": "N",
          "coord": [
            -0.7142000198364258,
            3.463599920272827,
            0.9283000230789185
          ]
        },
        {
          "atom_index": 167,
          "name": "CA",
          "element": "C",
          "coord": [
            -0.6133999824523926,
            3.360100030899048,
            0.9483000040054321
          ]
        },
        {
          "atom_index": 168,
          "name": "C",
          "element": "C",
          "coord": [
            -0.593500018119812,
            3.340399980545044,
            1.0973000526428223
          ]
        },
        {
          "atom_index": 169,
          "name": "O",
          "element": "O",
          "coord": [
            -0.5717999935150146,
            3.4323999881744385,
            1.1708999872207642
          ]
        },
        {
          "atom_index": 170,
          "name": "CB",
          "element": "C",
          "coord": [
            -0.47780001163482666,
            3.399899959564209,
            0.8781999945640564
          ]
        },
        {
          "atom_index": 171,
          "name": "CG2",
          "element": "C",
          "coord": [
            -0.3862000107765198,
            3.281599998474121,
            0.8776000142097473
          ]
        },
        {
          "atom_index": 172,
          "name": "OG1",
          "element": "O",
          "coord": [
            -0.5074999928474426,
            3.4384000301361084,
            0.7421000003814697
          ]
        }
      ]
    },
    {
      "id": "E:50",
      "chain": "E",
      "resseq": 50,
      "icode": "",
      "resname": "TYR",
      "hetflag": " ",
      "sasa": 0.5990673303604126,
      "atoms": [
        {
          "atom_index": 173,
          "name": "N",
          "element": "N",
          "coord": [
            -0.5982999801635742,
            3.213200092315674,
            1.1335999965667725
          ]
        },
        {
          "atom_index": 174,
          "name": "CA",
          "element": "C",
          "coord": [
            -0.5827000141143799,
            3.16759991645813,
            1.2718000411987305
          ]
        },
        {
          "atom_index": 175,
          "name": "C",
          "element": "C",
          "coord": [
            -0.4440999925136566,
            3.1071999073028564,
            1.2998000383377075
          ]
        },
        {
          "atom_index": 176,
          "name": "O",
          "element": "O",
          "coord": [
            -0.3903999924659729,
            3.0311999320983887,
            1.2203999757766724
          ]
        },
        {
          "atom_index": 177,
          "name": "CB",
          "element": "C",
          "coord": [
            -0.6909000277519226,
            3.063999891281128,
            1.3040000200271606
          ]
        },
        {
          "atom_index": 178,
          "name": "CG",
          "element": "C",
          "coord": [
            -0.8278999924659729,
            3.1138999462127686,
            1.3080999851226807
          ]
        },
        {
          "atom_index": 179,
          "name": "CD1",
          "element": "C",
          "coord": [
            -0.8967999815940857,
            3.1503000259399414,
            1.1936999559402466
          ]
        },
        {
          "atom_index": 180,
          "name": "CD2",
          "element": "C",
          "coord": [
            -0.8920000195503235,
            3.14520001411438,
            1.4297000169754028
          ]
        },
        {
          "atom_index": 181,
          "name": "CE1",
          "element": "C",
          "coord": [
            -1.0210000276565552,
            3.213399887084961,
            1.1983000040054321
          ]
        },
        {
          "atom_index": 182,
          "name": "CE2",
          "element": "C",
          "coord": [
            -1.0123000144958496,
            3.1975998878479004,
            1.4342999458312988
          ]
        },
        {
          "atom_index": 183,
          "name": "CZ",
          "element": "C",
          "coord": [
            -1.0782999992370605,
            3.2363998889923096,
            1.3209999799728394
          ]
        },
        {
          "atom_index": 184,
          "name": "OH",
          "element": "O",
          "coord": [
            -1.2022000551223755,
            3.295599937438965,
            1.3270000219345093
          ]
        }
      ]
    },
    {
      "id": "E:51",
      "chain": "E",
      "resseq": 51,
      "icode": "",
      "resname": "TYR",
      "hetflag": " ",
      "sasa": 0.1261194348335266,
      "atoms": [
        {
          "atom_index": 185,
          "name": "N",
          "element": "N",
          "coord": [
            -0.3944999873638153,
            3.13700008392334,
            1.420799970626831
          ]
        },
        {
          "atom_index": 186,
          "name": "CA",
          "element": "C",
          "coord": [
            -0.2651999890804291,
            3.0887999534606934,
            1.4697999954223633
          ]
        },
        {
          "atom_index": 187,
          "name": "C",
          "element": "C",
          "coord": [
            -0.27869999408721924,
            3.063800096511841,
            1.6220999956130981
          ]
        },
        {
          "atom_index": 188,
          "name": "O",
          "element": "O",
          "coord": [
            -0.376800000667572,
            3.108599901199341,
            1.679800033569336
          ]
        },
        {
          "atom_index": 189,
          "name": "CB",
          "element": "C",
          "coord": [
            -0.15760000050067902,
            3.1958000659942627,
            1.4465999603271484
          ]
        },
        {
          "atom_index": 190,
          "name": "CG",
          "element": "C",
          "coord": [
            -0.1518000066280365,
            3.271199941635132,
            1.3188999891281128
          ]
        },
        {
          "atom_index": 191,
          "name": "CD1",
          "element": "C",
          "coord": [
            -0.2433999925851822,
            3.3691000938415527,
            1.2925000190734863
          ]
        },
        {
          "atom_index": 192,
          "name": "CD2",
          "element": "C",
          "coord": [
            -0.05810000002384186,
            3.251699924468994,
            1.2208000421524048
          ]
        },
        {
          "atom_index": 193,
          "name": "CE1",
          "element": "C",
          "coord": [
            -0.2402999997138977,
            3.450000047683716,
            1.1789000034332275
          ]
        },
        {
          "atom_index": 194,
          "name": "CE2",
          "element": "C",
          "coord": [
            -0.05380000174045563,
            3.3304998874664307,
            1.1049000024795532
          ]
        },
        {
          "atom_index": 195,
          "name": "CZ",
          "element": "C",
          "coord": [
            -0.1476999968290329,
            3.4270999431610107,
            1.0877000093460083
          ]
        },
        {
          "atom_index": 196,
          "name": "OH",
          "element": "O",
          "coord": [
            -0.1485999971628189,
            3.510499954223633,
            0.9735000133514404
          ]
        }
      ]
    },
    {
      "id": "E:52",
      "chain": "E",
      "resseq": 52,
      "icode": "",
      "resname": "PHE",
      "hetflag": " ",
      "sasa": 0.0,
      "atoms": [
        {
          "atom_index": 197,
          "name": "N",
          "element": "N",
          "coord": [
            -0.1737000048160553,
            3.009399890899658,
            1.6805000305175781
          ]
        },
        {
          "atom_index": 198,
          "name": "CA",
          "element": "C",
          "coord": [
            -0.164000004529953,
            3.0169999599456787,
            1.8265000581741333
          ]
        },
        {
          "atom_index": 199,
          "name": "C",
          "element": "C",
          "coord": [
            -0.023900000378489494,
            3.056299924850464,
            1.8594000339508057
          ]
        },
        {
          "atom_index": 200,
          "name": "O",
          "element": "O",
          "coord": [
            0.0737999975681305,
            3.0285000801086426,
            1.7898999452590942
          ]
        },
        {
          "atom_index": 201,
          "name": "CB",
          "element": "C",
          "coord": [
            -0.20980000495910645,
            2.8859000205993652,
            1.8968000411987305
          ]
        },
        {
          "atom_index": 202,
          "name": "CG",
          "element": "C",
          "coord": [
            -0.125900000333786,
            2.7620999813079834,
            1.8732999563217163
          ]
        },
        {
          "atom_index": 203,
          "name": "CD1",
          "element": "C",
          "coord": [
            -0.01269999984651804,
            2.739000082015991,
            1.94159996509552
          ]
        },
        {
          "atom_index": 204,
          "name": "CD2",
          "element": "C",
          "coord": [
            -0.1680999994277954,
            2.668299913406372,
            1.7818000316619873
          ]
        },
        {
          "atom_index": 205,
          "name": "CE1",
          "element": "C",
          "coord": [
            0.06459999829530716,
            2.6219000816345215,
            1.9215999841690063
          ]
        },
        {
          "atom_index": 206,
          "name": "CE2",
          "element": "C",
          "coord": [
            -0.09589999914169312,
            2.551800012588501,
            1.7646000385284424
          ]
        },
        {
          "atom_index": 207,
          "name": "CZ",
          "element": "C",
          "coord": [
            0.01769999973475933,
            2.526700019836426,
            1.8341000080108643
          ]
        }
      ]
    },
    {
      "id": "E:53",
      "chain": "E",
      "resseq": 53,
      "icode": "",
      "resname": "LEU",
      "hetflag": " ",
      "sasa": 0.0,
      "atoms": [
        {
          "atom_index": 208,
          "name": "N",
          "element": "N",
          "coord": [
            -0.013899999670684338,
            3.1247000694274902,
            1.9765000343322754
          ]
        },
        {
          "atom_index": 209,
          "name": "CA",
          "element": "C",
          "coord": [
            0.11789999902248383,
            3.1552000045776367,
            2.038100004196167
          ]
        },
        {
          "atom_index": 210,
          "name": "C",
          "element": "C",
          "coord": [
            0.15410000085830688,
            3.0494000911712646,
            2.136699914932251
          ]
        },
        {
          "atom_index": 211,
          "name": "O",
          "element": "O",
          "coord": [
            0.06459999829530716,
            2.988800048828125,
            2.2037999629974365
          ]
        },
        {
          "atom_index": 212,
          "name": "CB",
          "element": "C",
          "coord": [
            0.10909999907016754,
            3.287100076675415,
            2.1150999069213867
          ]
        },
        {
          "atom_index": 213,
          "name": "CG",
          "element": "C",
          "coord": [
            0.08240000158548355,
            3.4131999015808105,
            2.030600070953369
          ]
        },
        {
          "atom_index": 214,
          "name": "CD1",
          "element": "C",
          "coord": [
            0.07440000027418137,
            3.5371999740600586,
            2.120300054550171
          ]
        },
        {
          "atom_index": 215,
          "name": "CD2",
          "element": "C",
          "coord": [
            0.18880000710487366,
            3.427299976348877,
            1.917799949645996
          ]
        }
      ]
    },
    {
      "id": "E:54",
      "chain": "E",
      "resseq": 54,
      "icode": "",
      "resname": "THR",
      "hetflag": " ",
      "sasa": 0.0,
      "atoms": [
        {
          "atom_index": 216,
          "name": "N",
          "element": "N",
          "coord": [
            0.2827000021934509,
            3.021699905395508,
            2.154599905014038
          ]
        },
        {
          "atom_index": 217,
          "name": "CA",
          "element": "C",
          "coord": [
            0.33550000190734863,
            2.9400999546051025,
            2.257999897003174
          ]
        },
        {
          "atom_index": 218,
          "name": "C",
          "element": "C",
          "coord": [
            0.47510001063346863,
            2.9885001182556152,
            2.295099973678589
          ]
        },
        {
          "atom_index": 219,
          "name": "O",
          "element": "O",
          "coord": [
            0.5149999856948853,
            3.0999999046325684,
            2.2511000633239746
          ]
        },
        {
          "atom_index": 220,
          "name": "CB",
          "element": "C",
          "coord": [
            0.3278999924659729,
            2.7887001037597656,
            2.218100070953369
          ]
        },
        {
          "atom_index": 221,
          "name": "CG2",
          "element": "C",
          "coord": [
            0.41999998688697815,
            2.7558000087738037,
            2.101300001144409
          ]
        },
        {
          "atom_index": 222,
          "name": "OG1",
          "element": "O",
          "coord": [
            0.3619000017642975,
            2.707200050354004,
            2.333199977874756
          ]
        }
      ]
    },
    {
      "id": "E:55",
      "chain": "E",
      "resseq": 55,
      "icode": "",
      "resname": "ALA",
      "hetflag": " ",
      "sasa": 0.0,
      "atoms": [
        {
          "atom_index": 223,
          "name": "N",
          "element": "N",
          "coord": [
            0.5516999959945679,
            2.914400100708008,
            2.3714001178741455
          ]
        },
        {
          "atom_index": 224,
          "name": "CA",
          "element": "C",
          "coord": [
            0.689300000667572,
            2.9551000595092773,
            2.4052000045776367
          ]
        },
        {
          "atom_index": 225,
          "name": "C",
          "element": "C",
          "coord": [
            0.7846999764442444,
            2.9340999126434326,
            2.289799928665161
          ]
        },
        {
          "atom_index": 226,
          "name": "O",
          "element": "O",
          "coord": [
            0.7731000185012817,
            2.836899995803833,
            2.216200113296509
          ]
        },
        {
          "atom_index": 227,
          "name": "CB",
          "element": "C",
          "coord": [
            0.7351999878883362,
            2.8743999004364014,
            2.5243000984191895
          ]
        }
      ]
    },
    {
      "id": "E:56",
      "chain": "E",
      "resseq": 56,
      "icode": "",
      "resname": "GLY",
      "hetflag": " ",
      "sasa": 0.0,
      "atoms": [
        {
          "atom_index": 228,
          "name": "N",
          "element": "N",
          "coord": [
            0.8761000037193298,
            3.028700113296509,
            2.2734999656677246
          ]
        },
        {
          "atom_index": 229,
          "name": "CA",
          "element": "C",
          "coord": [
            0.98089998960495,
            3.0164999961853027,
            2.1768999099731445
          ]
        },
        {
          "atom_index": 230,
          "name": "C",
          "element": "C",
          "coord": [
            1.0703999996185303,
            2.897700071334839,
            2.199399948120117
          ]
        },
        {
          "atom_index": 231,
          "name": "O",
          "element": "O",
          "coord": [
            1.11899995803833,
            2.8387999534606934,
            2.099400043487549
          ]
        }
      ]
    },
    {
      "id": "E:57",
      "chain": "E",
      "resseq": 57,
      "icode": "",
      "resname": "HIS",
      "hetflag": " ",
      "sasa": 0.0,
      "atoms": [
        {
          "atom_index": 232,
          "name": "N",
          "element": "N",
          "coord": [
            1.0944000482559204,
            2.8505001068115234,
            2.325500011444092
          ]
        },
        {
          "atom_index": 233,
          "name": "CA",
          "element": "C",
          "coord": [
            1.1777000427246094,
            2.7372000217437744,
            2.345599889755249
          ]
        },
        {
          "atom_index": 234,
          "name": "C",
          "element": "C",
          "coord": [
            1.1074999570846558,
            2.6106998920440674,
            2.3083999156951904
          ]
        },
        {
          "atom_index": 235,
          "name": "O",
          "element": "O",
          "coord": [
            1.1675000190734863,
            2.507200002670288,
            2.3085999488830566
          ]
        },
        {
          "atom_index": 236,
          "name": "CB",
          "element": "C",
          "coord": [
            1.230299949645996,
            2.7385001182556152,
            2.490600109100342
          ]
        },
        {
          "atom_index": 237,
          "name": "CG",
          "element": "C",
          "coord": [
            1.1332999467849731,
            2.7016000747680664,
            2.597100019454956
          ]
        },
        {
          "atom_index": 238,
          "name": "CD2",
          "element": "C",
          "coord": [
            1.0918999910354614,
            2.5790998935699463,
            2.6356000900268555
          ]
        },
        {
          "atom_index": 239,
          "name": "ND1",
          "element": "N",
          "coord": [
            1.079200029373169,
            2.7904000282287598,
            2.6882998943328857
          ]
        },
        {
          "atom_index": 240,
          "name": "CE1",
          "element": "C",
          "coord": [
            1.0045000314712524,
            2.723599910736084,
            2.7743000984191895
          ]
        },
        {
          "atom_index": 241,
          "name": "NE2",
          "element": "N",
          "coord": [
            1.0099999904632568,
            2.595400094985962,
            2.743299961090088
          ]
        }
      ]
    },
    {
      "id": "E:58",
      "chain": "E",
      "resseq": 58,
      "icode": "",
      "resname": "CYS",
      "hetflag": " ",
      "sasa": 0.0,
      "atoms": [
        {
          "atom_index": 242,
          "name": "N",
          "element": "N",
          "coord": [
            0.9761000275611877,
            2.623500108718872,
            2.2876999378204346
          ]
        },
        {
          "atom_index": 243,
          "name": "CA",
          "element": "C",
          "coord": [
            0.899399995803833,
            2.5097999572753906,
            2.229300022125244
          ]
        },
        {
          "atom_index": 244,
          "name": "C",
          "element": "C",
          "coord": [
            0.9010999798774719,
            2.509200096130371,
            2.0799999237060547
          ]
        },
        {
          "atom_index": 245,
          "name": "O",
          "element": "O",
          "coord": [
            0.9204999804496765,
            2.405900001525879,
            2.016400098800659
          ]
        },
        {
          "atom_index": 246,
          "name": "CB",
          "element": "C",
          "coord": [
            0.7537000179290771,
            2.5148000717163086,
            2.2785000801086426
          ]
        },
        {
          "atom_index": 247,
          "name": "SG",
          "element": "S",
          "coord": [
            0.744700014591217,
            2.485300064086914,
            2.460700035095215
          ]
        }
      ]
    },
    {
      "id": "E:59",
      "chain": "E",
      "resseq": 59,
      "icode": "",
      "resname": "THR",
      "hetflag": " ",
      "sasa": 0.0,
      "atoms": [
        {
          "atom_index": 248,
          "name": "N",
          "element": "N",
          "coord": [
            0.8733000159263611,
            2.626499891281128,
            2.0148000717163086
          ]
        },
        {
          "atom_index": 249,
          "name": "CA",
          "element": "C",
          "coord": [
            0.8842999935150146,
            2.630000114440918,
            1.8716000318527222
          ]
        },
        {
          "atom_index": 250,
          "name": "C",
          "element": "C",
          "coord": [
            1.0255000591278076,
            2.6196999549865723,
            1.8157999515533447
          ]
        },
        {
          "atom_index": 251,
          "name": "O",
          "element": "O",
          "coord": [
            1.0356999635696411,
            2.5813000202178955,
            1.700600028038025
          ]
        },
        {
          "atom_index": 252,
          "name": "CB",
          "element": "C",
          "coord": [
            0.8224999904632568,
            2.761199951171875,
            1.8216999769210815
          ]
        },
        {
          "atom_index": 253,
          "name": "CG2",
          "element": "C",
          "coord": [
            0.670799970626831,
            2.7620999813079834,
            1.8330999612808228
          ]
        },
        {
          "atom_index": 254,
          "name": "OG1",
          "element": "O",
          "coord": [
            0.8695999979972839,
            2.8714001178741455,
            1.8950999975204468
          ]
        }
      ]
    },
    {
      "id": "E:60",
      "chain": "E",
      "resseq": 60,
      "icode": "",
      "resname": "ASP",
      "hetflag": " ",
      "sasa": 1.16660475730896,
      "atoms": [
        {
          "atom_index": 255,
          "name": "N",
          "element": "N",
          "coord": [
            1.1312999725341797,
            2.64520001411438,
            1.8903000354766846
          ]
        },
        {
          "atom_index": 256,
          "name": "CA",
          "element": "C",
          "coord": [
            1.263100028038025,
            2.6429998874664307,
            1.8322999477386475
          ]
        },
        {
          "atom_index": 257,
          "name": "C",
          "element": "C",
          "coord": [
            1.291200041770935,
            2.512399911880493,
            1.7746000289916992
          ]
        },
        {
          "atom_index": 258,
          "name": "O",
          "element": "O",
          "coord": [
            1.3569999933242798,
            2.509200096130371,
            1.6713000535964966
          ]
        },
        {
          "atom_index": 259,
          "name": "CB",
          "element": "C",
          "coord": [
            1.3494000434875488,
            2.6709001064300537,
            1.9607000350952148
          ]
        },
        {
          "atom_index": 260,
          "name": "CG",
          "element": "C",
          "coord": [
            1.496399998664856,
            2.698499917984009,
            1.9355000257492065
          ]
        },
        {
          "atom_index": 261,
          "name": "OD1",
          "element": "O",
          "coord": [
            1.5328999757766724,
            2.745500087738037,
            1.8289999961853027
          ]
        },
        {
          "atom_index": 262,
          "name": "OD2",
          "element": "O",
          "coord": [
            1.5752999782562256,
            2.678499937057495,
            2.02620005607605
          ]
        }
      ]
    },
    {
      "id": "E:62",
      "chain": "E",
      "resseq": 62,
      "icode": "",
      "resname": "GLY",
      "hetflag": " ",
      "sasa": 0.2581236958503723,
      "atoms": [
        {
          "atom_index": 263,
          "name": "N",
          "element": "N",
          "coord": [
            1.263200044631958,
            2.4054999351501465,
            1.8428000211715698
          ]
        },
        {
          "atom_index": 264,
          "name": "CA",
          "element": "C",
          "coord": [
            1.2949999570846558,
            2.27020001411438,
            1.784500002861023
          ]
        },
        {
          "atom_index": 265,
          "name": "C",
          "element": "C",
          "coord": [
            1.1793999671936035,
            2.189500093460083,
            1.7295000553131104
          ]
        },
        {
          "atom_index": 266,
          "name": "O",
          "element": "O",
          "coord": [
            1.1825000047683716,
            2.0648999214172363,
            1.7249000072479248
          ]
        }
      ]
    },
    {
      "id": "E:63",
      "chain": "E",
      "resseq": 63,
      "icode": "",
      "resname": "ALA",
      "hetflag": " ",
      "sasa": 0.0,
      "atoms": [
        {
          "atom_index": 267,
          "name": "N",
          "element": "N",
          "coord": [
            1.0742000341415405,
            2.2555999755859375,
            1.6850999593734741
          ]
        },
        {
          "atom_index": 268,
          "name": "CA",
          "element": "C",
          "coord": [
            0.9556999802589417,
            2.178999900817871,
            1.6438000202178955
          ]
        },
        {
          "atom_index": 269,
          "name": "C",
          "element": "C",
          "coord": [
            0.8844000101089478,
            2.254699945449829,
            1.5296000242233276
          ]
        },
        {
          "atom_index": 270,
          "name": "O",
          "element": "O",
          "coord": [
            0.8342999815940857,
            2.368499994277954,
            1.5490000247955322
          ]
        },
        {
          "atom_index": 271,
          "name": "CB",
          "element": "C",
          "coord": [
            0.8531000018119812,
            2.160099983215332,
            1.7644000053405762
          ]
        }
      ]
    },
    {
      "id": "E:64",
      "chain": "E",
      "resseq": 64,
      "icode": "",
      "resname": "THR",
      "hetflag": " ",
      "sasa": 3.3416314125061035,
      "atoms": [
        {
          "atom_index": 272,
          "name": "N",
          "element": "N",
          "coord": [
            0.868399977684021,
            2.1837000846862793,
            1.417799949645996
          ]
        },
        {
          "atom_index": 273,
          "name": "CA",
          "element": "C",
          "coord": [
            0.7993000149726868,
            2.236299991607666,
            1.3036999702453613
          ]
        },
        {
          "atom_index": 274,
          "name": "C",
          "element": "C",
          "coord": [
            0.6525999903678894,
            2.2081000804901123,
            1.305400013923645
          ]
        },
        {
          "atom_index": 275,
          "name": "O",
          "element": "O",
          "coord": [
            0.5733000040054321,
            2.299299955368042,
            1.2851999998092651
          ]
        },
        {
          "atom_index": 276,
          "name": "CB",
          "element": "C",
          "coord": [
            0.8557000160217285,
            2.190200090408325,
            1.1739000082015991
          ]
        },
        {
          "atom_index": 277,
          "name": "CG2",
          "element": "C",
          "coord": [
            1.0003999471664429,
            2.227099895477295,
            1.1764999628067017
          ]
        },
        {
          "atom_index": 278,
          "name": "OG1",
          "element": "O",
          "coord": [
            0.8330000042915344,
            2.047499895095825,
            1.1648999452590942
          ]
        }
      ]
    },
    {
      "id": "E:65",
      "chain": "E",
      "resseq": 65,
      "icode": "",
      "resname": "THR",
      "hetflag": " ",
      "sasa": 0.5360075831413269,
      "atoms": [
        {
          "atom_index": 279,
          "name": "N",
          "element": "N",
          "coord": [
            0.6126000285148621,
            2.084700107574463,
            1.3242000341415405
          ]
        },
        {
          "atom_index": 280,
          "name": "CA",
          "element": "C",
          "coord": [
            0.4659000039100647,
            2.039099931716919,
            1.3215999603271484
          ]
        },
        {
          "atom_index": 281,
          "name": "C",
          "element": "C",
          "coord": [
            0.42080000042915344,
            2.025899887084961,
            1.462499976158142
          ]
        },
        {
          "atom_index": 282,
          "name": "O",
          "element": "O",
          "coord": [
            0.49570000171661377,
            1.9717999696731567,
            1.5469000339508057
          ]
        },
        {
          "atom_index": 283,
          "name": "CB",
          "element": "C",
          "coord": [
            0.45899999141693115,
            1.9108999967575073,
            1.2396999597549438
          ]
        },
        {
          "atom_index": 284,
          "name": "CG2",
          "element": "C",
          "coord": [
            0.3190999925136566,
            1.8690999746322632,
            1.2160999774932861
          ]
        },
        {
          "atom_index": 285,
          "name": "OG1",
          "element": "O",
          "coord": [
            0.5388000011444092,
            1.9347000122070312,
            1.1212999820709229
          ]
        }
      ]
    },
    {
      "id": "E:66",
      "chain": "E",
      "resseq": 66,
      "icode": "",
      "resname": "TRP",
      "hetflag": " ",
      "sasa": 0.0,
      "atoms": [
        {
          "atom_index": 286,
          "name": "N",
          "element": "N",
          "coord": [
            0.29440000653266907,
            2.0573999881744385,
            1.4859999418258667
          ]
        },
        {
          "atom_index": 287,
          "name": "CA",
          "element": "C",
          "coord": [
            0.23080000281333923,
            2.0401999950408936,
            1.6121000051498413
          ]
        },
        {
          "atom_index": 288,
          "name": "C",
          "element": "C",
          "coord": [
            0.11010000109672546,
            1.9599000215530396,
            1.595900058746338
          ]
        },
        {
          "atom_index": 289,
          "name": "O",
          "element": "O",
          "coord": [
            0.02759999968111515,
            1.98580002784729,
            1.4996999502182007
          ]
        },
        {
          "atom_index": 290,
          "name": "CB",
          "element": "C",
          "coord": [
            0.20029999315738678,
            2.17930006980896,
            1.6728999614715576
          ]
        },
        {
          "atom_index": 291,
          "name": "CG",
          "element": "C",
          "coord": [
            0.32690000534057617,
            2.2551000118255615,
            1.7116999626159668
          ]
        },
        {
          "atom_index": 292,
          "name": "CD1",
          "element": "C",
          "coord": [
            0.3977000117301941,
            2.338399887084961,
            1.6318999528884888
          ]
        },
        {
          "atom_index": 293,
          "name": "CD2",
          "element": "C",
          "coord": [
            0.39480000734329224,
            2.2418999671936035,
            1.8343000411987305
          ]
        },
        {
          "atom_index": 294,
          "name": "CE2",
          "element": "C",
          "coord": [
            0.5113000273704529,
            2.3178999423980713,
            1.825600028038025
          ]
        },
        {
          "atom_index": 295,
          "name": "CE3",
          "element": "C",
          "coord": [
            0.37439998984336853,
            2.165299892425537,
            1.9494999647140503
          ]
        },
        {
          "atom_index": 296,
          "name": "NE1",
          "element": "N",
          "coord": [
            0.5123000144958496,
            2.374000072479248,
            1.7007999420166016
          ]
        },
        {
          "atom_index": 297,
          "name": "CZ2",
          "element": "C",
          "coord": [
            0.6028000116348267,
            2.327199935913086,
            1.9290000200271606
          ]
        },
        {
          "atom_index": 298,
          "name": "CZ3",
          "element": "C",
          "coord": [
            0.46560001373291016,
            2.1758999824523926,
            2.0525999069213867
          ]
        },
        {
          "atom_index": 299,
          "name": "CH2",
          "element": "C",
          "coord": [
            0.5784000158309937,
            2.251499891281128,
            2.0416998863220215
          ]
        }
      ]
    },
    {
      "id": "E:67",
      "chain": "E",
      "resseq": 67,
      "icode": "",
      "resname": "TRP",
      "hetflag": " ",
      "sasa": 0.548512876033783,
      "atoms": [
        {
          "atom_index": 300,
          "name": "N",
          "element": "N",
          "coord": [
            0.08009999990463257,
            1.8796000480651855,
            1.6979999542236328
          ]
        },
        {
          "atom_index": 301,
          "name": "CA",
          "element": "C",
          "coord": [
            -0.03669999912381172,
            1.791100025177002,
            1.704200029373169
          ]
        },
        {
          "atom_index": 302,
          "name": "C",
          "element": "C",
          "coord": [
            -0.12219999730587006,
            1.8200000524520874,
            1.8320000171661377
          ]
        },
        {
          "atom_index": 303,
          "name": "O",
          "element": "O",
          "coord": [
            -0.06589999794960022,
            1.8657000064849854,
            1.9315999746322632
          ]
        },
        {
          "atom_index": 304,
          "name": "CB",
          "element": "C",
          "coord": [
            0.00019999999494757503,
            1.642300009727478,
            1.6994999647140503
          ]
        },
        {
          "atom_index": 305,
          "name": "CG",
          "element": "C",
          "coord": [
            0.055399999022483826,
            1.600000023841858,
            1.5744999647140503
          ]
        },
        {
          "atom_index": 306,
          "name": "CD1",
          "element": "C",
          "coord": [
            -0.014999999664723873,
            1.5335999727249146,
            1.4743000268936157
          ]
        },
        {
          "atom_index": 307,
          "name": "CD2",
          "element": "C",
          "coord": [
            0.19200000166893005,
            1.6050000190734863,
            1.5276000499725342
          ]
        },
        {
          "atom_index": 308,
          "name": "CE2",
          "element": "C",
          "coord": [
            0.19769999384880066,
            1.5372999906539917,
            1.4050999879837036
          ]
        },
        {
          "atom_index": 309,
          "name": "CE3",
          "element": "C",
          "coord": [
            0.3100999891757965,
            1.654099941253662,
            1.5829999446868896
          ]
        },
        {
          "atom_index": 310,
          "name": "NE1",
          "element": "N",
          "coord": [
            0.07249999791383743,
            1.4962999820709229,
            1.3741999864578247
          ]
        },
        {
          "atom_index": 311,
          "name": "CZ2",
          "element": "C",
          "coord": [
            0.31769999861717224,
            1.5253000259399414,
            1.333299994468689
          ]
        },
        {
          "atom_index": 312,
          "name": "CZ3",
          "element": "C",
          "coord": [
            0.428600013256073,
            1.642300009727478,
            1.5133999586105347
          ]
        },
        {
          "atom_index": 313,
          "name": "CH2",
          "element": "C",
          "coord": [
            0.4300999939441681,
            1.575600028038025,
            1.3870999813079834
          ]
        }
      ]
    },
    {
      "id": "E:68",
      "chain": "E",
      "resseq": 68,
      "icode": "",
      "resname": "ALA",
      "hetflag": " ",
      "sasa": 0.0,
      "atoms": [
        {
          "atom_index": 314,
          "name": "N",
          "element": "N",
          "coord": [
            -0.25130000710487366,
            1.787600040435791,
            1.8317999839782715
          ]
        },
        {
          "atom_index": 315,
          "name": "CA",
          "element": "C",
          "coord": [
            -0.33559998869895935,
            1.802299976348877,
            1.9450000524520874
          ]
        },
        {
          "atom_index": 316,
          "name": "C",
          "element": "C",
          "coord": [
            -0.33959999680519104,
            1.6837999820709229,
            2.04010009765625
          ]
        },
        {
          "atom_index": 317,
          "name": "O",
          "element": "O",
          "coord": [
            -0.38339999318122864,
            1.6973999738693237,
            2.149399995803833
          ]
        },
        {
          "atom_index": 318,
          "name": "CB",
          "element": "C",
          "coord": [
            -0.47760000824928284,
            1.8214000463485718,
            1.9047000408172607
          ]
        }
      ]
    },
    {
      "id": "E:78",
      "chain": "E",
      "resseq": 78,
      "icode": "",
      "resname": "ASN",
      "hetflag": " ",
      "sasa": 0.5107251405715942,
      "atoms": [
        {
          "atom_index": 319,
          "name": "N",
          "element": "N",
          "coord": [
            -0.28139999508857727,
            1.5720000267028809,
            1.9953999519348145
          ]
        },
        {
          "atom_index": 320,
          "name": "CA",
          "element": "C",
          "coord": [
            -0.29159998893737793,
            1.4471999406814575,
            2.0708000659942627
          ]
        },
        {
          "atom_index": 321,
          "name": "C",
          "element": "C",
          "coord": [
            -0.16030000150203705,
            1.3788000345230103,
            2.0841000080108643
          ]
        },
        {
          "atom_index": 322,
          "name": "O",
          "element": "O",
          "coord": [
            -0.07129999995231628,
            1.3937000036239624,
            2.005000114440918
          ]
        },
        {
          "atom_index": 323,
          "name": "CB",
          "element": "C",
          "coord": [
            -0.3944999873638153,
            1.350000023841858,
            2.0092999935150146
          ]
        },
        {
          "atom_index": 324,
          "name": "CG",
          "element": "C",
          "coord": [
            -0.3646000027656555,
            1.3083000183105469,
            1.8628000020980835
          ]
        },
        {
          "atom_index": 325,
          "name": "ND2",
          "element": "N",
          "coord": [
            -0.4147999882698059,
            1.1864999532699585,
            1.826300024986267
          ]
        },
        {
          "atom_index": 326,
          "name": "OD1",
          "element": "O",
          "coord": [
            -0.29350000619888306,
            1.370300054550171,
            1.7899999618530273
          ]
        }
      ]
    },
    {
      "id": "E:79",
      "chain": "E",
      "resseq": 79,
      "icode": "",
      "resname": "SER",
      "hetflag": " ",
      "sasa": 3.5636096000671387,
      "atoms": [
        {
          "atom_index": 327,
          "name": "N",
          "element": "N",
          "coord": [
            -0.14749999344348907,
            1.3027000427246094,
            2.1953001022338867
          ]
        },
        {
          "atom_index": 328,
          "name": "CA",
          "element": "C",
          "coord": [
            -0.02239999920129776,
            1.2340999841690063,
            2.22160005569458
          ]
        },
        {
          "atom_index": 329,
          "name": "C",
          "element": "C",
          "coord": [
            0.012299999594688416,
            1.1265000104904175,
            2.1189000606536865
          ]
        },
        {
          "atom_index": 330,
          "name": "O",
          "element": "O",
          "coord": [
            0.1307000070810318,
            1.0946999788284302,
            2.1005001068115234
          ]
        },
        {
          "atom_index": 331,
          "name": "CB",
          "element": "C",
          "coord": [
            -0.02810000069439411,
            1.1741000413894653,
            2.3642001152038574
          ]
        },
        {
          "atom_index": 332,
          "name": "OG",
          "element": "O",
          "coord": [
            -0.11400000005960464,
            1.065600037574768,
            2.364300012588501
          ]
        }
      ]
    },
    {
      "id": "E:80",
      "chain": "E",
      "resseq": 80,
      "icode": "",
      "resname": "ALA",
      "hetflag": " ",
      "sasa": 3.433278799057007,
      "atoms": [
        {
          "atom_index": 333,
          "name": "N",
          "element": "N",
          "coord": [
            -0.08879999816417694,
            1.075600028038025,
            2.049499988555908
          ]
        },
        {
          "atom_index": 334,
          "name": "CA",
          "element": "C",
          "coord": [
            -0.06700000166893005,
            0.9815000295639038,
            1.9371000528335571
          ]
        },
        {
          "atom_index": 335,
          "name": "C",
          "element": "C",
          "coord": [
            -0.004800000227987766,
            1.0534000396728516,
            1.8148000240325928
          ]
        },
        {
          "atom_index": 336,
          "name": "O",
          "element": "O",
          "coord": [
            0.03669999912381172,
            0.9858999848365784,
            1.721500039100647
          ]
        },
        {
          "atom_index": 337,
          "name": "CB",
          "element": "C",
          "coord": [
            -0.19939999282360077,
            0.9172000288963318,
            1.8956999778747559
          ]
        }
      ]
    },
    {
      "id": "E:81",
      "chain": "E",
      "resseq": 81,
      "icode": "",
      "resname": "ARG",
      "hetflag": " ",
      "sasa": 0.25284892320632935,
      "atoms": [
        {
          "atom_index": 338,
          "name": "N",
          "element": "N",
          "coord": [
            -0.0007999999797903001,
            1.1888999938964844,
            1.8107000589370728
          ]
        },
        {
          "atom_index": 339,
          "name": "CA",
          "element": "C",
          "coord": [
            0.05700000002980232,
            1.2575000524520874,
            1.6952999830245972
          ]
        },
        {
          "atom_index": 340,
          "name": "C",
          "element": "C",
          "coord": [
            -0.01940000057220459,
            1.215000033378601,
            1.5662000179290771
          ]
        },
        {
          "atom_index": 341,
          "name": "O",
          "element": "O",
          "coord": [
            0.042100001126527786,
            1.1887999773025513,
            1.4630999565124512
          ]
        },
        {
          "atom_index": 342,
          "name": "CB",
          "element": "C",
          "coord": [
            0.210999995470047,
            1.2580000162124634,
            1.682800054550171
          ]
        },
        {
          "atom_index": 343,
          "name": "CG",
          "element": "C",
          "coord": [
            0.2865999937057495,
            1.3479000329971313,
            1.774999976158142
          ]
        },
        {
          "atom_index": 344,
          "name": "CD",
          "element": "C",
          "coord": [
            0.3027999997138977,
            1.2865999937057495,
            1.9121999740600586
          ]
        },
        {
          "atom_index": 345,
          "name": "NE",
          "element": "N",
          "coord": [
            0.3955000042915344,
            1.3631000518798828,
            1.9902000427246094
          ]
        },
        {
          "atom_index": 346,
          "name": "CZ",
          "element": "C",
          "coord": [
            0.42149999737739563,
            1.3417999744415283,
            2.117799997329712
          ]
        },
        {
          "atom_index": 347,
          "name": "NH1",
          "element": "N",
          "coord": [
            0.35339999198913574,
            1.2551000118255615,
            2.185800075531006
          ]
        },
        {
          "atom_index": 348,
          "name": "NH2",
          "element": "N",
          "coord": [
            0.5054000020027161,
            1.4229999780654907,
            2.1745998859405518
          ]
        }
      ]
    },
    {
      "id": "E:82",
      "chain": "E",
      "resseq": 82,
      "icode": "",
      "resname": "THR",
      "hetflag": " ",
      "sasa": 5.965331077575684,
      "atoms": [
        {
          "atom_index": 349,
          "name": "N",
          "element": "N",
          "coord": [
            -0.15119999647140503,
            1.2249000072479248,
            1.5714000463485718
          ]
        },
        {
          "atom_index": 350,
          "name": "CA",
          "element": "C",
          "coord": [
            -0.23319999873638153,
            1.2086000442504883,
            1.450700044631958
          ]
        },
        {
          "atom_index": 351,
          "name": "C",
          "element": "C",
          "coord": [
            -0.3400000035762787,
            1.3206000328063965,
            1.4212000370025635
          ]
        },
        {
          "atom_index": 352,
          "name": "O",
          "element": "O",
          "coord": [
            -0.3977000117301941,
            1.3249000310897827,
            1.309399962425232
          ]
        },
        {
          "atom_index": 353,
          "name": "CB",
          "element": "C",
          "coord": [
            -0.30469998717308044,
            1.073799967765808,
            1.454200029373169
          ]
        },
        {
          "atom_index": 354,
          "name": "CG2",
          "element": "C",
          "coord": [
            -0.20960000157356262,
            0.948199987411499,
            1.4722000360488892
          ]
        },
        {
          "atom_index": 355,
          "name": "OG1",
          "element": "O",
          "coord": [
            -0.4041000008583069,
            1.0789999961853027,
            1.558500051498413
          ]
        }
      ]
    },
    {
      "id": "E:83",
      "chain": "E",
      "resseq": 83,
      "icode": "",
      "resname": "THR",
      "hetflag": " ",
      "sasa": 0.44141802191734314,
      "atoms": [
        {
          "atom_index": 356,
          "name": "N",
          "element": "N",
          "coord": [
            -0.3625999987125397,
            1.413599967956543,
            1.5119999647140503
          ]
        },
        {
          "atom_index": 357,
          "name": "CA",
          "element": "C",
          "coord": [
            -0.4587000012397766,
            1.5210000276565552,
            1.482300043106079
          ]
        },
        {
          "atom_index": 358,
          "name": "C",
          "element": "C",
          "coord": [
            -0.3626999855041504,
            1.6435999870300293,
            1.466599941253662
          ]
        },
        {
          "atom_index": 359,
          "name": "O",
          "element": "O",
          "coord": [
            -0.31139999628067017,
            1.6950000524520874,
            1.5707000494003296
          ]
        },
        {
          "atom_index": 360,
          "name": "CB",
          "element": "C",
          "coord": [
            -0.5515000224113464,
            1.5468000173568726,
            1.5978000164031982
          ]
        },
        {
          "atom_index": 361,
          "name": "CG2",
          "element": "C",
          "coord": [
            -0.652899980545044,
            1.6685999631881714,
            1.5723999738693237
          ]
        },
        {
          "atom_index": 362,
          "name": "OG1",
          "element": "O",
          "coord": [
            -0.6381999850273132,
            1.438099980354309,
            1.6180000305175781
          ]
        }
      ]
    },
    {
      "id": "E:84",
      "chain": "E",
      "resseq": 84,
      "icode": "",
      "resname": "VAL",
      "hetflag": " ",
      "sasa": 0.7743710875511169,
      "atoms": [
        {
          "atom_index": 363,
          "name": "N",
          "element": "N",
          "coord": [
            -0.33009999990463257,
            1.6863000392913818,
            1.343999981880188
          ]
        },
        {
          "atom_index": 364,
          "name": "CA",
          "element": "C",
          "coord": [
            -0.23559999465942383,
            1.7942999601364136,
            1.319599986076355
          ]
        },
        {
          "atom_index": 365,
          "name": "C",
          "element": "C",
          "coord": [
            -0.30820000171661377,
            1.9220000505447388,
            1.3600000143051147
          ]
        },
        {
          "atom_index": 366,
          "name": "O",
          "element": "O",
          "coord": [
            -0.4284000098705292,
            1.9462000131607056,
            1.3323999643325806
          ]
        },
        {
          "atom_index": 367,
          "name": "CB",
          "element": "C",
          "coord": [
            -0.19140000641345978,
            1.8013999462127686,
            1.1680999994277954
          ]
        },
        {
          "atom_index": 368,
          "name": "CG1",
          "element": "C",
          "coord": [
            -0.11819999665021896,
            1.9313000440597534,
            1.1354000568389893
          ]
        },
        {
          "atom_index": 369,
          "name": "CG2",
          "element": "C",
          "coord": [
            -0.11169999837875366,
            1.6741000413894653,
            1.1360000371932983
          ]
        }
      ]
    },
    {
      "id": "E:85",
      "chain": "E",
      "resseq": 85,
      "icode": "",
      "resname": "LEU",
      "hetflag": " ",
      "sasa": 0.0,
      "atoms": [
        {
          "atom_index": 370,
          "name": "N",
          "element": "N",
          "coord": [
            -0.2305999994277954,
            2.0114998817443848,
            1.4241000413894653
          ]
        },
        {
          "atom_index": 371,
          "name": "CA",
          "element": "C",
          "coord": [
            -0.27160000801086426,
            2.146699905395508,
            1.4462000131607056
          ]
        },
        {
          "atom_index": 372,
          "name": "C",
          "element": "C",
          "coord": [
            -0.21969999372959137,
            2.2451999187469482,
            1.3387999534606934
          ]
        },
        {
          "atom_index": 373,
          "name": "O",
          "element": "O",
          "coord": [
            -0.3043999969959259,
            2.3148000240325928,
            1.2798999547958374
          ]
        },
        {
          "atom_index": 374,
          "name": "CB",
          "element": "C",
          "coord": [
            -0.2287999987602234,
            2.1963999271392822,
            1.5831999778747559
          ]
        },
        {
          "atom_index": 375,
          "name": "CG",
          "element": "C",
          "coord": [
            -0.29840001463890076,
            2.127500057220459,
            1.7044999599456787
          ]
        },
        {
          "atom_index": 376,
          "name": "CD1",
          "element": "C",
          "coord": [
            -0.22110000252723694,
            2.1642000675201416,
            1.8353999853134155
          ]
        },
        {
          "atom_index": 377,
          "name": "CD2",
          "element": "C",
          "coord": [
            -0.4406000077724457,
            2.1547999382019043,
            1.7116999626159668
          ]
        }
      ]
    },
    {
      "id": "E:86",
      "chain": "E",
      "resseq": 86,
      "icode": "",
      "resname": "GLY",
      "hetflag": " ",
      "sasa": 0.0,
      "atoms": [
        {
          "atom_index": 378,
          "name": "N",
          "element": "N",
          "coord": [
            -0.09130000323057175,
            2.2421998977661133,
            1.3183000087738037
          ]
        },
        {
          "atom_index": 379,
          "name": "CA",
          "element": "C",
          "coord": [
            -0.03480000048875809,
            2.3336000442504883,
            1.2239999771118164
          ]
        },
        {
          "atom_index": 380,
          "name": "C",
          "element": "C",
          "coord": [
            0.11469999700784683,
            2.3299999237060547,
            1.2318999767303467
          ]
        },
        {
          "atom_index": 381,
          "name": "O",
          "element": "O",
          "coord": [
            0.17059999704360962,
            2.2379000186920166,
            1.2869000434875488
          ]
        }
      ]
    },
    {
      "id": "E:87",
      "chain": "E",
      "resseq": 87,
      "icode": "",
      "resname": "THR",
      "hetflag": " ",
      "sasa": 0.4839819371700287,
      "atoms": [
        {
          "atom_index": 382,
          "name": "N",
          "element": "N",
          "coord": [
            0.17720000445842743,
            2.4340999126434326,
            1.1705000400543213
          ]
        },
        {
          "atom_index": 383,
          "name": "CA",
          "element": "C",
          "coord": [
            0.32100000977516174,
            2.446899890899658,
            1.1511000394821167
          ]
        },
        {
          "atom_index": 384,
          "name": "C",
          "element": "C",
          "coord": [
            0.37529999017715454,
            2.573899984359741,
            1.2069000005722046
          ]
        },
        {
          "atom_index": 385,
          "name": "O",
          "element": "O",
          "coord": [
            0.3124000132083893,
            2.67930006980896,
            1.1842000484466553
          ]
        },
        {
          "atom_index": 386,
          "name": "CB",
          "element": "C",
          "coord": [
            0.35670000314712524,
            2.445499897003174,
            1.0023000240325928
          ]
        },
        {
          "atom_index": 387,
          "name": "CG2",
          "element": "C",
          "coord": [
            0.3334999978542328,
            2.3125998973846436,
            0.9462000131607056
          ]
        },
        {
          "atom_index": 388,
          "name": "OG1",
          "element": "O",
          "coord": [
            0.271699994802475,
            2.5394999980926514,
            0.9345999956130981
          ]
        }
      ]
    },
    {
      "id": "E:88",
      "chain": "E",
      "resseq": 88,
      "icode": "",
      "resname": "THR",
      "hetflag": " ",
      "sasa": 0.03152985870838165,
      "atoms": [
        {
          "atom_index": 389,
          "name": "N",
          "element": "N",
          "coord": [
            0.4876999855041504,
            2.5622000694274902,
            1.2776999473571777
          ]
        },
        {
          "atom_index": 390,
          "name": "CA",
          "element": "C",
          "coord": [
            0.5569000244140625,
            2.6784000396728516,
            1.3278000354766846
          ]
        },
        {
          "atom_index": 391,
          "name": "C",
          "element": "C",
          "coord": [
            0.5884000062942505,
            2.775700092315674,
            1.2163000106811523
          ]
        },
        {
          "atom_index": 392,
          "name": "O",
          "element": "O",
          "coord": [
            0.6417999863624573,
            2.7385001182556152,
            1.111299991607666
          ]
        },
        {
          "atom_index": 393,
          "name": "CB",
          "element": "C",
          "coord": [
            0.6879000067710876,
            2.63319993019104,
            1.3930000066757202
          ]
        },
        {
          "atom_index": 394,
          "name": "CG2",
          "element": "C",
          "coord": [
            0.7591999769210815,
            2.7592999935150146,
            1.4496999979019165
          ]
        },
        {
          "atom_index": 395,
          "name": "OG1",
          "element": "O",
          "coord": [
            0.6539000272750854,
            2.5408999919891357,
            1.4924999475479126
          ]
        }
      ]
    },
    {
      "id": "E:89",
      "chain": "E",
      "resseq": 89,
      "icode": "",
      "resname": "SER",
      "hetflag": " ",
      "sasa": 1.6395525932312012,
      "atoms": [
        {
          "atom_index": 396,
          "name": "N",
          "element": "N",
          "coord": [
            0.5514000058174133,
            2.900599956512451,
            1.2438000440597534
          ]
        },
        {
          "atom_index": 397,
          "name": "CA",
          "element": "C",
          "coord": [
            0.588100016117096,
            3.003999948501587,
            1.1539000272750854
          ]
        },
        {
          "atom_index": 398,
          "name": "C",
          "element": "C",
          "coord": [
            0.6794999837875366,
            3.108799934387207,
            1.2062000036239624
          ]
        },
        {
          "atom_index": 399,
          "name": "O",
          "element": "O",
          "coord": [
            0.7296000123023987,
            3.181299924850464,
            1.1282000541687012
          ]
        },
        {
          "atom_index": 400,
          "name": "CB",
          "element": "C",
          "coord": [
            0.46369999647140503,
            3.059000015258789,
            1.0992000102996826
          ]
        },
        {
          "atom_index": 401,
          "name": "OG",
          "element": "O",
          "coord": [
            0.37400001287460327,
            3.1140999794006348,
            1.1914000511169434
          ]
        }
      ]
    },
    {
      "id": "E:90",
      "chain": "E",
      "resseq": 90,
      "icode": "",
      "resname": "GLY",
      "hetflag": " ",
      "sasa": 0.0,
      "atoms": [
        {
          "atom_index": 402,
          "name": "N",
          "element": "N",
          "coord": [
            0.7088000178337097,
            3.1117000579833984,
            1.3365000486373901
          ]
        },
        {
          "atom_index": 403,
          "name": "CA",
          "element": "C",
          "coord": [
            0.7978000044822693,
            3.213900089263916,
            1.392799973487854
          ]
        },
        {
          "atom_index": 404,
          "name": "C",
          "element": "C",
          "coord": [
            0.8422999978065491,
            3.1619999408721924,
            1.5281000137329102
          ]
        },
        {
          "atom_index": 405,
          "name": "O",
          "element": "O",
          "coord": [
            0.7682999968528748,
            3.0880000591278076,
            1.5946999788284302
          ]
        }
      ]
    },
    {
      "id": "E:91",
      "chain": "E",
      "resseq": 91,
      "icode": "",
      "resname": "SER",
      "hetflag": " ",
      "sasa": 0.5360075831413269,
      "atoms": [
        {
          "atom_index": 406,
          "name": "N",
          "element": "N",
          "coord": [
            0.9672999978065491,
            3.188499927520752,
            1.5628999471664429
          ]
        },
        {
          "atom_index": 407,
          "name": "CA",
          "element": "C",
          "coord": [
            1.0168999433517456,
            3.1466000080108643,
            1.6919000148773193
          ]
        },
        {
          "atom_index": 408,
          "name": "C",
          "element": "C",
          "coord": [
            1.1263999938964844,
            3.2497000694274902,
            1.7367000579833984
          ]
        },
        {
          "atom_index": 409,
          "name": "O",
          "element": "O",
          "coord": [
            1.2107000350952148,
            3.2915000915527344,
            1.656999945640564
          ]
        },
        {
          "atom_index": 410,
          "name": "CB",
          "element": "C",
          "coord": [
            1.082900047302246,
            3.007999897003174,
            1.680899977684021
          ]
        },
        {
          "atom_index": 411,
          "name": "OG",
          "element": "O",
          "coord": [
            1.1145000457763672,
            2.953900098800659,
            1.8030999898910522
          ]
        }
      ]
    },
    {
      "id": "E:93",
      "chain": "E",
      "resseq": 93,
      "icode": "",
      "resname": "SER",
      "hetflag": " ",
      "sasa": 0.0,
      "atoms": [
        {
          "atom_index": 412,
          "name": "N",
          "element": "N",
          "coord": [
            1.1197999715805054,
            3.2857000827789307,
            1.8631000518798828
          ]
        },
        {
          "atom_index": 413,
          "name": "CA",
          "element": "C",
          "coord": [
            1.2157000303268433,
            3.3773000240325928,
            1.9223999977111816
          ]
        },
        {
          "atom_index": 414,
          "name": "C",
          "element": "C",
          "coord": [
            1.2502000331878662,
            3.328200101852417,
            2.060699939727783
          ]
        },
        {
          "atom_index": 415,
          "name": "O",
          "element": "O",
          "coord": [
            1.1796000003814697,
            3.343899965286255,
            2.1582999229431152
          ]
        },
        {
          "atom_index": 416,
          "name": "CB",
          "element": "C",
          "coord": [
            1.1568000316619873,
            3.514899969100952,
            1.9264999628067017
          ]
        },
        {
          "atom_index": 417,
          "name": "OG",
          "element": "O",
          "coord": [
            1.2520999908447266,
            3.6119000911712646,
            1.9780000448226929
          ]
        }
      ]
    },
    {
      "id": "E:94",
      "chain": "E",
      "resseq": 94,
      "icode": "",
      "resname": "PHE",
      "hetflag": " ",
      "sasa": 0.0,
      "atoms": [
        {
          "atom_index": 418,
          "name": "N",
          "element": "N",
          "coord": [
            1.3653000593185425,
            3.264400005340576,
            2.069200038909912
          ]
        },
        {
          "atom_index": 419,
          "name": "CA",
          "element": "C",
          "coord": [
            1.4234999418258667,
            3.212599992752075,
            2.1912999153137207
          ]
        },
        {
          "atom_index": 420,
          "name": "C",
          "element": "C",
          "coord": [
            1.5707999467849731,
            3.1721999645233154,
            2.169100046157837
          ]
        },
        {
          "atom_index": 421,
          "name": "O",
          "element": "O",
          "coord": [
            1.594499945640564,
            3.113600015640259,
            2.062700033187866
          ]
        },
        {
          "atom_index": 422,
          "name": "CB",
          "element": "C",
          "coord": [
            1.351099967956543,
            3.0855000019073486,
            2.236999988555908
          ]
        },
        {
          "atom_index": 423,
          "name": "CG",
          "element": "C",
          "coord": [
            1.4146000146865845,
            3.0202999114990234,
            2.3608999252319336
          ]
        },
        {
          "atom_index": 424,
          "name": "CD1",
          "element": "C",
          "coord": [
            1.3884999752044678,
            3.073499917984009,
            2.49180006980896
          ]
        },
        {
          "atom_index": 425,
          "name": "CD2",
          "element": "C",
          "coord": [
            1.5048999786376953,
            2.918100118637085,
            2.349600076675415
          ]
        },
        {
          "atom_index": 426,
          "name": "CE1",
          "element": "C",
          "coord": [
            1.4492000341415405,
            3.0132999420166016,
            2.6036999225616455
          ]
        },
        {
          "atom_index": 427,
          "name": "CE2",
          "element": "C",
          "coord": [
            1.563099980354309,
            2.8629000186920166,
            2.4672999382019043
          ]
        },
        {
          "atom_index": 428,
          "name": "CZ",
          "element": "C",
          "coord": [
            1.5357999801635742,
            2.9110000133514404,
            2.5908000469207764
          ]
        }
      ]
    },
    {
      "id": "E:99",
      "chain": "E",
      "resseq": 99,
      "icode": "",
      "resname": "PRO",
      "hetflag": " ",
      "sasa": 0.06453092396259308,
      "atoms": [
        {
          "atom_index": 429,
          "name": "N",
          "element": "N",
          "coord": [
            1.6679999828338623,
            3.213200092315674,
            2.2492001056671143
          ]
        },
        {
          "atom_index": 430,
          "name": "CA",
          "element": "C",
          "coord": [
            1.649899959564209,
            3.285599946975708,
            2.3791000843048096
          ]
        },
        {
          "atom_index": 431,
          "name": "C",
          "element": "C",
          "coord": [
            1.6450999975204468,
            3.436199903488159,
            2.3508999347686768
          ]
        },
        {
          "atom_index": 432,
          "name": "O",
          "element": "O",
          "coord": [
            1.590999960899353,
            3.473900079727173,
            2.243299961090088
          ]
        },
        {
          "atom_index": 433,
          "name": "CB",
          "element": "C",
          "coord": [
            1.7733999490737915,
            3.2441000938415527,
            2.4530999660491943
          ]
        },
        {
          "atom_index": 434,
          "name": "CG",
          "element": "C",
          "coord": [
            1.8740999698638916,
            3.2290000915527344,
            2.344899892807007
          ]
        },
        {
          "atom_index": 435,
          "name": "CD",
          "element": "C",
          "coord": [
            1.8065999746322632,
            3.162400007247925,
            2.229599952697754
          ]
        }
      ]
    },
    {
      "id": "E:100",
      "chain": "E",
      "resseq": 100,
      "icode": "",
      "resname": "ASN",
      "hetflag": " ",
      "sasa": 3.0087685585021973,
      "atoms": [
        {
          "atom_index": 436,
          "name": "N",
          "element": "N",
          "coord": [
            1.6766999959945679,
            3.517899990081787,
            2.4467999935150146
          ]
        },
        {
          "atom_index": 437,
          "name": "CA",
          "element": "C",
          "coord": [
            1.6569000482559204,
            3.6682000160217285,
            2.4500999450683594
          ]
        },
        {
          "atom_index": 438,
          "name": "C",
          "element": "C",
          "coord": [
            1.514299988746643,
            3.7000999450683594,
            2.480299949645996
          ]
        },
        {
          "atom_index": 439,
          "name": "O",
          "element": "O",
          "coord": [
            1.4846999645233154,
            3.7637999057769775,
            2.5796000957489014
          ]
        },
        {
          "atom_index": 440,
          "name": "CB",
          "element": "C",
          "coord": [
            1.7094999551773071,
            3.7374000549316406,
            2.323199987411499
          ]
        },
        {
          "atom_index": 441,
          "name": "CG",
          "element": "C",
          "coord": [
            1.8554999828338623,
            3.7060000896453857,
            2.3001999855041504
          ]
        },
        {
          "atom_index": 442,
          "name": "ND2",
          "element": "N",
          "coord": [
            1.8833999633789062,
            3.6693999767303467,
            2.178299903869629
          ]
        },
        {
          "atom_index": 443,
          "name": "OD1",
          "element": "O",
          "coord": [
            1.9328999519348145,
            3.7012999057769775,
            2.386899948120117
          ]
        }
      ]
    },
    {
      "id": "E:101",
      "chain": "E",
      "resseq": 101,
      "icode": "",
      "resname": "ASN",
      "hetflag": " ",
      "sasa": 0.2208310216665268,
      "atoms": [
        {
          "atom_index": 444,
          "name": "N",
          "element": "N",
          "coord": [
            1.4206000566482544,
            3.6505000591278076,
            2.3956000804901123
          ]
        },
        {
          "atom_index": 445,
          "name": "CA",
          "element": "C",
          "coord": [
            1.2793999910354614,
            3.6468000411987305,
            2.4196999073028564
          ]
        },
        {
          "atom_index": 446,
          "name": "C",
          "element": "C",
          "coord": [
            1.2373000383377075,
            3.496999979019165,
            2.4428000450134277
          ]
        },
        {
          "atom_index": 447,
          "name": "O",
          "element": "O",
          "coord": [
            1.3221999406814575,
            3.4086999893188477,
            2.43969988822937
          ]
        },
        {
          "atom_index": 448,
          "name": "CB",
          "element": "C",
          "coord": [
            1.198099970817566,
            3.6963000297546387,
            2.297600030899048
          ]
        },
        {
          "atom_index": 449,
          "name": "CG",
          "element": "C",
          "coord": [
            1.2443000078201294,
            3.8331000804901123,
            2.2527999877929688
          ]
        },
        {
          "atom_index": 450,
          "name": "ND2",
          "element": "N",
          "coord": [
            1.263200044631958,
            3.9230000972747803,
            2.343100070953369
          ]
        },
        {
          "atom_index": 451,
          "name": "OD1",
          "element": "O",
          "coord": [
            1.2595000267028809,
            3.8529000282287598,
            2.1308000087738037
          ]
        }
      ]
    },
    {
      "id": "E:102",
      "chain": "E",
      "resseq": 102,
      "icode": "",
      "resname": "ASP",
      "hetflag": " ",
      "sasa": 0.0,
      "atoms": [
        {
          "atom_index": 452,
          "name": "N",
          "element": "N",
          "coord": [
            1.1116000413894653,
            3.479599952697754,
            2.4697999954223633
          ]
        },
        {
          "atom_index": 453,
          "name": "CA",
          "element": "C",
          "coord": [
            1.0605000257492065,
            3.337599992752075,
            2.4718000888824463
          ]
        },
        {
          "atom_index": 454,
          "name": "C",
          "element": "C",
          "coord": [
            0.9190999865531921,
            3.3405001163482666,
            2.4173998832702637
          ]
        },
        {
          "atom_index": 455,
          "name": "O",
          "element": "O",
          "coord": [
            0.8198999762535095,
            3.3190999031066895,
            2.4921998977661133
          ]
        },
        {
          "atom_index": 456,
          "name": "CB",
          "element": "C",
          "coord": [
            1.069599986076355,
            3.2746999263763428,
            2.6108999252319336
          ]
        },
        {
          "atom_index": 457,
          "name": "CG",
          "element": "C",
          "coord": [
            1.05840003490448,
            3.123300075531006,
            2.6085000038146973
          ]
        },
        {
          "atom_index": 458,
          "name": "OD1",
          "element": "O",
          "coord": [
            1.034600019454956,
            3.0687999725341797,
            2.5009000301361084
          ]
        },
        {
          "atom_index": 459,
          "name": "OD2",
          "element": "O",
          "coord": [
            1.0794999599456787,
            3.0604000091552734,
            2.7163000106811523
          ]
        }
      ]
    },
    {
      "id": "E:103",
      "chain": "E",
      "resseq": 103,
      "icode": "",
      "resname": "TYR",
      "hetflag": " ",
      "sasa": 0.0,
      "atoms": [
        {
          "atom_index": 460,
          "name": "N",
          "element": "N",
          "coord": [
            0.9075000286102295,
            3.3492000102996826,
            2.2843000888824463
          ]
        },
        {
          "atom_index": 461,
          "name": "CA",
          "element": "C",
          "coord": [
            0.7750999927520752,
            3.341200113296509,
            2.2228000164031982
          ]
        },
        {
          "atom_index": 462,
          "name": "C",
          "element": "C",
          "coord": [
            0.788100004196167,
            3.2771999835968018,
            2.0834999084472656
          ]
        },
        {
          "atom_index": 463,
          "name": "O",
          "element": "O",
          "coord": [
            0.8945000171661377,
            3.2753000259399414,
            2.0234999656677246
          ]
        },
        {
          "atom_index": 464,
          "name": "CB",
          "element": "C",
          "coord": [
            0.7026000022888184,
            3.4779999256134033,
            2.209199905395508
          ]
        },
        {
          "atom_index": 465,
          "name": "CG",
          "element": "C",
          "coord": [
            0.7709000110626221,
            3.587100028991699,
            2.131999969482422
          ]
        },
        {
          "atom_index": 466,
          "name": "CD1",
          "element": "C",
          "coord": [
            0.7799000144004822,
            3.585400104522705,
            1.9944000244140625
          ]
        },
        {
          "atom_index": 467,
          "name": "CD2",
          "element": "C",
          "coord": [
            0.8288000226020813,
            3.697499990463257,
            2.197499990463257
          ]
        },
        {
          "atom_index": 468,
          "name": "CE1",
          "element": "C",
          "coord": [
            0.8400999903678894,
            3.6842000484466553,
            1.9214999675750732
          ]
        },
        {
          "atom_index": 469,
          "name": "CE2",
          "element": "C",
          "coord": [
            0.8888000249862671,
            3.7957000732421875,
            2.127500057220459
          ]
        },
        {
          "atom_index": 470,
          "name": "CZ",
          "element": "C",
          "coord": [
            0.892799973487854,
            3.7897000312805176,
            1.98989999294281
          ]
        },
        {
          "atom_index": 471,
          "name": "OH",
          "element": "O",
          "coord": [
            0.961899995803833,
            3.8910999298095703,
            1.9169000387191772
          ]
        }
      ]
    },
    {
      "id": "E:104",
      "chain": "E",
      "resseq": 104,
      "icode": "",
      "resname": "GLY",
      "hetflag": " ",
      "sasa": 0.0,
      "atoms": [
        {
          "atom_index": 472,
          "name": "N",
          "element": "N",
          "coord": [
            0.6765000224113464,
            3.2197999954223633,
            2.0353000164031982
          ]
        },
        {
          "atom_index": 473,
          "name": "CA",
          "element": "C",
          "coord": [
            0.6687999963760376,
            3.1656999588012695,
            1.9010000228881836
          ]
        },
        {
          "atom_index": 474,
          "name": "C",
          "element": "C",
          "coord": [
            0.5250999927520752,
            3.1566998958587646,
            1.8567999601364136
          ]
        },
        {
          "atom_index": 475,
          "name": "O",
          "element": "O",
          "coord": [
            0.43470001220703125,
            3.1735000610351562,
            1.937000036239624
          ]
        }
      ]
    },
    {
      "id": "E:105",
      "chain": "E",
      "resseq": 105,
      "icode": "",
      "resname": "ILE",
      "hetflag": " ",
      "sasa": 0.0,
      "atoms": [
        {
          "atom_index": 476,
          "name": "N",
          "element": "N",
          "coord": [
            0.5081999897956848,
            3.120800018310547,
            1.7294000387191772
          ]
        },
        {
          "atom_index": 477,
          "name": "CA",
          "element": "C",
          "coord": [
            0.37959998846054077,
            3.11899995803833,
            1.6711000204086304
          ]
        },
        {
          "atom_index": 478,
          "name": "C",
          "element": "C",
          "coord": [
            0.3682999908924103,
            3.0053000450134277,
            1.5736000537872314
          ]
        },
        {
          "atom_index": 479,
          "name": "O",
          "element": "O",
          "coord": [
            0.4632999897003174,
            2.964200019836426,
            1.507099986076355
          ]
        },
        {
          "atom_index": 480,
          "name": "CB",
          "element": "C",
          "coord": [
            0.3449999988079071,
            3.2523999214172363,
            1.6023000478744507
          ]
        },
        {
          "atom_index": 481,
          "name": "CG1",
          "element": "C",
          "coord": [
            0.1965000033378601,
            3.2662999629974365,
            1.5599000453948975
          ]
        },
        {
          "atom_index": 482,
          "name": "CG2",
          "element": "C",
          "coord": [
            0.44530001282691956,
            3.282900094985962,
            1.482200026512146
          ]
        },
        {
          "atom_index": 483,
          "name": "CD1",
          "element": "C",
          "coord": [
            0.15449999272823334,
            3.402400016784668,
            1.520300030708313
          ]
        }
      ]
    },
    {
      "id": "E:106",
      "chain": "E",
      "resseq": 106,
      "icode": "",
      "resname": "VAL",
      "hetflag": " ",
      "sasa": 0.0,
      "atoms": [
        {
          "atom_index": 484,
          "name": "N",
          "element": "N",
          "coord": [
            0.24629999697208405,
            2.941999912261963,
            1.5757999420166016
          ]
        },
        {
          "atom_index": 485,
          "name": "CA",
          "element": "C",
          "coord": [
            0.21379999816417694,
            2.8278000354766846,
            1.4944000244140625
          ]
        },
        {
          "atom_index": 486,
          "name": "C",
          "element": "C",
          "coord": [
            0.09430000185966492,
            2.859600067138672,
            1.4158999919891357
          ]
        },
        {
          "atom_index": 487,
          "name": "O",
          "element": "O",
          "coord": [
            -0.01140000019222498,
            2.8980000019073486,
            1.469499945640564
          ]
        },
        {
          "atom_index": 488,
          "name": "CB",
          "element": "C",
          "coord": [
            0.1835000067949295,
            2.7005999088287354,
            1.5822999477386475
          ]
        },
        {
          "atom_index": 489,
          "name": "CG1",
          "element": "C",
          "coord": [
            0.149399995803833,
            2.579400062561035,
            1.499899983406067
          ]
        },
        {
          "atom_index": 490,
          "name": "CG2",
          "element": "C",
          "coord": [
            0.3109999895095825,
            2.6731998920440674,
            1.6644999980926514
          ]
        }
      ]
    },
    {
      "id": "E:107",
      "chain": "E",
      "resseq": 107,
      "icode": "",
      "resname": "ARG",
      "hetflag": " ",
      "sasa": 3.1968393325805664,
      "atoms": [
        {
          "atom_index": 491,
          "name": "N",
          "element": "N",
          "coord": [
            0.09719999879598618,
            2.847100019454956,
            1.277999997138977
          ]
        },
        {
          "atom_index": 492,
          "name": "CA",
          "element": "C",
          "coord": [
            -0.023800000548362732,
            2.8757998943328857,
            1.1978000402450562
          ]
        },
        {
          "atom_index": 493,
          "name": "C",
          "element": "C",
          "coord": [
            -0.09939999878406525,
            2.7465999126434326,
            1.1857000589370728
          ]
        },
        {
          "atom_index": 494,
          "name": "O",
          "element": "O",
          "coord": [
            -0.052299998700618744,
            2.639699935913086,
            1.1556999683380127
          ]
        },
        {
          "atom_index": 495,
          "name": "CB",
          "element": "C",
          "coord": [
            0.02419999986886978,
            2.9205000400543213,
            1.0601999759674072
          ]
        },
        {
          "atom_index": 496,
          "name": "CG",
          "element": "C",
          "coord": [
            -0.09369999915361404,
            2.9570000171661377,
            0.9779000282287598
          ]
        },
        {
          "atom_index": 497,
          "name": "CD",
          "element": "C",
          "coord": [
            -0.06459999829530716,
            3.017899990081787,
            0.8402000069618225
          ]
        },
        {
          "atom_index": 498,
          "name": "NE",
          "element": "N",
          "coord": [
            -0.001500000013038516,
            2.9200000762939453,
            0.7519000172615051
          ]
        },
        {
          "atom_index": 499,
          "name": "CZ",
          "element": "C",
          "coord": [
            -0.07559999823570251,
            2.823499917984009,
            0.6880999803543091
          ]
        },
        {
          "atom_index": 500,
          "name": "NH1",
          "element": "N",
          "coord": [
            -0.211899995803833,
            2.833400011062622,
            0.6833000183105469
          ]
        },
        {
          "atom_index": 501,
          "name": "NH2",
          "element": "N",
          "coord": [
            -0.010999999940395355,
            2.7344000339508057,
            0.6171000003814697
          ]
        }
      ]
    },
    {
      "id": "E:108",
      "chain": "E",
      "resseq": 108,
      "icode": "",
      "resname": "TYR",
      "hetflag": " ",
      "sasa": 0.0,
      "atoms": [
        {
          "atom_index": 502,
          "name": "N",
          "element": "N",
          "coord": [
            -0.23240000009536743,
            2.757499933242798,
            1.214400053024292
          ]
        },
        {
          "atom_index": 503,
          "name": "CA",
          "element": "C",
          "coord": [
            -0.32100000977516174,
            2.6445000171661377,
            1.2007999420166016
          ]
        },
        {
          "atom_index": 504,
          "name": "C",
          "element": "C",
          "coord": [
            -0.33079999685287476,
            2.595599889755249,
            1.0587999820709229
          ]
        },
        {
          "atom_index": 505,
          "name": "O",
          "element": "O",
          "coord": [
            -0.3596999943256378,
            2.677500009536743,
            0.9664000272750854
          ]
        },
        {
          "atom_index": 506,
          "name": "CB",
          "element": "C",
          "coord": [
            -0.4587000012397766,
            2.6705000400543213,
            1.2509000301361084
          ]
        },
        {
          "atom_index": 507,
          "name": "CG",
          "element": "C",
          "coord": [
            -0.4745999872684479,
            2.668299913406372,
            1.4049999713897705
          ]
        },
        {
          "atom_index": 508,
          "name": "CD1",
          "element": "C",
          "coord": [
            -0.49410000443458557,
            2.552299976348877,
            1.469499945640564
          ]
        },
        {
          "atom_index": 509,
          "name": "CD2",
          "element": "C",
          "coord": [
            -0.4797999858856201,
            2.786799907684326,
            1.4801000356674194
          ]
        },
        {
          "atom_index": 510,
          "name": "CE1",
          "element": "C",
          "coord": [
            -0.520799994468689,
            2.547600030899048,
            1.6059999465942383
          ]
        },
        {
          "atom_index": 511,
          "name": "CE2",
          "element": "C",
          "coord": [
            -0.5044999718666077,
            2.781599998474121,
            1.6145000457763672
          ]
        },
        {
          "atom_index": 512,
          "name": "CZ",
          "element": "C",
          "coord": [
            -0.5259000062942505,
            2.661799907684326,
            1.676800012588501
          ]
        },
        {
          "atom_index": 513,
          "name": "OH",
          "element": "O",
          "coord": [
            -0.5515999794006348,
            2.6519999504089355,
            1.8128000497817993
          ]
        }
      ]
    },
    {
      "id": "E:109",
      "chain": "E",
      "resseq": 109,
      "icode": "",
      "resname": "THR",
      "hetflag": " ",
      "sasa": 0.5103625655174255,
      "atoms": [
        {
          "atom_index": 514,
          "name": "N",
          "element": "N",
          "coord": [
            -0.32100000977516174,
            2.467600107192993,
            1.0313999652862549
          ]
        },
        {
          "atom_index": 515,
          "name": "CA",
          "element": "C",
          "coord": [
            -0.35109999775886536,
            2.407399892807007,
            0.9021999835968018
          ]
        },
        {
          "atom_index": 516,
          "name": "C",
          "element": "C",
          "coord": [
            -0.47440001368522644,
            2.3190999031066895,
            0.914900004863739
          ]
        },
        {
          "atom_index": 517,
          "name": "O",
          "element": "O",
          "coord": [
            -0.5266000032424927,
            2.2776999473571777,
            0.8105999827384949
          ]
        },
        {
          "atom_index": 518,
          "name": "CB",
          "element": "C",
          "coord": [
            -0.22920000553131104,
            2.325700044631958,
            0.8500000238418579
          ]
        },
        {
          "atom_index": 519,
          "name": "CG2",
          "element": "C",
          "coord": [
            -0.1103999987244606,
            2.4221999645233154,
            0.8270999789237976
          ]
        },
        {
          "atom_index": 520,
          "name": "OG1",
          "element": "O",
          "coord": [
            -0.1988999992609024,
            2.2225000858306885,
            0.9384999871253967
          ]
        }
      ]
    },
    {
      "id": "E:110",
      "chain": "E",
      "resseq": 110,
      "icode": "",
      "resname": "ASN",
      "hetflag": " ",
      "sasa": 0.0,
      "atoms": [
        {
          "atom_index": 521,
          "name": "N",
          "element": "N",
          "coord": [
            -0.5205000042915344,
            2.2904999256134033,
            1.0354000329971313
          ]
        },
        {
          "atom_index": 522,
          "name": "CA",
          "element": "C",
          "coord": [
            -0.641700029373169,
            2.208400011062622,
            1.0606000423431396
          ]
        },
        {
          "atom_index": 523,
          "name": "C",
          "element": "C",
          "coord": [
            -0.7620000243186951,
            2.3022000789642334,
            1.061400055885315
          ]
        },
        {
          "atom_index": 524,
          "name": "O",
          "element": "O",
          "coord": [
            -0.7799999713897705,
            2.3863000869750977,
            1.1483999490737915
          ]
        },
        {
          "atom_index": 525,
          "name": "CB",
          "element": "C",
          "coord": [
            -0.6313999891281128,
            2.141400098800659,
            1.19159996509552
          ]
        },
        {
          "atom_index": 526,
          "name": "CG",
          "element": "C",
          "coord": [
            -0.7430999875068665,
            2.051100015640259,
            1.2257000207901
          ]
        },
        {
          "atom_index": 527,
          "name": "ND2",
          "element": "N",
          "coord": [
            -0.7121000289916992,
            1.948199987411499,
            1.305799961090088
          ]
        },
        {
          "atom_index": 528,
          "name": "OD1",
          "element": "O",
          "coord": [
            -0.86080002784729,
            2.0759999752044678,
            1.1877000331878662
          ]
        }
      ]
    },
    {
      "id": "E:111",
      "chain": "E",
      "resseq": 111,
      "icode": "",
      "resname": "THR",
      "hetflag": " ",
      "sasa": 2.6449313163757324,
      "atoms": [
        {
          "atom_index": 529,
          "name": "N",
          "element": "N",
          "coord": [
            -0.843500018119812,
            2.2971999645233154,
            0.9563999772071838
          ]
        },
        {
          "atom_index": 530,
          "name": "CA",
          "element": "C",
          "coord": [
            -0.9452000260353088,
            2.3965001106262207,
            0.9340000152587891
          ]
        },
        {
          "atom_index": 531,
          "name": "C",
          "element": "C",
          "coord": [
            -1.0677000284194946,
            2.371299982070923,
            1.0164999961853027
          ]
        },
        {
          "atom_index": 532,
          "name": "O",
          "element": "O",
          "coord": [
            -1.1454999446868896,
            2.4702000617980957,
            1.0377000570297241
          ]
        },
        {
          "atom_index": 533,
          "name": "CB",
          "element": "C",
          "coord": [
            -0.9934999942779541,
            2.4066998958587646,
            0.7821999788284302
          ]
        },
        {
          "atom_index": 534,
          "name": "CG2",
          "element": "C",
          "coord": [
            -0.8715000152587891,
            2.45169997215271,
            0.6967999935150146
          ]
        },
        {
          "atom_index": 535,
          "name": "OG1",
          "element": "O",
          "coord": [
            -1.0398000478744507,
            2.275399923324585,
            0.7427999973297119
          ]
        }
      ]
    },
    {
      "id": "E:112",
      "chain": "E",
      "resseq": 112,
      "icode": "",
      "resname": "THR",
      "hetflag": " ",
      "sasa": 5.963225364685059,
      "atoms": [
        {
          "atom_index": 536,
          "name": "N",
          "element": "N",
          "coord": [
            -1.0891000032424927,
            2.2462000846862793,
            1.0592999458312988
          ]
        },
        {
          "atom_index": 537,
          "name": "CA",
          "element": "C",
          "coord": [
            -1.2178000211715698,
            2.2116000652313232,
            1.1265000104904175
          ]
        },
        {
          "atom_index": 538,
          "name": "C",
          "element": "C",
          "coord": [
            -1.2005000114440918,
            2.206700086593628,
            1.2791999578475952
          ]
        },
        {
          "atom_index": 539,
          "name": "O",
          "element": "O",
          "coord": [
            -1.3035000562667847,
            2.2147998809814453,
            1.3464000225067139
          ]
        },
        {
          "atom_index": 540,
          "name": "CB",
          "element": "C",
          "coord": [
            -1.2718000411987305,
            2.0826001167297363,
            1.0787999629974365
          ]
        },
        {
          "atom_index": 541,
          "name": "CG2",
          "element": "C",
          "coord": [
            -1.3104000091552734,
            2.0973000526428223,
            0.9265999794006348
          ]
        },
        {
          "atom_index": 542,
          "name": "OG1",
          "element": "O",
          "coord": [
            -1.166100025177002,
            1.990399956703186,
            1.0842000246047974
          ]
        }
      ]
    },
    {
      "id": "E:113",
      "chain": "E",
      "resseq": 113,
      "icode": "",
      "resname": "ILE",
      "hetflag": " ",
      "sasa": 0.0,
      "atoms": [
        {
          "atom_index": 543,
          "name": "N",
          "element": "N",
          "coord": [
            -1.080199956893921,
            2.189199924468994,
            1.3388999700546265
          ]
        },
        {
          "atom_index": 544,
          "name": "CA",
          "element": "C",
          "coord": [
            -1.0715999603271484,
            2.1784000396728516,
            1.4824999570846558
          ]
        },
        {
          "atom_index": 545,
          "name": "C",
          "element": "C",
          "coord": [
            -1.1277999877929688,
            2.310699939727783,
            1.5434999465942383
          ]
        },
        {
          "atom_index": 546,
          "name": "O",
          "element": "O",
          "coord": [
            -1.0920000076293945,
            2.417099952697754,
            1.4997999668121338
          ]
        },
        {
          "atom_index": 547,
          "name": "CB",
          "element": "C",
          "coord": [
            -0.930400013923645,
            2.1477999687194824,
            1.5283000469207764
          ]
        },
        {
          "atom_index": 548,
          "name": "CG1",
          "element": "C",
          "coord": [
            -0.9318000078201294,
            2.103100061416626,
            1.6730999946594238
          ]
        },
        {
          "atom_index": 549,
          "name": "CG2",
          "element": "C",
          "coord": [
            -0.8328999876976013,
            2.2620999813079834,
            1.4982999563217163
          ]
        },
        {
          "atom_index": 550,
          "name": "CD1",
          "element": "C",
          "coord": [
            -0.7893999814987183,
            2.059799909591675,
            1.7269999980926514
          ]
        }
      ]
    },
    {
      "id": "E:114",
      "chain": "E",
      "resseq": 114,
      "icode": "",
      "resname": "PRO",
      "hetflag": " ",
      "sasa": 3.387873411178589,
      "atoms": [
        {
          "atom_index": 551,
          "name": "N",
          "element": "N",
          "coord": [
            -1.2030999660491943,
            2.3017001152038574,
            1.6523000001907349
          ]
        },
        {
          "atom_index": 552,
          "name": "CA",
          "element": "C",
          "coord": [
            -1.2391999959945679,
            2.425800085067749,
            1.722000002861023
          ]
        },
        {
          "atom_index": 553,
          "name": "C",
          "element": "C",
          "coord": [
            -1.1166000366210938,
            2.495699882507324,
            1.7795000076293945
          ]
        },
        {
          "atom_index": 554,
          "name": "O",
          "element": "O",
          "coord": [
            -1.0211999416351318,
            2.4346001148223877,
            1.8215999603271484
          ]
        },
        {
          "atom_index": 555,
          "name": "CB",
          "element": "C",
          "coord": [
            -1.3274999856948853,
            2.3756000995635986,
            1.8375999927520752
          ]
        },
        {
          "atom_index": 556,
          "name": "CG",
          "element": "C",
          "coord": [
            -1.3868000507354736,
            2.248500108718872,
            1.7893999814987183
          ]
        },
        {
          "atom_index": 557,
          "name": "CD",
          "element": "C",
          "coord": [
            -1.270799994468689,
            2.184000015258789,
            1.711899995803833
          ]
        }
      ]
    },
    {
      "id": "E:115",
      "chain": "E",
      "resseq": 115,
      "icode": "",
      "resname": "LYS",
      "hetflag": " ",
      "sasa": 0.0,
      "atoms": [
        {
          "atom_index": 558,
          "name": "N",
          "element": "N",
          "coord": [
            -1.1187000274658203,
            2.6280999183654785,
            1.7683000564575195
          ]
        },
        {
          "atom_index": 559,
          "name": "CA",
          "element": "C",
          "coord": [
            -1.011299967765808,
            2.7184998989105225,
            1.811400055885315
          ]
        },
        {
          "atom_index": 560,
          "name": "C",
          "element": "C",
          "coord": [
            -1.0702999830245972,
            2.8150999546051025,
            1.9085999727249146
          ]
        },
        {
          "atom_index": 561,
          "name": "O",
          "element": "O",
          "coord": [
            -1.1051000356674194,
            2.927299976348877,
            1.8746000528335571
          ]
        },
        {
          "atom_index": 562,
          "name": "CB",
          "element": "C",
          "coord": [
            -0.9348000288009644,
            2.77839994430542,
            1.6953999996185303
          ]
        },
        {
          "atom_index": 563,
          "name": "CG",
          "element": "C",
          "coord": [
            -0.890500009059906,
            2.6735000610351562,
            1.5917999744415283
          ]
        },
        {
          "atom_index": 564,
          "name": "CD",
          "element": "C",
          "coord": [
            -0.8514000177383423,
            2.7330000400543213,
            1.460800051689148
          ]
        },
        {
          "atom_index": 565,
          "name": "CE",
          "element": "C",
          "coord": [
            -0.8148000240325928,
            2.6303999423980713,
            1.354599952697754
          ]
        },
        {
          "atom_index": 566,
          "name": "NZ",
          "element": "N",
          "coord": [
            -0.9366000294685364,
            2.556999921798706,
            1.3056000471115112
          ]
        }
      ]
    },
    {
      "id": "E:116",
      "chain": "E",
      "resseq": 116,
      "icode": "",
      "resname": "ASP",
      "hetflag": " ",
      "sasa": 0.5990673303604126,
      "atoms": [
        {
          "atom_index": 567,
          "name": "N",
          "element": "N",
          "coord": [
            -1.0959999561309814,
            2.7701001167297363,
            2.0292999744415283
          ]
        },
        {
          "atom_index": 568,
          "name": "CA",
          "element": "C",
          "coord": [
            -1.170199990272522,
            2.8487000465393066,
            2.127000093460083
          ]
        },
        {
          "atom_index": 569,
          "name": "C",
          "element": "C",
          "coord": [
            -1.1007000207901,
            2.976799964904785,
            2.1684999465942383
          ]
        },
        {
          "atom_index": 570,
          "name": "O",
          "element": "O",
          "coord": [
            -0.9750000238418579,
            2.969899892807007,
            2.1900999546051025
          ]
        },
        {
          "atom_index": 571,
          "name": "CB",
          "element": "C",
          "coord": [
            -1.1963000297546387,
            2.7555999755859375,
            2.2486000061035156
          ]
        },
        {
          "atom_index": 572,
          "name": "CG",
          "element": "C",
          "coord": [
            -1.2731000185012817,
            2.8189001083374023,
            2.359100103378296
          ]
        },
        {
          "atom_index": 573,
          "name": "OD1",
          "element": "O",
          "coord": [
            -1.2158000469207764,
            2.841099977493286,
            2.46589994430542
          ]
        },
        {
          "atom_index": 574,
          "name": "OD2",
          "element": "O",
          "coord": [
            -1.3904000520706177,
            2.846299886703491,
            2.336899995803833
          ]
        }
      ]
    },
    {
      "id": "E:117",
      "chain": "E",
      "resseq": 117,
      "icode": "",
      "resname": "GLY",
      "hetflag": " ",
      "sasa": 0.0,
      "atoms": [
        {
          "atom_index": 575,
          "name": "N",
          "element": "N",
          "coord": [
            -1.1750999689102173,
            3.0739998817443848,
            2.2002999782562256
          ]
        },
        {
          "atom_index": 576,
          "name": "CA",
          "element": "C",
          "coord": [
            -1.13100004196167,
            3.204200029373169,
            2.2381999492645264
          ]
        },
        {
          "atom_index": 577,
          "name": "C",
          "element": "C",
          "coord": [
            -1.1340999603271484,
            3.235100030899048,
            2.387700080871582
          ]
        },
        {
          "atom_index": 578,
          "name": "O",
          "element": "O",
          "coord": [
            -1.104599952697754,
            3.346100091934204,
            2.4291000366210938
          ]
        }
      ]
    },
    {
      "id": "E:118",
      "chain": "E",
      "resseq": 118,
      "icode": "",
      "resname": "THR",
      "hetflag": " ",
      "sasa": 0.19359277188777924,
      "atoms": [
        {
          "atom_index": 579,
          "name": "N",
          "element": "N",
          "coord": [
            -1.1611000299453735,
            3.131700038909912,
            2.469099998474121
          ]
        },
        {
          "atom_index": 580,
          "name": "CA",
          "element": "C",
          "coord": [
            -1.1715999841690063,
            3.1486001014709473,
            2.612499952316284
          ]
        },
        {
          "atom_index": 581,
          "name": "C",
          "element": "C",
          "coord": [
            -1.058500051498413,
            3.0729000568389893,
            2.6786999702453613
          ]
        },
        {
          "atom_index": 582,
          "name": "O",
          "element": "O",
          "coord": [
            -1.0078999996185303,
            2.974400043487549,
            2.623500108718872
          ]
        },
        {
          "atom_index": 583,
          "name": "CB",
          "element": "C",
          "coord": [
            -1.305400013923645,
            3.1003000736236572,
            2.6677000522613525
          ]
        },
        {
          "atom_index": 584,
          "name": "CG2",
          "element": "C",
          "coord": [
            -1.4292000532150269,
            3.170799970626831,
            2.6019999980926514
          ]
        },
        {
          "atom_index": 585,
          "name": "OG1",
          "element": "O",
          "coord": [
            -1.3193000555038452,
            2.9626998901367188,
            2.647900104522705
          ]
        }
      ]
    },
    {
      "id": "E:119",
      "chain": "E",
      "resseq": 119,
      "icode": "",
      "resname": "VAL",
      "hetflag": " ",
      "sasa": 0.0,
      "atoms": [
        {
          "atom_index": 586,
          "name": "N",
          "element": "N",
          "coord": [
            -1.023300051689148,
            3.11299991607666,
            2.8020999431610107
          ]
        },
        {
          "atom_index": 587,
          "name": "CA",
          "element": "C",
          "coord": [
            -0.9258999824523926,
            3.0380001068115234,
            2.8833000659942627
          ]
        },
        {
          "atom_index": 588,
          "name": "C",
          "element": "C",
          "coord": [
            -0.998199999332428,
            2.993000030517578,
            3.0088000297546387
          ]
        },
        {
          "atom_index": 589,
          "name": "O",
          "element": "O",
          "coord": [
            -1.0397000312805176,
            3.081199884414673,
            3.0917000770568848
          ]
        },
        {
          "atom_index": 590,
          "name": "CB",
          "element": "C",
          "coord": [
            -0.7958999872207642,
            3.109299898147583,
            2.9031999111175537
          ]
        },
        {
          "atom_index": 591,
          "name": "CG1",
          "element": "C",
          "coord": [
            -0.7009999752044678,
            3.0215001106262207,
            2.9934000968933105
          ]
        },
        {
          "atom_index": 592,
          "name": "CG2",
          "element": "C",
          "coord": [
            -0.7321000099182129,
            3.1417999267578125,
            2.7648000717163086
          ]
        }
      ]
    },
    {
      "id": "E:120",
      "chain": "E",
      "resseq": 120,
      "icode": "",
      "resname": "GLY",
      "hetflag": " ",
      "sasa": 0.0,
      "atoms": [
        {
          "atom_index": 593,
          "name": "N",
          "element": "N",
          "coord": [
            -1.0252000093460083,
            2.8594000339508057,
            3.0237998962402344
          ]
        },
        {
          "atom_index": 594,
          "name": "CA",
          "element": "C",
          "coord": [
            -1.1109999418258667,
            2.816200017929077,
            3.128999948501587
          ]
        },
        {
          "atom_index": 595,
          "name": "C",
          "element": "C",
          "coord": [
            -1.2395000457763672,
            2.8901000022888184,
            3.07669997215271
          ]
        },
        {
          "atom_index": 596,
          "name": "O",
          "element": "O",
          "coord": [
            -1.269700050354004,
            2.895900011062622,
            2.952899932861328
          ]
        }
      ]
    },
    {
      "id": "E:121",
      "chain": "E",
      "resseq": 121,
      "icode": "",
      "resname": "GLY",
      "hetflag": " ",
      "sasa": 4.699371337890625,
      "atoms": [
        {
          "atom_index": 597,
          "name": "N",
          "element": "N",
          "coord": [
            -1.3214999437332153,
            2.9453999996185303,
            3.1679999828338623
          ]
        },
        {
          "atom_index": 598,
          "name": "CA",
          "element": "C",
          "coord": [
            -1.4391000270843506,
            3.018699884414673,
            3.1164000034332275
          ]
        },
        {
          "atom_index": 599,
          "name": "C",
          "element": "C",
          "coord": [
            -1.419700026512146,
            3.1570000648498535,
            3.072700023651123
          ]
        },
        {
          "atom_index": 600,
          "name": "O",
          "element": "O",
          "coord": [
            -1.510699987411499,
            3.219399929046631,
            3.0295000076293945
          ]
        }
      ]
    },
    {
      "id": "E:122",
      "chain": "E",
      "resseq": 122,
      "icode": "",
      "resname": "GLN",
      "hetflag": " ",
      "sasa": 1.1711193323135376,
      "atoms": [
        {
          "atom_index": 601,
          "name": "N",
          "element": "N",
          "coord": [
            -1.2968000173568726,
            3.204400062561035,
            3.070199966430664
          ]
        },
        {
          "atom_index": 602,
          "name": "CA",
          "element": "C",
          "coord": [
            -1.2717000246047974,
            3.350800037384033,
            3.0594000816345215
          ]
        },
        {
          "atom_index": 603,
          "name": "C",
          "element": "C",
          "coord": [
            -1.2496999502182007,
            3.399899959564209,
            2.907900094985962
          ]
        },
        {
          "atom_index": 604,
          "name": "O",
          "element": "O",
          "coord": [
            -1.154099941253662,
            3.347599983215332,
            2.8459999561309814
          ]
        },
        {
          "atom_index": 605,
          "name": "CB",
          "element": "C",
          "coord": [
            -1.1464999914169312,
            3.376499891281128,
            3.147700071334839
          ]
        },
        {
          "atom_index": 606,
          "name": "CG",
          "element": "C",
          "coord": [
            -1.0944000482559204,
            3.5190999507904053,
            3.153700113296509
          ]
        },
        {
          "atom_index": 607,
          "name": "CD",
          "element": "C",
          "coord": [
            -1.1973999738693237,
            3.6105000972747803,
            3.206700086593628
          ]
        },
        {
          "atom_index": 608,
          "name": "NE2",
          "element": "N",
          "coord": [
            -1.225100040435791,
            3.5922999382019043,
            3.330199956893921
          ]
        },
        {
          "atom_index": 609,
          "name": "OE1",
          "element": "O",
          "coord": [
            -1.2618999481201172,
            3.6905999183654785,
            3.1352999210357666
          ]
        }
      ]
    },
    {
      "id": "E:123",
      "chain": "E",
      "resseq": 123,
      "icode": "",
      "resname": "ASP",
      "hetflag": " ",
      "sasa": 2.490858793258667,
      "atoms": [
        {
          "atom_index": 610,
          "name": "N",
          "element": "N",
          "coord": [
            -1.3309999704360962,
            3.493299961090088,
            2.8522000312805176
          ]
        },
        {
          "atom_index": 611,
          "name": "CA",
          "element": "C",
          "coord": [
            -1.3009999990463257,
            3.545799970626831,
            2.715100049972534
          ]
        },
        {
          "atom_index": 612,
          "name": "C",
          "element": "C",
          "coord": [
            -1.1676000356674194,
            3.6191000938415527,
            2.726900100708008
          ]
        },
        {
          "atom_index": 613,
          "name": "O",
          "element": "O",
          "coord": [
            -1.155500054359436,
            3.6835999488830566,
            2.8310000896453857
          ]
        },
        {
          "atom_index": 614,
          "name": "CB",
          "element": "C",
          "coord": [
            -1.4174000024795532,
            3.628000020980835,
            2.6540000438690186
          ]
        },
        {
          "atom_index": 615,
          "name": "CG",
          "element": "C",
          "coord": [
            -1.4226000308990479,
            3.632499933242798,
            2.4916000366210938
          ]
        },
        {
          "atom_index": 616,
          "name": "OD1",
          "element": "O",
          "coord": [
            -1.3265999555587769,
            3.5936999320983887,
            2.413800001144409
          ]
        },
        {
          "atom_index": 617,
          "name": "OD2",
          "element": "O",
          "coord": [
            -1.517300009727478,
            3.6981000900268555,
            2.437999963760376
          ]
        }
      ]
    },
    {
      "id": "E:124",
      "chain": "E",
      "resseq": 124,
      "icode": "",
      "resname": "ILE",
      "hetflag": " ",
      "sasa": 0.0,
      "atoms": [
        {
          "atom_index": 618,
          "name": "N",
          "element": "N",
          "coord": [
            -1.0795999765396118,
            3.6191000938415527,
            2.6194000244140625
          ]
        },
        {
          "atom_index": 619,
          "name": "CA",
          "element": "C",
          "coord": [
            -0.9599999785423279,
            3.698499917984009,
            2.618000030517578
          ]
        },
        {
          "atom_index": 620,
          "name": "C",
          "element": "C",
          "coord": [
            -0.9598000049591064,
            3.7848000526428223,
            2.493499994277954
          ]
        },
        {
          "atom_index": 621,
          "name": "O",
          "element": "O",
          "coord": [
            -0.9200000166893005,
            3.7411000728607178,
            2.3857998847961426
          ]
        },
        {
          "atom_index": 622,
          "name": "CB",
          "element": "C",
          "coord": [
            -0.8440999984741211,
            3.6084001064300537,
            2.6145999431610107
          ]
        },
        {
          "atom_index": 623,
          "name": "CG1",
          "element": "C",
          "coord": [
            -0.8446999788284302,
            3.504499912261963,
            2.733099937438965
          ]
        },
        {
          "atom_index": 624,
          "name": "CG2",
          "element": "C",
          "coord": [
            -0.7135000228881836,
            3.6903998851776123,
            2.6180999279022217
          ]
        },
        {
          "atom_index": 625,
          "name": "CD1",
          "element": "C",
          "coord": [
            -0.8310999870300293,
            3.575700044631958,
            2.8650999069213867
          ]
        }
      ]
    },
    {
      "id": "E:125",
      "chain": "E",
      "resseq": 125,
      "icode": "",
      "resname": "THR",
      "hetflag": " ",
      "sasa": 1.5274096727371216,
      "atoms": [
        {
          "atom_index": 626,
          "name": "N",
          "element": "N",
          "coord": [
            -0.9783999919891357,
            3.9117000102996826,
            2.513700008392334
          ]
        },
        {
          "atom_index": 627,
          "name": "CA",
          "element": "C",
          "coord": [
            -1.007599949836731,
            3.998800039291382,
            2.3970000743865967
          ]
        },
        {
          "atom_index": 628,
          "name": "C",
          "element": "C",
          "coord": [
            -0.9060999751091003,
            4.104899883270264,
            2.3759000301361084
          ]
        },
        {
          "atom_index": 629,
          "name": "O",
          "element": "O",
          "coord": [
            -0.9133999943733215,
            4.171599864959717,
            2.2708001136779785
          ]
        },
        {
          "atom_index": 630,
          "name": "CB",
          "element": "C",
          "coord": [
            -1.1424000263214111,
            4.061200141906738,
            2.4058001041412354
          ]
        },
        {
          "atom_index": 631,
          "name": "CG2",
          "element": "C",
          "coord": [
            -1.2556999921798706,
            3.9570000171661377,
            2.401900053024292
          ]
        },
        {
          "atom_index": 632,
          "name": "OG1",
          "element": "O",
          "coord": [
            -1.1509000062942505,
            4.133800029754639,
            2.5292999744415283
          ]
        }
      ]
    },
    {
      "id": "E:126",
      "chain": "E",
      "resseq": 126,
      "icode": "",
      "resname": "SER",
      "hetflag": " ",
      "sasa": 1.5120631456375122,
      "atoms": [
        {
          "atom_index": 633,
          "name": "N",
          "element": "N",
          "coord": [
            -0.8102999925613403,
            4.129499912261963,
            2.463200092315674
          ]
        },
        {
          "atom_index": 634,
          "name": "CA",
          "element": "C",
          "coord": [
            -0.7106000185012817,
            4.228099822998047,
            2.44569993019104
          ]
        },
        {
          "atom_index": 635,
          "name": "C",
          "element": "C",
          "coord": [
            -0.5827000141143799,
            4.185299873352051,
            2.515700101852417
          ]
        },
        {
          "atom_index": 636,
          "name": "O",
          "element": "O",
          "coord": [
            -0.5896999835968018,
            4.085899829864502,
            2.59089994430542
          ]
        },
        {
          "atom_index": 637,
          "name": "CB",
          "element": "C",
          "coord": [
            -0.7542999982833862,
            4.364999771118164,
            2.496999979019165
          ]
        },
        {
          "atom_index": 638,
          "name": "OG",
          "element": "O",
          "coord": [
            -0.7698000073432922,
            4.366300106048584,
            2.634399890899658
          ]
        }
      ]
    },
    {
      "id": "E:127",
      "chain": "E",
      "resseq": 127,
      "icode": "",
      "resname": "ALA",
      "hetflag": " ",
      "sasa": 0.4098881483078003,
      "atoms": [
        {
          "atom_index": 639,
          "name": "N",
          "element": "N",
          "coord": [
            -0.475600004196167,
            4.259099960327148,
            2.5028998851776123
          ]
        },
        {
          "atom_index": 640,
          "name": "CA",
          "element": "C",
          "coord": [
            -0.34850001335144043,
            4.238900184631348,
            2.5727999210357666
          ]
        },
        {
          "atom_index": 641,
          "name": "C",
          "element": "C",
          "coord": [
            -0.31839999556541443,
            4.359499931335449,
            2.653700113296509
          ]
        },
        {
          "atom_index": 642,
          "name": "O",
          "element": "O",
          "coord": [
            -0.3587999939918518,
            4.470699787139893,
            2.617300033569336
          ]
        },
        {
          "atom_index": 643,
          "name": "CB",
          "element": "C",
          "coord": [
            -0.23899999260902405,
            4.2052001953125,
            2.4755001068115234
          ]
        }
      ]
    },
    {
      "id": "E:128",
      "chain": "E",
      "resseq": 128,
      "icode": "",
      "resname": "ALA",
      "hetflag": " ",
      "sasa": 0.03226546198129654,
      "atoms": [
        {
          "atom_index": 644,
          "name": "N",
          "element": "N",
          "coord": [
            -0.24539999663829803,
            4.342199802398682,
            2.7613000869750977
          ]
        },
        {
          "atom_index": 645,
          "name": "CA",
          "element": "C",
          "coord": [
            -0.1965000033378601,
            4.4506001472473145,
            2.843600034713745
          ]
        },
        {
          "atom_index": 646,
          "name": "C",
          "element": "C",
          "coord": [
            -0.05400000140070915,
            4.423799991607666,
            2.896399974822998
          ]
        },
        {
          "atom_index": 647,
          "name": "O",
          "element": "O",
          "coord": [
            -0.01899999938905239,
            4.309299945831299,
            2.9052000045776367
          ]
        },
        {
          "atom_index": 648,
          "name": "CB",
          "element": "C",
          "coord": [
            -0.2973000109195709,
            4.470799922943115,
            2.960599899291992
          ]
        }
      ]
    },
    {
      "id": "E:129",
      "chain": "E",
      "resseq": 129,
      "icode": "",
      "resname": "ASN",
      "hetflag": " ",
      "sasa": 2.342238664627075,
      "atoms": [
        {
          "atom_index": 649,
          "name": "N",
          "element": "N",
          "coord": [
            0.012500000186264515,
            4.5304999351501465,
            2.9465999603271484
          ]
        },
        {
          "atom_index": 650,
          "name": "CA",
          "element": "C",
          "coord": [
            0.14560000598430634,
            4.507800102233887,
            3.0165998935699463
          ]
        },
        {
          "atom_index": 651,
          "name": "C",
          "element": "C",
          "coord": [
            0.1137000024318695,
            4.4679999351501465,
            3.1628000736236572
          ]
        },
        {
          "atom_index": 652,
          "name": "O",
          "element": "O",
          "coord": [
            0.02539999969303608,
            4.5229997634887695,
            3.2204999923706055
          ]
        },
        {
          "atom_index": 653,
          "name": "CB",
          "element": "C",
          "coord": [
            0.23960000276565552,
            4.6315999031066895,
            3.0067999362945557
          ]
        },
        {
          "atom_index": 654,
          "name": "CG",
          "element": "C",
          "coord": [
            0.3138999938964844,
            4.636899948120117,
            2.8652000427246094
          ]
        },
        {
          "atom_index": 655,
          "name": "ND2",
          "element": "N",
          "coord": [
            0.37209999561309814,
            4.755799770355225,
            2.8285000324249268
          ]
        },
        {
          "atom_index": 656,
          "name": "OD1",
          "element": "O",
          "coord": [
            0.3160000145435333,
            4.529799938201904,
            2.7899999618530273
          ]
        }
      ]
    },
    {
      "id": "E:130",
      "chain": "E",
      "resseq": 130,
      "icode": "",
      "resname": "ALA",
      "hetflag": " ",
      "sasa": 0.0,
      "atoms": [
        {
          "atom_index": 657,
          "name": "N",
          "element": "N",
          "coord": [
            0.19709999859333038,
            4.386199951171875,
            3.2126998901367188
          ]
        },
        {
          "atom_index": 658,
          "name": "CA",
          "element": "C",
          "coord": [
            0.19990000128746033,
            4.354899883270264,
            3.35479998588562
          ]
        },
        {
          "atom_index": 659,
          "name": "C",
          "element": "C",
          "coord": [
            0.23899999260902405,
            4.4781999588012695,
            3.436300039291382
          ]
        },
        {
          "atom_index": 660,
          "name": "O",
          "element": "O",
          "coord": [
            0.3131999969482422,
            4.56279993057251,
            3.3922998905181885
          ]
        },
        {
          "atom_index": 661,
          "name": "CB",
          "element": "C",
          "coord": [
            0.2924000024795532,
            4.245999813079834,
            3.380000114440918
          ]
        }
      ]
    },
    {
      "id": "E:131",
      "chain": "E",
      "resseq": 131,
      "icode": "",
      "resname": "THR",
      "hetflag": " ",
      "sasa": 2.384701728820801,
      "atoms": [
        {
          "atom_index": 662,
          "name": "N",
          "element": "N",
          "coord": [
            0.18790000677108765,
            4.483500003814697,
            3.559000015258789
          ]
        },
        {
          "atom_index": 663,
          "name": "CA",
          "element": "C",
          "coord": [
            0.22779999673366547,
            4.574999809265137,
            3.6591999530792236
          ]
        },
        {
          "atom_index": 664,
          "name": "C",
          "element": "C",
          "coord": [
            0.2506999969482422,
            4.502900123596191,
            3.7916998863220215
          ]
        },
        {
          "atom_index": 665,
          "name": "O",
          "element": "O",
          "coord": [
            0.1882999986410141,
            4.397500038146973,
            3.8138999938964844
          ]
        },
        {
          "atom_index": 666,
          "name": "CB",
          "element": "C",
          "coord": [
            0.12690000236034393,
            4.690899848937988,
            3.682300090789795
          ]
        },
        {
          "atom_index": 667,
          "name": "CG2",
          "element": "C",
          "coord": [
            0.10620000213384628,
            4.776299953460693,
            3.553100109100342
          ]
        },
        {
          "atom_index": 668,
          "name": "OG1",
          "element": "O",
          "coord": [
            0.0034000000450760126,
            4.632299900054932,
            3.715399980545044
          ]
        }
      ]
    },
    {
      "id": "E:132",
      "chain": "E",
      "resseq": 132,
      "icode": "",
      "resname": "VAL",
      "hetflag": " ",
      "sasa": 4.7693023681640625,
      "atoms": [
        {
          "atom_index": 669,
          "name": "N",
          "element": "N",
          "coord": [
            0.34380000829696655,
            4.551300048828125,
            3.8740999698638916
          ]
        },
        {
          "atom_index": 670,
          "name": "CA",
          "element": "C",
          "coord": [
            0.37290000915527344,
            4.4878997802734375,
            3.998199939727783
          ]
        },
        {
          "atom_index": 671,
          "name": "C",
          "element": "C",
          "coord": [
            0.24699999392032623,
            4.486199855804443,
            4.0817999839782715
          ]
        },
        {
          "atom_index": 672,
          "name": "O",
          "element": "O",
          "coord": [
            0.1818999946117401,
            4.588799953460693,
            4.103400230407715
          ]
        },
        {
          "atom_index": 673,
          "name": "CB",
          "element": "C",
          "coord": [
            0.4903999865055084,
            4.549900054931641,
            4.068600177764893
          ]
        },
        {
          "atom_index": 674,
          "name": "CG1",
          "element": "C",
          "coord": [
            0.5027999877929688,
            4.48360013961792,
            4.206399917602539
          ]
        },
        {
          "atom_index": 675,
          "name": "CG2",
          "element": "C",
          "coord": [
            0.6195999979972839,
            4.531199932098389,
            3.9814000129699707
          ]
        }
      ]
    },
    {
      "id": "E:133",
      "chain": "E",
      "resseq": 133,
      "icode": "",
      "resname": "GLY",
      "hetflag": " ",
      "sasa": 1.5237317085266113,
      "atoms": [
        {
          "atom_index": 676,
          "name": "N",
          "element": "N",
          "coord": [
            0.21250000596046448,
            4.370500087738037,
            4.133800029754639
          ]
        },
        {
          "atom_index": 677,
          "name": "CA",
          "element": "C",
          "coord": [
            0.0925000011920929,
            4.351799964904785,
            4.209799766540527
          ]
        },
        {
          "atom_index": 678,
          "name": "C",
          "element": "C",
          "coord": [
            -0.03020000085234642,
            4.307199954986572,
            4.132800102233887
          ]
        },
        {
          "atom_index": 679,
          "name": "O",
          "element": "O",
          "coord": [
            -0.13199999928474426,
            4.27209997177124,
            4.1946001052856445
          ]
        }
      ]
    },
    {
      "id": "E:134",
      "chain": "E",
      "resseq": 134,
      "icode": "",
      "resname": "MET",
      "hetflag": " ",
      "sasa": 0.0,
      "atoms": [
        {
          "atom_index": 680,
          "name": "N",
          "element": "N",
          "coord": [
            -0.023900000378489494,
            4.309800148010254,
            4.001200199127197
          ]
        },
        {
          "atom_index": 681,
          "name": "CA",
          "element": "C",
          "coord": [
            -0.14090000092983246,
            4.266300201416016,
            3.9286999702453613
          ]
        },
        {
          "atom_index": 682,
          "name": "C",
          "element": "C",
          "coord": [
            -0.17640000581741333,
            4.116199970245361,
            3.9567999839782715
          ]
        },
        {
          "atom_index": 683,
          "name": "O",
          "element": "O",
          "coord": [
            -0.08820000290870667,
            4.031300067901611,
            3.9670000076293945
          ]
        },
        {
          "atom_index": 684,
          "name": "CB",
          "element": "C",
          "coord": [
            -0.10379999876022339,
            4.278200149536133,
            3.7767999172210693
          ]
        },
        {
          "atom_index": 685,
          "name": "CG",
          "element": "C",
          "coord": [
            -0.21969999372959137,
            4.230400085449219,
            3.6839001178741455
          ]
        },
        {
          "atom_index": 686,
          "name": "SD",
          "element": "S",
          "coord": [
            -0.16899999976158142,
            4.23330020904541,
            3.508699893951416
          ]
        },
        {
          "atom_index": 687,
          "name": "CE",
          "element": "C",
          "coord": [
            -0.19709999859333038,
            4.411399841308594,
            3.464400053024292
          ]
        }
      ]
    },
    {
      "id": "E:135",
      "chain": "E",
      "resseq": 135,
      "icode": "",
      "resname": "ALA",
      "hetflag": " ",
      "sasa": 1.806865930557251,
      "atoms": [
        {
          "atom_index": 688,
          "name": "N",
          "element": "N",
          "coord": [
            -0.3043000102043152,
            4.092599868774414,
            3.969899892807007
          ]
        },
        {
          "atom_index": 689,
          "name": "CA",
          "element": "C",
          "coord": [
            -0.3528999984264374,
            3.9560999870300293,
            3.99399995803833
          ]
        },
        {
          "atom_index": 690,
          "name": "C",
          "element": "C",
          "coord": [
            -0.3580999970436096,
            3.881500005722046,
            3.862299919128418
          ]
        },
        {
          "atom_index": 691,
          "name": "O",
          "element": "O",
          "coord": [
            -0.41260001063346863,
            3.935699939727783,
            3.76419997215271
          ]
        },
        {
          "atom_index": 692,
          "name": "CB",
          "element": "C",
          "coord": [
            -0.4902999997138977,
            3.9577999114990234,
            4.052499771118164
          ]
        }
      ]
    },
    {
      "id": "E:136",
      "chain": "E",
      "resseq": 136,
      "icode": "",
      "resname": "VAL",
      "hetflag": " ",
      "sasa": 0.0,
      "atoms": [
        {
          "atom_index": 693,
          "name": "N",
          "element": "N",
          "coord": [
            -0.3012999892234802,
            3.7655999660491943,
            3.85479998588562
          ]
        },
        {
          "atom_index": 694,
          "name": "CA",
          "element": "C",
          "coord": [
            -0.2842999994754791,
            3.6933999061584473,
            3.7321999073028564
          ]
        },
        {
          "atom_index": 695,
          "name": "C",
          "element": "C",
          "coord": [
            -0.3124000132083893,
            3.5460000038146973,
            3.751499891281128
          ]
        },
        {
          "atom_index": 696,
          "name": "O",
          "element": "O",
          "coord": [
            -0.29739999771118164,
            3.4935998916625977,
            3.8582000732421875
          ]
        },
        {
          "atom_index": 697,
          "name": "CB",
          "element": "C",
          "coord": [
            -0.14319999516010284,
            3.710700035095215,
            3.669100046157837
          ]
        },
        {
          "atom_index": 698,
          "name": "CG1",
          "element": "C",
          "coord": [
            -0.13040000200271606,
            3.8564000129699707,
            3.6113998889923096
          ]
        },
        {
          "atom_index": 699,
          "name": "CG2",
          "element": "C",
          "coord": [
            -0.031300000846385956,
            3.678499937057495,
            3.7679998874664307
          ]
        }
      ]
    },
    {
      "id": "E:137",
      "chain": "E",
      "resseq": 137,
      "icode": "",
      "resname": "THR",
      "hetflag": " ",
      "sasa": 0.0,
      "atoms": [
        {
          "atom_index": 700,
          "name": "N",
          "element": "N",
          "coord": [
            -0.36239999532699585,
            3.480299949645996,
            3.6410000324249268
          ]
        },
        {
          "atom_index": 701,
          "name": "CA",
          "element": "C",
          "coord": [
            -0.3873000144958496,
            3.339900016784668,
            3.63700008392334
          ]
        },
        {
          "atom_index": 702,
          "name": "C",
          "element": "C",
          "coord": [
            -0.31769999861717224,
            3.2748000621795654,
            3.520699977874756
          ]
        },
        {
          "atom_index": 703,
          "name": "O",
          "element": "O",
          "coord": [
            -0.31119999289512634,
            3.335200071334839,
            3.413599967956543
          ]
        },
        {
          "atom_index": 704,
          "name": "CB",
          "element": "C",
          "coord": [
            -0.5317999720573425,
            3.3141000270843506,
            3.629300117492676
          ]
        },
        {
          "atom_index": 705,
          "name": "CG2",
          "element": "C",
          "coord": [
            -0.5717999935150146,
            3.170099973678589,
            3.6171998977661133
          ]
        },
        {
          "atom_index": 706,
          "name": "OG1",
          "element": "O",
          "coord": [
            -0.5983999967575073,
            3.368299961090088,
            3.746500015258789
          ]
        }
      ]
    },
    {
      "id": "E:138",
      "chain": "E",
      "resseq": 138,
      "icode": "",
      "resname": "ARG",
      "hetflag": " ",
      "sasa": 0.0,
      "atoms": [
        {
          "atom_index": 707,
          "name": "N",
          "element": "N",
          "coord": [
            -0.25519999861717224,
            3.160399913787842,
            3.5452001094818115
          ]
        },
        {
          "atom_index": 708,
          "name": "CA",
          "element": "C",
          "coord": [
            -0.1906999945640564,
            3.081399917602539,
            3.4410998821258545
          ]
        },
        {
          "atom_index": 709,
          "name": "C",
          "element": "C",
          "coord": [
            -0.26669999957084656,
            2.954200029373169,
            3.421999931335449
          ]
        },
        {
          "atom_index": 710,
          "name": "O",
          "element": "O",
          "coord": [
            -0.3199999928474426,
            2.8945999145507812,
            3.5169999599456787
          ]
        },
        {
          "atom_index": 711,
          "name": "CB",
          "element": "C",
          "coord": [
            -0.04639999940991402,
            3.046299934387207,
            3.4881999492645264
          ]
        },
        {
          "atom_index": 712,
          "name": "CG",
          "element": "C",
          "coord": [
            0.036400001496076584,
            2.9584999084472656,
            3.39490008354187
          ]
        },
        {
          "atom_index": 713,
          "name": "CD",
          "element": "C",
          "coord": [
            0.16060000658035278,
            2.898900032043457,
            3.451900005340576
          ]
        },
        {
          "atom_index": 714,
          "name": "NE",
          "element": "N",
          "coord": [
            0.133200004696846,
            2.813800096511841,
            3.5664000511169434
          ]
        },
        {
          "atom_index": 715,
          "name": "CZ",
          "element": "C",
          "coord": [
            0.07259999960660934,
            2.694000005722046,
            3.5660998821258545
          ]
        },
        {
          "atom_index": 716,
          "name": "NH1",
          "element": "N",
          "coord": [
            0.030500000342726707,
            2.6394999027252197,
            3.4553000926971436
          ]
        },
        {
          "atom_index": 717,
          "name": "NH2",
          "element": "N",
          "coord": [
            0.04529999941587448,
            2.6389000415802,
            3.679800033569336
          ]
        }
      ]
    },
    {
      "id": "E:139",
      "chain": "E",
      "resseq": 139,
      "icode": "",
      "resname": "ARG",
      "hetflag": " ",
      "sasa": 1.2977267503738403,
      "atoms": [
        {
          "atom_index": 718,
          "name": "N",
          "element": "N",
          "coord": [
            -0.2703999876976013,
            2.9047999382019043,
            3.295799970626831
          ]
        },
        {
          "atom_index": 719,
          "name": "CA",
          "element": "C",
          "coord": [
            -0.3203999996185303,
            2.7676000595092773,
            3.2685000896453857
          ]
        },
        {
          "atom_index": 720,
          "name": "C",
          "element": "C",
          "coord": [
            -0.21160000562667847,
            2.696199893951416,
            3.1903998851776123
          ]
        },
        {
          "atom_index": 721,
          "name": "O",
          "element": "O",
          "coord": [
            -0.15360000729560852,
            2.7527999877929688,
            3.0985000133514404
          ]
        },
        {
          "atom_index": 722,
          "name": "CB",
          "element": "C",
          "coord": [
            -0.45350000262260437,
            2.7713000774383545,
            3.1982998847961426
          ]
        },
        {
          "atom_index": 723,
          "name": "CG",
          "element": "C",
          "coord": [
            -0.5152999758720398,
            2.6324000358581543,
            3.1893999576568604
          ]
        },
        {
          "atom_index": 724,
          "name": "CD",
          "element": "C",
          "coord": [
            -0.6488000154495239,
            2.645400047302246,
            3.125699996948242
          ]
        },
        {
          "atom_index": 725,
          "name": "NE",
          "element": "N",
          "coord": [
            -0.7239000201225281,
            2.5220000743865967,
            3.1308000087738037
          ]
        },
        {
          "atom_index": 726,
          "name": "CZ",
          "element": "C",
          "coord": [
            -0.7461000084877014,
            2.448699951171875,
            3.023900032043457
          ]
        },
        {
          "atom_index": 727,
          "name": "NH1",
          "element": "N",
          "coord": [
            -0.7035999894142151,
            2.483599901199341,
            2.9022998809814453
          ]
        },
        {
          "atom_index": 728,
          "name": "NH2",
          "element": "N",
          "coord": [
            -0.8083000183105469,
            2.334700107574463,
            3.04010009765625
          ]
        }
      ]
    },
    {
      "id": "E:140",
      "chain": "E",
      "resseq": 140,
      "icode": "",
      "resname": "GLY",
      "hetflag": " ",
      "sasa": 0.0,
      "atoms": [
        {
          "atom_index": 729,
          "name": "N",
          "element": "N",
          "coord": [
            -0.193900004029274,
            2.5687999725341797,
            3.2214999198913574
          ]
        },
        {
          "atom_index": 730,
          "name": "CA",
          "element": "C",
          "coord": [
            -0.10419999808073044,
            2.48799991607666,
            3.1389000415802
          ]
        },
        {
          "atom_index": 731,
          "name": "C",
          "element": "C",
          "coord": [
            -0.1451999992132187,
            2.338900089263916,
            3.1463000774383545
          ]
        },
        {
          "atom_index": 732,
          "name": "O",
          "element": "O",
          "coord": [
            -0.2337999939918518,
            2.301300048828125,
            3.224100112915039
          ]
        }
      ]
    },
    {
      "id": "E:141",
      "chain": "E",
      "resseq": 141,
      "icode": "",
      "resname": "SER",
      "hetflag": " ",
      "sasa": 0.0,
      "atoms": [
        {
          "atom_index": 733,
          "name": "N",
          "element": "N",
          "coord": [
            -0.08070000261068344,
            2.2574000358581543,
            3.0632998943328857
          ]
        },
        {
          "atom_index": 734,
          "name": "CA",
          "element": "C",
          "coord": [
            -0.12960000336170197,
            2.126300096511841,
            3.0394999980926514
          ]
        },
        {
          "atom_index": 735,
          "name": "C",
          "element": "C",
          "coord": [
            -0.07410000264644623,
            2.0274999141693115,
            3.13919997215271
          ]
        },
        {
          "atom_index": 736,
          "name": "O",
          "element": "O",
          "coord": [
            -0.1185000017285347,
            1.9115999937057495,
            3.1463000774383545
          ]
        },
        {
          "atom_index": 737,
          "name": "CB",
          "element": "C",
          "coord": [
            -0.10459999740123749,
            2.0833001136779785,
            2.8931000232696533
          ]
        },
        {
          "atom_index": 738,
          "name": "OG",
          "element": "O",
          "coord": [
            0.030899999663233757,
            2.0655999183654785,
            2.866300106048584
          ]
        }
      ]
    },
    {
      "id": "E:142",
      "chain": "E",
      "resseq": 142,
      "icode": "",
      "resname": "THR",
      "hetflag": " ",
      "sasa": 0.945895791053772,
      "atoms": [
        {
          "atom_index": 739,
          "name": "N",
          "element": "N",
          "coord": [
            0.0284000001847744,
            2.0625998973846436,
            3.2177000045776367
          ]
        },
        {
          "atom_index": 740,
          "name": "CA",
          "element": "C",
          "coord": [
            0.07559999823570251,
            1.9780000448226929,
            3.327899932861328
          ]
        },
        {
          "atom_index": 741,
          "name": "C",
          "element": "C",
          "coord": [
            -0.0035000001080334187,
            2.003200054168701,
            3.455899953842163
          ]
        },
        {
          "atom_index": 742,
          "name": "O",
          "element": "O",
          "coord": [
            -0.0478999987244606,
            1.9048999547958374,
            3.519200086593628
          ]
        },
        {
          "atom_index": 743,
          "name": "CB",
          "element": "C",
          "coord": [
            0.22370000183582306,
            1.9967000484466553,
            3.3529000282287598
          ]
        },
        {
          "atom_index": 744,
          "name": "CG2",
          "element": "C",
          "coord": [
            0.27239999175071716,
            1.910599946975708,
            3.4700000286102295
          ]
        },
        {
          "atom_index": 745,
          "name": "OG1",
          "element": "O",
          "coord": [
            0.2888000011444092,
            1.9565000534057617,
            3.232800006866455
          ]
        }
      ]
    },
    {
      "id": "E:143",
      "chain": "E",
      "resseq": 143,
      "icode": "",
      "resname": "THR",
      "hetflag": " ",
      "sasa": 0.22070901095867157,
      "atoms": [
        {
          "atom_index": 746,
          "name": "N",
          "element": "N",
          "coord": [
            -0.020600000396370888,
            2.129699945449829,
            3.4941000938415527
          ]
        },
        {
          "atom_index": 747,
          "name": "CA",
          "element": "C",
          "coord": [
            -0.07440000027418137,
            2.1631999015808105,
            3.6221001148223877
          ]
        },
        {
          "atom_index": 748,
          "name": "C",
          "element": "C",
          "coord": [
            -0.2143000066280365,
            2.231100082397461,
            3.6214001178741455
          ]
        },
        {
          "atom_index": 749,
          "name": "O",
          "element": "O",
          "coord": [
            -0.26840001344680786,
            2.263000011444092,
            3.7263998985290527
          ]
        },
        {
          "atom_index": 750,
          "name": "CB",
          "element": "C",
          "coord": [
            0.02319999970495701,
            2.2434000968933105,
            3.7067999839782715
          ]
        },
        {
          "atom_index": 751,
          "name": "CG2",
          "element": "C",
          "coord": [
            0.15070000290870667,
            2.1721999645233154,
            3.7360999584198
          ]
        },
        {
          "atom_index": 752,
          "name": "OG1",
          "element": "O",
          "coord": [
            0.04600000008940697,
            2.366300106048584,
            3.6363000869750977
          ]
        }
      ]
    },
    {
      "id": "E:156",
      "chain": "E",
      "resseq": 156,
      "icode": "",
      "resname": "GLY",
      "hetflag": " ",
      "sasa": 0.06453092396259308,
      "atoms": [
        {
          "atom_index": 753,
          "name": "N",
          "element": "N",
          "coord": [
            -0.2712000012397766,
            2.25570011138916,
            3.5055999755859375
          ]
        },
        {
          "atom_index": 754,
          "name": "CA",
          "element": "C",
          "coord": [
            -0.3968000113964081,
            2.322700023651123,
            3.501800060272217
          ]
        },
        {
          "atom_index": 755,
          "name": "C",
          "element": "C",
          "coord": [
            -0.3910999894142151,
            2.4732000827789307,
            3.536900043487549
          ]
        },
        {
          "atom_index": 756,
          "name": "O",
          "element": "O",
          "coord": [
            -0.29089999198913574,
            2.5399999618530273,
            3.501199960708618
          ]
        }
      ]
    },
    {
      "id": "E:157",
      "chain": "E",
      "resseq": 157,
      "icode": "",
      "resname": "THR",
      "hetflag": " ",
      "sasa": 0.949573814868927,
      "atoms": [
        {
          "atom_index": 757,
          "name": "N",
          "element": "N",
          "coord": [
            -0.4864000082015991,
            2.5209999084472656,
            3.6147000789642334
          ]
        },
        {
          "atom_index": 758,
          "name": "CA",
          "element": "C",
          "coord": [
            -0.5060999989509583,
            2.661799907684326,
            3.640399932861328
          ]
        },
        {
          "atom_index": 759,
          "name": "C",
          "element": "C",
          "coord": [
            -0.4584999978542328,
            2.703399896621704,
            3.7804999351501465
          ]
        },
        {
          "atom_index": 760,
          "name": "O",
          "element": "O",
          "coord": [
            -0.5037000179290771,
            2.6426000595092773,
            3.880000114440918
          ]
        },
        {
          "atom_index": 761,
          "name": "CB",
          "element": "C",
          "coord": [
            -0.6496999859809875,
            2.6982998847961426,
            3.6201000213623047
          ]
        },
        {
          "atom_index": 762,
          "name": "CG2",
          "element": "C",
          "coord": [
            -0.6766999959945679,
            2.8415000438690186,
            3.648900032043457
          ]
        },
        {
          "atom_index": 763,
          "name": "OG1",
          "element": "O",
          "coord": [
            -0.6916999816894531,
            2.6631999015808105,
            3.4870998859405518
          ]
        }
      ]
    },
    {
      "id": "E:158",
      "chain": "E",
      "resseq": 158,
      "icode": "",
      "resname": "HIS",
      "hetflag": " ",
      "sasa": 0.5162473917007446,
      "atoms": [
        {
          "atom_index": 764,
          "name": "N",
          "element": "N",
          "coord": [
            -0.367900013923645,
            2.799499988555908,
            3.7880001068115234
          ]
        },
        {
          "atom_index": 765,
          "name": "CA",
          "element": "C",
          "coord": [
            -0.3131999969482422,
            2.846299886703491,
            3.91510009765625
          ]
        },
        {
          "atom_index": 766,
          "name": "C",
          "element": "C",
          "coord": [
            -0.29809999465942383,
            2.999000072479248,
            3.911099910736084
          ]
        },
        {
          "atom_index": 767,
          "name": "O",
          "element": "O",
          "coord": [
            -0.27219998836517334,
            3.055500030517578,
            3.8032000064849854
          ]
        },
        {
          "atom_index": 768,
          "name": "CB",
          "element": "C",
          "coord": [
            -0.17520000040531158,
            2.7825000286102295,
            3.941800117492676
          ]
        },
        {
          "atom_index": 769,
          "name": "CG",
          "element": "C",
          "coord": [
            -0.18780000507831573,
            2.6373000144958496,
            3.9595000743865967
          ]
        },
        {
          "atom_index": 770,
          "name": "CD2",
          "element": "C",
          "coord": [
            -0.19750000536441803,
            2.535099983215332,
            3.873300075531006
          ]
        },
        {
          "atom_index": 771,
          "name": "ND1",
          "element": "N",
          "coord": [
            -0.20479999482631683,
            2.5815000534057617,
            4.085100173950195
          ]
        },
        {
          "atom_index": 772,
          "name": "CE1",
          "element": "C",
          "coord": [
            -0.21799999475479126,
            2.4509999752044678,
            4.071400165557861
          ]
        },
        {
          "atom_index": 773,
          "name": "NE2",
          "element": "N",
          "coord": [
            -0.21529999375343323,
            2.4186999797821045,
            3.9447999000549316
          ]
        }
      ]
    },
    {
      "id": "E:159",
      "chain": "E",
      "resseq": 159,
      "icode": "",
      "resname": "SER",
      "hetflag": " ",
      "sasa": 1.3455865383148193,
      "atoms": [
        {
          "atom_index": 774,
          "name": "N",
          "element": "N",
          "coord": [
            -0.3179999887943268,
            3.0652999877929688,
            4.023200035095215
          ]
        },
        {
          "atom_index": 775,
          "name": "CA",
          "element": "C",
          "coord": [
            -0.32170000672340393,
            3.2088000774383545,
            4.031700134277344
          ]
        },
        {
          "atom_index": 776,
          "name": "C",
          "element": "C",
          "coord": [
            -0.22390000522136688,
            3.2653000354766846,
            4.132199764251709
          ]
        },
        {
          "atom_index": 777,
          "name": "O",
          "element": "O",
          "coord": [
            -0.17149999737739563,
            3.1944000720977783,
            4.215099811553955
          ]
        },
        {
          "atom_index": 778,
          "name": "CB",
          "element": "C",
          "coord": [
            -0.4675000011920929,
            3.258699893951416,
            4.064199924468994
          ]
        },
        {
          "atom_index": 779,
          "name": "OG",
          "element": "O",
          "coord": [
            -0.5601999759674072,
            3.2186999320983887,
            3.964900016784668
          ]
        }
      ]
    },
    {
      "id": "E:160",
      "chain": "E",
      "resseq": 160,
      "icode": "",
      "resname": "GLY",
      "hetflag": " ",
      "sasa": 0.0,
      "atoms": [
        {
          "atom_index": 780,
          "name": "N",
          "element": "N",
          "coord": [
            -0.19619999825954437,
            3.3942999839782715,
            4.117400169372559
          ]
        },
        {
          "atom_index": 781,
          "name": "CA",
          "element": "C",
          "coord": [
            -0.10480000078678131,
            3.4647998809814453,
            4.204800128936768
          ]
        },
        {
          "atom_index": 782,
          "name": "C",
          "element": "C",
          "coord": [
            -0.09539999812841415,
            3.6075000762939453,
            4.160900115966797
          ]
        },
        {
          "atom_index": 783,
          "name": "O",
          "element": "O",
          "coord": [
            -0.18850000202655792,
            3.664299964904785,
            4.107900142669678
          ]
        }
      ]
    },
    {
      "id": "E:161",
      "chain": "E",
      "resseq": 161,
      "icode": "",
      "resname": "SER",
      "hetflag": " ",
      "sasa": 1.008955478668213,
      "atoms": [
        {
          "atom_index": 784,
          "name": "N",
          "element": "N",
          "coord": [
            0.020500000566244125,
            3.6673998832702637,
            4.190400123596191
          ]
        },
        {
          "atom_index": 785,
          "name": "CA",
          "element": "C",
          "coord": [
            0.051100000739097595,
            3.808199882507324,
            4.160999774932861
          ]
        },
        {
          "atom_index": 786,
          "name": "C",
          "element": "C",
          "coord": [
            0.17489999532699585,
            3.8201000690460205,
            4.0808000564575195
          ]
        },
        {
          "atom_index": 787,
          "name": "O",
          "element": "O",
          "coord": [
            0.2718000113964081,
            3.745699882507324,
            4.0995001792907715
          ]
        },
        {
          "atom_index": 788,
          "name": "CB",
          "element": "C",
          "coord": [
            0.07320000231266022,
            3.8880999088287354,
            4.286399841308594
          ]
        },
        {
          "atom_index": 789,
          "name": "OG",
          "element": "O",
          "coord": [
            -0.05079999938607216,
            3.885999917984009,
            4.364999771118164
          ]
        }
      ]
    },
    {
      "id": "E:162",
      "chain": "E",
      "resseq": 162,
      "icode": "",
      "resname": "VAL",
      "hetflag": " ",
      "sasa": 0.0,
      "atoms": [
        {
          "atom_index": 790,
          "name": "N",
          "element": "N",
          "coord": [
            0.18400000035762787,
            3.928299903869629,
            4.001999855041504
          ]
        },
        {
          "atom_index": 791,
          "name": "CA",
          "element": "C",
          "coord": [
            0.30720001459121704,
            3.979300022125244,
            3.9423999786376953
          ]
        },
        {
          "atom_index": 792,
          "name": "C",
          "element": "C",
          "coord": [
            0.39590001106262207,
            4.036499977111816,
            4.051599979400635
          ]
        },
        {
          "atom_index": 793,
          "name": "O",
          "element": "O",
          "coord": [
            0.35199999809265137,
            4.121200084686279,
            4.129499912261963
          ]
        },
        {
          "atom_index": 794,
          "name": "CB",
          "element": "C",
          "coord": [
            0.28130000829696655,
            4.081099987030029,
            3.8329999446868896
          ]
        },
        {
          "atom_index": 795,
          "name": "CG1",
          "element": "C",
          "coord": [
            0.412200003862381,
            4.143700122833252,
            3.7850000858306885
          ]
        },
        {
          "atom_index": 796,
          "name": "CG2",
          "element": "C",
          "coord": [
            0.19670000672340393,
            4.0183000564575195,
            3.7172999382019043
          ]
        }
      ]
    },
    {
      "id": "E:163",
      "chain": "E",
      "resseq": 163,
      "icode": "",
      "resname": "THR",
      "hetflag": " ",
      "sasa": 0.8879852294921875,
      "atoms": [
        {
          "atom_index": 797,
          "name": "N",
          "element": "N",
          "coord": [
            0.5185999870300293,
            3.9921000003814697,
            4.0644001960754395
          ]
        },
        {
          "atom_index": 798,
          "name": "CA",
          "element": "C",
          "coord": [
            0.6100999712944031,
            4.035900115966797,
            4.170899868011475
          ]
        },
        {
          "atom_index": 799,
          "name": "C",
          "element": "C",
          "coord": [
            0.7247999906539917,
            4.116399765014648,
            4.11899995803833
          ]
        },
        {
          "atom_index": 800,
          "name": "O",
          "element": "O",
          "coord": [
            0.784600019454956,
            4.191699981689453,
            4.200300216674805
          ]
        },
        {
          "atom_index": 801,
          "name": "CB",
          "element": "C",
          "coord": [
            0.6611999869346619,
            3.9170000553131104,
            4.253300189971924
          ]
        },
        {
          "atom_index": 802,
          "name": "CG2",
          "element": "C",
          "coord": [
            0.546999990940094,
            3.845599889755249,
            4.3246002197265625
          ]
        },
        {
          "atom_index": 803,
          "name": "OG1",
          "element": "O",
          "coord": [
            0.727400004863739,
            3.8306000232696533,
            4.160399913787842
          ]
        }
      ]
    },
    {
      "id": "E:164",
      "chain": "E",
      "resseq": 164,
      "icode": "",
      "resname": "ALA",
      "hetflag": " ",
      "sasa": 0.38718554377555847,
      "atoms": [
        {
          "atom_index": 804,
          "name": "N",
          "element": "N",
          "coord": [
            0.755299985408783,
            4.116499900817871,
            3.9886999130249023
          ]
        },
        {
          "atom_index": 805,
          "name": "CA",
          "element": "C",
          "coord": [
            0.8730000257492065,
            4.200200080871582,
            3.9367001056671143
          ]
        },
        {
          "atom_index": 806,
          "name": "C",
          "element": "C",
          "coord": [
            0.8468000292778015,
            4.208000183105469,
            3.7797000408172607
          ]
        },
        {
          "atom_index": 807,
          "name": "O",
          "element": "O",
          "coord": [
            0.7860999703407288,
            4.114799976348877,
            3.722899913787842
          ]
        },
        {
          "atom_index": 808,
          "name": "CB",
          "element": "C",
          "coord": [
            1.0133999586105347,
            4.154399871826172,
            3.9651999473571777
          ]
        }
      ]
    },
    {
      "id": "E:165",
      "chain": "E",
      "resseq": 165,
      "icode": "",
      "resname": "LEU",
      "hetflag": " ",
      "sasa": 0.4839819371700287,
      "atoms": [
        {
          "atom_index": 809,
          "name": "N",
          "element": "N",
          "coord": [
            0.9032999873161316,
            4.313300132751465,
            3.724299907684326
          ]
        },
        {
          "atom_index": 810,
          "name": "CA",
          "element": "C",
          "coord": [
            0.9013000130653381,
            4.3302001953125,
            3.5745999813079834
          ]
        },
        {
          "atom_index": 811,
          "name": "C",
          "element": "C",
          "coord": [
            1.0434000492095947,
            4.335299968719482,
            3.5302999019622803
          ]
        },
        {
          "atom_index": 812,
          "name": "O",
          "element": "O",
          "coord": [
            1.1414999961853027,
            4.359799861907959,
            3.6031999588012695
          ]
        },
        {
          "atom_index": 813,
          "name": "CB",
          "element": "C",
          "coord": [
            0.8370000123977661,
            4.464600086212158,
            3.533799886703491
          ]
        },
        {
          "atom_index": 814,
          "name": "CG",
          "element": "C",
          "coord": [
            0.696399986743927,
            4.488100051879883,
            3.5850000381469727
          ]
        },
        {
          "atom_index": 815,
          "name": "CD1",
          "element": "C",
          "coord": [
            0.642799973487854,
            4.627999782562256,
            3.5425000190734863
          ]
        },
        {
          "atom_index": 816,
          "name": "CD2",
          "element": "C",
          "coord": [
            0.5986999869346619,
            4.372499942779541,
            3.5420000553131104
          ]
        }
      ]
    },
    {
      "id": "E:166",
      "chain": "E",
      "resseq": 166,
      "icode": "",
      "resname": "ASN",
      "hetflag": " ",
      "sasa": 4.589277744293213,
      "atoms": [
        {
          "atom_index": 817,
          "name": "N",
          "element": "N",
          "coord": [
            1.063099980354309,
            4.30810022354126,
            3.4001998901367188
          ]
        },
        {
          "atom_index": 818,
          "name": "CA",
          "element": "C",
          "coord": [
            1.19159996509552,
            4.315899848937988,
            3.3345000743865967
          ]
        },
        {
          "atom_index": 819,
          "name": "C",
          "element": "C",
          "coord": [
            1.302299976348877,
            4.230299949645996,
            3.3935000896453857
          ]
        },
        {
          "atom_index": 820,
          "name": "O",
          "element": "O",
          "coord": [
            1.4160000085830688,
            4.265500068664551,
            3.390500068664551
          ]
        },
        {
          "atom_index": 821,
          "name": "CB",
          "element": "C",
          "coord": [
            1.243499994277954,
            4.463900089263916,
            3.32450008392334
          ]
        },
        {
          "atom_index": 822,
          "name": "CG",
          "element": "C",
          "coord": [
            1.351699948310852,
            4.484499931335449,
            3.2274999618530273
          ]
        },
        {
          "atom_index": 823,
          "name": "ND2",
          "element": "N",
          "coord": [
            1.4529000520706177,
            4.559700012207031,
            3.266400098800659
          ]
        },
        {
          "atom_index": 824,
          "name": "OD1",
          "element": "O",
          "coord": [
            1.3444000482559204,
            4.4328999519348145,
            3.1149001121520996
          ]
        }
      ]
    },
    {
      "id": "E:167",
      "chain": "E",
      "resseq": 167,
      "icode": "",
      "resname": "ALA",
      "hetflag": " ",
      "sasa": 0.0,
      "atoms": [
        {
          "atom_index": 825,
          "name": "N",
          "element": "N",
          "coord": [
            1.2604000568389893,
            4.106299877166748,
            3.438199996948242
          ]
        },
        {
          "atom_index": 826,
          "name": "CA",
          "element": "C",
          "coord": [
            1.3559000492095947,
            4.0131001472473145,
            3.496299982070923
          ]
        },
        {
          "atom_index": 827,
          "name": "C",
          "element": "C",
          "coord": [
            1.4422999620437622,
            3.946199893951416,
            3.3922998905181885
          ]
        },
        {
          "atom_index": 828,
          "name": "O",
          "element": "O",
          "coord": [
            1.3904000520706177,
            3.91129994392395,
            3.2827000617980957
          ]
        },
        {
          "atom_index": 829,
          "name": "CB",
          "element": "C",
          "coord": [
            1.280900001525879,
            3.903700113296509,
            3.58240008354187
          ]
        }
      ]
    },
    {
      "id": "E:168",
      "chain": "E",
      "resseq": 168,
      "icode": "",
      "resname": "THR",
      "hetflag": " ",
      "sasa": 0.9877240657806396,
      "atoms": [
        {
          "atom_index": 830,
          "name": "N",
          "element": "N",
          "coord": [
            1.5673999786376953,
            3.920099973678589,
            3.4235000610351562
          ]
        },
        {
          "atom_index": 831,
          "name": "CA",
          "element": "C",
          "coord": [
            1.6475000381469727,
            3.8417000770568848,
            3.3357999324798584
          ]
        },
        {
          "atom_index": 832,
          "name": "C",
          "element": "C",
          "coord": [
            1.6598999500274658,
            3.7023000717163086,
            3.3968000411987305
          ]
        },
        {
          "atom_index": 833,
          "name": "O",
          "element": "O",
          "coord": [
            1.6776000261306763,
            3.689300060272217,
            3.5199999809265137
          ]
        },
        {
          "atom_index": 834,
          "name": "CB",
          "element": "C",
          "coord": [
            1.7877000570297241,
            3.8984999656677246,
            3.3303000926971436
          ]
        },
        {
          "atom_index": 835,
          "name": "CG2",
          "element": "C",
          "coord": [
            1.882599949836731,
            3.807499885559082,
            3.246999979019165
          ]
        },
        {
          "atom_index": 836,
          "name": "OG1",
          "element": "O",
          "coord": [
            1.7863999605178833,
            4.029200077056885,
            3.270400047302246
          ]
        }
      ]
    },
    {
      "id": "E:169",
      "chain": "E",
      "resseq": 169,
      "icode": "",
      "resname": "VAL",
      "hetflag": " ",
      "sasa": 0.0,
      "atoms": [
        {
          "atom_index": 837,
          "name": "N",
          "element": "N",
          "coord": [
            1.6405999660491943,
            3.5999999046325684,
            3.3113999366760254
          ]
        },
        {
          "atom_index": 838,
          "name": "CA",
          "element": "C",
          "coord": [
            1.6304999589920044,
            3.4626998901367188,
            3.3613998889923096
          ]
        },
        {
          "atom_index": 839,
          "name": "C",
          "element": "C",
          "coord": [
            1.7359000444412231,
            3.385499954223633,
            3.28410005569458
          ]
        },
        {
          "atom_index": 840,
          "name": "O",
          "element": "O",
          "coord": [
            1.7288999557495117,
            3.3810999393463135,
            3.157399892807007
          ]
        },
        {
          "atom_index": 841,
          "name": "CB",
          "element": "C",
          "coord": [
            1.492799997329712,
            3.3998000621795654,
            3.337599992752075
          ]
        },
        {
          "atom_index": 842,
          "name": "CG1",
          "element": "C",
          "coord": [
            1.48989999294281,
            3.250499963760376,
            3.391900062561035
          ]
        },
        {
          "atom_index": 843,
          "name": "CG2",
          "element": "C",
          "coord": [
            1.3830000162124634,
            3.4827001094818115,
            3.4014999866485596
          ]
        }
      ]
    },
    {
      "id": "E:170",
      "chain": "E",
      "resseq": 170,
      "icode": "",
      "resname": "ASN",
      "hetflag": " ",
      "sasa": 3.798224687576294,
      "atoms": [
        {
          "atom_index": 844,
          "name": "N",
          "element": "N",
          "coord": [
            1.8330999612808228,
            3.3238000869750977,
            3.3506999015808105
          ]
        },
        {
          "atom_index": 845,
          "name": "CA",
          "element": "C",
          "coord": [
            1.932800054550171,
            3.242500066757202,
            3.2909998893737793
          ]
        },
        {
          "atom_index": 846,
          "name": "C",
          "element": "C",
          "coord": [
            1.8955999612808228,
            3.1013998985290527,
            3.3020999431610107
          ]
        },
        {
          "atom_index": 847,
          "name": "O",
          "element": "O",
          "coord": [
            1.8916000127792358,
            3.044800043106079,
            3.4154000282287598
          ]
        },
        {
          "atom_index": 848,
          "name": "CB",
          "element": "C",
          "coord": [
            2.0632998943328857,
            3.27239990234375,
            3.3606998920440674
          ]
        },
        {
          "atom_index": 849,
          "name": "CG",
          "element": "C",
          "coord": [
            2.186199903488159,
            3.2207000255584717,
            3.285399913787842
          ]
        },
        {
          "atom_index": 850,
          "name": "ND2",
          "element": "N",
          "coord": [
            2.302000045776367,
            3.2695999145507812,
            3.3224000930786133
          ]
        },
        {
          "atom_index": 851,
          "name": "OD1",
          "element": "O",
          "coord": [
            2.178100109100342,
            3.1357998847961426,
            3.1935999393463135
          ]
        }
      ]
    },
    {
      "id": "E:171",
      "chain": "E",
      "resseq": 171,
      "icode": "",
      "resname": "TYR",
      "hetflag": " ",
      "sasa": 0.4098881483078003,
      "atoms": [
        {
          "atom_index": 852,
          "name": "N",
          "element": "N",
          "coord": [
            1.8732000589370728,
            3.0364999771118164,
            3.1902999877929688
          ]
        },
        {
          "atom_index": 853,
          "name": "CA",
          "element": "C",
          "coord": [
            1.8370000123977661,
            2.892199993133545,
            3.188199996948242
          ]
        },
        {
          "atom_index": 854,
          "name": "C",
          "element": "C",
          "coord": [
            1.9651999473571777,
            2.808300018310547,
            3.176100015640259
          ]
        },
        {
          "atom_index": 855,
          "name": "O",
          "element": "O",
          "coord": [
            1.9534000158309937,
            2.6846001148223877,
            3.171299934387207
          ]
        },
        {
          "atom_index": 856,
          "name": "CB",
          "element": "C",
          "coord": [
            1.7373000383377075,
            2.861299991607666,
            3.077399969100952
          ]
        },
        {
          "atom_index": 857,
          "name": "CG",
          "element": "C",
          "coord": [
            1.600100040435791,
            2.9238998889923096,
            3.1022000312805176
          ]
        },
        {
          "atom_index": 858,
          "name": "CD1",
          "element": "C",
          "coord": [
            1.5325000286102295,
            2.894700050354004,
            3.2202000617980957
          ]
        },
        {
          "atom_index": 859,
          "name": "CD2",
          "element": "C",
          "coord": [
            1.5449999570846558,
            3.0035998821258545,
            3.0097999572753906
          ]
        },
        {
          "atom_index": 860,
          "name": "CE1",
          "element": "C",
          "coord": [
            1.407099962234497,
            2.948899984359741,
            3.2437000274658203
          ]
        },
        {
          "atom_index": 861,
          "name": "CE2",
          "element": "C",
          "coord": [
            1.4168000221252441,
            3.0622000694274902,
            3.030100107192993
          ]
        },
        {
          "atom_index": 862,
          "name": "CZ",
          "element": "C",
          "coord": [
            1.3478000164031982,
            3.0311999320983887,
            3.1491000652313232
          ]
        },
        {
          "atom_index": 863,
          "name": "OH",
          "element": "O",
          "coord": [
            1.2274999618530273,
            3.081700086593628,
            3.1758999824523926
          ]
        }
      ]
    },
    {
      "id": "E:172",
      "chain": "E",
      "resseq": 172,
      "icode": "",
      "resname": "GLY",
      "hetflag": " ",
      "sasa": 0.9034329652786255,
      "atoms": [
        {
          "atom_index": 864,
          "name": "N",
          "element": "N",
          "coord": [
            2.081899881362915,
            2.867500066757202,
            3.1628000736236572
          ]
        },
        {
          "atom_index": 865,
          "name": "CA",
          "element": "C",
          "coord": [
            2.2012999057769775,
            2.7929999828338623,
            3.143699884414673
          ]
        },
        {
          "atom_index": 866,
          "name": "C",
          "element": "C",
          "coord": [
            2.227099895477295,
            2.7743000984191895,
            2.9925999641418457
          ]
        },
        {
          "atom_index": 867,
          "name": "O",
          "element": "O",
          "coord": [
            2.1401000022888184,
            2.793100118637085,
            2.913100004196167
          ]
        }
      ]
    },
    {
      "id": "E:173",
      "chain": "E",
      "resseq": 173,
      "icode": "",
      "resname": "GLY",
      "hetflag": " ",
      "sasa": 6.927051067352295,
      "atoms": [
        {
          "atom_index": 868,
          "name": "N",
          "element": "N",
          "coord": [
            2.3526999950408936,
            2.73580002784729,
            2.96370005607605
          ]
        },
        {
          "atom_index": 869,
          "name": "CA",
          "element": "C",
          "coord": [
            2.392199993133545,
            2.6912999153137207,
            2.830699920654297
          ]
        },
        {
          "atom_index": 870,
          "name": "C",
          "element": "C",
          "coord": [
            2.384000062942505,
            2.8010001182556152,
            2.724900007247925
          ]
        },
        {
          "atom_index": 871,
          "name": "O",
          "element": "O",
          "coord": [
            2.383500099182129,
            2.7657999992370605,
            2.608599901199341
          ]
        }
      ]
    },
    {
      "id": "E:174",
      "chain": "E",
      "resseq": 174,
      "icode": "",
      "resname": "GLY",
      "hetflag": " ",
      "sasa": 1.6771904230117798,
      "atoms": [
        {
          "atom_index": 872,
          "name": "N",
          "element": "N",
          "coord": [
            2.381700038909912,
            2.9300999641418457,
            2.7657999992370605
          ]
        },
        {
          "atom_index": 873,
          "name": "CA",
          "element": "C",
          "coord": [
            2.369999885559082,
            3.0422000885009766,
            2.6709001064300537
          ]
        },
        {
          "atom_index": 874,
          "name": "C",
          "element": "C",
          "coord": [
            2.2256999015808105,
            3.085700035095215,
            2.6591999530792236
          ]
        },
        {
          "atom_index": 875,
          "name": "O",
          "element": "O",
          "coord": [
            2.1986000537872314,
            3.1854000091552734,
            2.5899999141693115
          ]
        }
      ]
    },
    {
      "id": "E:175",
      "chain": "E",
      "resseq": 175,
      "icode": "",
      "resname": "ASP",
      "hetflag": " ",
      "sasa": 0.0,
      "atoms": [
        {
          "atom_index": 876,
          "name": "N",
          "element": "N",
          "coord": [
            2.1324000358581543,
            3.018899917602539,
            2.718899965286255
          ]
        },
        {
          "atom_index": 877,
          "name": "CA",
          "element": "C",
          "coord": [
            1.9917000532150269,
            3.0555999279022217,
            2.6974000930786133
          ]
        },
        {
          "atom_index": 878,
          "name": "C",
          "element": "C",
          "coord": [
            1.9503999948501587,
            3.150399923324585,
            2.8101000785827637
          ]
        },
        {
          "atom_index": 879,
          "name": "O",
          "element": "O",
          "coord": [
            1.8948999643325806,
            3.1110999584198,
            2.912400007247925
          ]
        },
        {
          "atom_index": 880,
          "name": "CB",
          "element": "C",
          "coord": [
            1.906599998474121,
            2.9326999187469482,
            2.696700096130371
          ]
        },
        {
          "atom_index": 881,
          "name": "CG",
          "element": "C",
          "coord": [
            1.9183000326156616,
            2.850399971008301,
            2.5713999271392822
          ]
        },
        {
          "atom_index": 882,
          "name": "OD1",
          "element": "O",
          "coord": [
            1.9572999477386475,
            2.9114999771118164,
            2.468899965286255
          ]
        },
        {
          "atom_index": 883,
          "name": "OD2",
          "element": "O",
          "coord": [
            1.8763999938964844,
            2.7304000854492188,
            2.5764999389648438
          ]
        }
      ]
    },
    {
      "id": "E:176",
      "chain": "E",
      "resseq": 176,
      "icode": "",
      "resname": "VAL",
      "hetflag": " ",
      "sasa": 0.0,
      "atoms": [
        {
          "atom_index": 884,
          "name": "N",
          "element": "N",
          "coord": [
            1.965399980545044,
            3.2802999019622803,
            2.7864999771118164
          ]
        },
        {
          "atom_index": 885,
          "name": "CA",
          "element": "C",
          "coord": [
            1.92330002784729,
            3.382999897003174,
            2.875499963760376
          ]
        },
        {
          "atom_index": 886,
          "name": "C",
          "element": "C",
          "coord": [
            1.8062000274658203,
            3.4560000896453857,
            2.8094000816345215
          ]
        },
        {
          "atom_index": 887,
          "name": "O",
          "element": "O",
          "coord": [
            1.8112000226974487,
            3.4869000911712646,
            2.689500093460083
          ]
        },
        {
          "atom_index": 888,
          "name": "CB",
          "element": "C",
          "coord": [
            2.0404000282287598,
            3.4783999919891357,
            2.910799980163574
          ]
        },
        {
          "atom_index": 889,
          "name": "CG1",
          "element": "C",
          "coord": [
            1.9948999881744385,
            3.5826001167297363,
            3.017199993133545
          ]
        },
        {
          "atom_index": 890,
          "name": "CG2",
          "element": "C",
          "coord": [
            2.1633999347686768,
            3.4031999111175537,
            2.9556000232696533
          ]
        }
      ]
    },
    {
      "id": "E:177",
      "chain": "E",
      "resseq": 177,
      "icode": "",
      "resname": "VAL",
      "hetflag": " ",
      "sasa": 0.0,
      "atoms": [
        {
          "atom_index": 891,
          "name": "N",
          "element": "N",
          "coord": [
            1.701799988746643,
            3.4827001094818115,
            2.88700008392334
          ]
        },
        {
          "atom_index": 892,
          "name": "CA",
          "element": "C",
          "coord": [
            1.586300015449524,
            3.55679988861084,
            2.8443000316619873
          ]
        },
        {
          "atom_index": 893,
          "name": "C",
          "element": "C",
          "coord": [
            1.5794999599456787,
            3.684499979019165,
            2.927299976348877
          ]
        },
        {
          "atom_index": 894,
          "name": "O",
          "element": "O",
          "coord": [
            1.597100019454956,
            3.684799909591675,
            3.0448999404907227
          ]
        },
        {
          "atom_index": 895,
          "name": "CB",
          "element": "C",
          "coord": [
            1.4563000202178955,
            3.4753000736236572,
            2.840399980545044
          ]
        },
        {
          "atom_index": 896,
          "name": "CG1",
          "element": "C",
          "coord": [
            1.4641000032424927,
            3.3617000579833984,
            2.736799955368042
          ]
        },
        {
          "atom_index": 897,
          "name": "CG2",
          "element": "C",
          "coord": [
            1.4146000146865845,
            3.4258999824523926,
            2.979599952697754
          ]
        }
      ]
    },
    {
      "id": "E:178",
      "chain": "E",
      "resseq": 178,
      "icode": "",
      "resname": "TYR",
      "hetflag": " ",
      "sasa": 3.145730972290039,
      "atoms": [
        {
          "atom_index": 898,
          "name": "N",
          "element": "N",
          "coord": [
            1.5369000434875488,
            3.7952001094818115,
            2.8629000186920166
          ]
        },
        {
          "atom_index": 899,
          "name": "CA",
          "element": "C",
          "coord": [
            1.5254000425338745,
            3.9267001152038574,
            2.922600030899048
          ]
        },
        {
          "atom_index": 900,
          "name": "C",
          "element": "C",
          "coord": [
            1.38510000705719,
            3.9744999408721924,
            2.9226999282836914
          ]
        },
        {
          "atom_index": 901,
          "name": "O",
          "element": "O",
          "coord": [
            1.295300006866455,
            3.9221999645233154,
            2.8510000705718994
          ]
        },
        {
          "atom_index": 902,
          "name": "CB",
          "element": "C",
          "coord": [
            1.61899995803833,
            4.0243000984191895,
            2.8452000617980957
          ]
        },
        {
          "atom_index": 903,
          "name": "CG",
          "element": "C",
          "coord": [
            1.7555999755859375,
            3.9719998836517334,
            2.822700023651123
          ]
        },
        {
          "atom_index": 904,
          "name": "CD1",
          "element": "C",
          "coord": [
            1.854699969291687,
            3.9791998863220215,
            2.9210000038146973
          ]
        },
        {
          "atom_index": 905,
          "name": "CD2",
          "element": "C",
          "coord": [
            1.7842999696731567,
            3.9130001068115234,
            2.703200101852417
          ]
        },
        {
          "atom_index": 906,
          "name": "CE1",
          "element": "C",
          "coord": [
            1.982200026512146,
            3.924999952316284,
            2.899600028991699
          ]
        },
        {
          "atom_index": 907,
          "name": "CE2",
          "element": "C",
          "coord": [
            1.9098000526428223,
            3.8559000492095947,
            2.687299966812134
          ]
        },
        {
          "atom_index": 908,
          "name": "CZ",
          "element": "C",
          "coord": [
            2.009700059890747,
            3.8642001152038574,
            2.783400058746338
          ]
        },
        {
          "atom_index": 909,
          "name": "OH",
          "element": "O",
          "coord": [
            2.1356000900268555,
            3.808799982070923,
            2.7578999996185303
          ]
        }
      ]
    },
    {
      "id": "E:179",
      "chain": "E",
      "resseq": 179,
      "icode": "",
      "resname": "GLY",
      "hetflag": " ",
      "sasa": 0.0,
      "atoms": [
        {
          "atom_index": 910,
          "name": "N",
          "element": "N",
          "coord": [
            1.3573999404907227,
            4.077000141143799,
            2.998699903488159
          ]
        },
        {
          "atom_index": 911,
          "name": "CA",
          "element": "C",
          "coord": [
            1.233199954032898,
            4.143099784851074,
            2.987799882888794
          ]
        },
        {
          "atom_index": 912,
          "name": "C",
          "element": "C",
          "coord": [
            1.114799976348877,
            4.067200183868408,
            3.049299955368042
          ]
        },
        {
          "atom_index": 913,
          "name": "O",
          "element": "O",
          "coord": [
            0.9965999722480774,
            4.094900131225586,
            3.013000011444092
          ]
        }
      ]
    },
    {
      "id": "E:180",
      "chain": "E",
      "resseq": 180,
      "icode": "",
      "resname": "MET",
      "hetflag": " ",
      "sasa": 0.0,
      "atoms": [
        {
          "atom_index": 914,
          "name": "N",
          "element": "N",
          "coord": [
            1.142300009727478,
            3.9704999923706055,
            3.1375999450683594
          ]
        },
        {
          "atom_index": 915,
          "name": "CA",
          "element": "C",
          "coord": [
            1.0369000434875488,
            3.8773999214172363,
            3.1819000244140625
          ]
        },
        {
          "atom_index": 916,
          "name": "C",
          "element": "C",
          "coord": [
            0.9534000158309937,
            3.9282000064849854,
            3.296999931335449
          ]
        },
        {
          "atom_index": 917,
          "name": "O",
          "element": "O",
          "coord": [
            1.0,
            4.006400108337402,
            3.3796000480651855
          ]
        },
        {
          "atom_index": 918,
          "name": "CB",
          "element": "C",
          "coord": [
            1.0963000059127808,
            3.7453999519348145,
            3.2177999019622803
          ]
        },
        {
          "atom_index": 919,
          "name": "CG",
          "element": "C",
          "coord": [
            1.1866999864578247,
            3.6842000484466553,
            3.1052000522613525
          ]
        },
        {
          "atom_index": 920,
          "name": "SD",
          "element": "S",
          "coord": [
            1.0906000137329102,
            3.6582000255584717,
            2.947999954223633
          ]
        },
        {
          "atom_index": 921,
          "name": "CE",
          "element": "C",
          "coord": [
            1.044700026512146,
            3.5085999965667725,
            2.992000102996826
          ]
        }
      ]
    },
    {
      "id": "E:181",
      "chain": "E",
      "resseq": 181,
      "icode": "",
      "resname": "ILE",
      "hetflag": " ",
      "sasa": 0.0,
      "atoms": [
        {
          "atom_index": 922,
          "name": "N",
          "element": "N",
          "coord": [
            0.8270999789237976,
            3.8822999000549316,
            3.3025999069213867
          ]
        },
        {
          "atom_index": 923,
          "name": "CA",
          "element": "C",
          "coord": [
            0.7415000200271606,
            3.907599925994873,
            3.4156999588012695
          ]
        },
        {
          "atom_index": 924,
          "name": "C",
          "element": "C",
          "coord": [
            0.7695000171661377,
            3.7997000217437744,
            3.5190000534057617
          ]
        },
        {
          "atom_index": 925,
          "name": "O",
          "element": "O",
          "coord": [
            0.7462000250816345,
            3.682300090789795,
            3.4916000366210938
          ]
        },
        {
          "atom_index": 926,
          "name": "CB",
          "element": "C",
          "coord": [
            0.5873000025749207,
            3.9024999141693115,
            3.368499994277954
          ]
        },
        {
          "atom_index": 927,
          "name": "CG1",
          "element": "C",
          "coord": [
            0.558899998664856,
            3.997999906539917,
            3.256500005722046
          ]
        },
        {
          "atom_index": 928,
          "name": "CG2",
          "element": "C",
          "coord": [
            0.49880000948905945,
            3.9154999256134033,
            3.4860999584198
          ]
        },
        {
          "atom_index": 929,
          "name": "CD1",
          "element": "C",
          "coord": [
            0.4415999948978424,
            3.9602999687194824,
            3.1714999675750732
          ]
        }
      ]
    },
    {
      "id": "E:182",
      "chain": "E",
      "resseq": 182,
      "icode": "",
      "resname": "ARG",
      "hetflag": " ",
      "sasa": 3.291794776916504,
      "atoms": [
        {
          "atom_index": 930,
          "name": "N",
          "element": "N",
          "coord": [
            0.7989000082015991,
            3.839900016784668,
            3.640500068664551
          ]
        },
        {
          "atom_index": 931,
          "name": "CA",
          "element": "C",
          "coord": [
            0.8123999834060669,
            3.746299982070923,
            3.7486000061035156
          ]
        },
        {
          "atom_index": 932,
          "name": "C",
          "element": "C",
          "coord": [
            0.6814000010490417,
            3.743299961090088,
            3.831199884414673
          ]
        },
        {
          "atom_index": 933,
          "name": "O",
          "element": "O",
          "coord": [
            0.6158000230789185,
            3.845900058746338,
            3.8499999046325684
          ]
        },
        {
          "atom_index": 934,
          "name": "CB",
          "element": "C",
          "coord": [
            0.9276000261306763,
            3.7952001094818115,
            3.847100019454956
          ]
        },
        {
          "atom_index": 935,
          "name": "CG",
          "element": "C",
          "coord": [
            0.9580000042915344,
            3.6991000175476074,
            3.9586000442504883
          ]
        },
        {
          "atom_index": 936,
          "name": "CD",
          "element": "C",
          "coord": [
            1.0654000043869019,
            3.75570011138916,
            4.048600196838379
          ]
        },
        {
          "atom_index": 937,
          "name": "NE",
          "element": "N",
          "coord": [
            1.0920000076293945,
            3.672800064086914,
            4.163099765777588
          ]
        },
        {
          "atom_index": 938,
          "name": "CZ",
          "element": "C",
          "coord": [
            1.2099000215530396,
            3.6196000576019287,
            4.192699909210205
          ]
        },
        {
          "atom_index": 939,
          "name": "NH1",
          "element": "N",
          "coord": [
            1.3202999830245972,
            3.645900011062622,
            4.121600151062012
          ]
        },
        {
          "atom_index": 940,
          "name": "NH2",
          "element": "N",
          "coord": [
            1.222100019454956,
            3.5439999103546143,
            4.301599979400635
          ]
        }
      ]
    },
    {
      "id": "E:183",
      "chain": "E",
      "resseq": 183,
      "icode": "",
      "resname": "THR",
      "hetflag": " ",
      "sasa": 0.0,
      "atoms": [
        {
          "atom_index": 941,
          "name": "N",
          "element": "N",
          "coord": [
            0.6449000239372253,
            3.6240999698638916,
            3.8750998973846436
          ]
        },
        {
          "atom_index": 942,
          "name": "CA",
          "element": "C",
          "coord": [
            0.5303000211715698,
            3.59879994392395,
            3.9539999961853027
          ]
        },
        {
          "atom_index": 943,
          "name": "C",
          "element": "C",
          "coord": [
            0.5527999997138977,
            3.4927000999450684,
            4.060299873352051
          ]
        },
        {
          "atom_index": 944,
          "name": "O",
          "element": "O",
          "coord": [
            0.6503999829292297,
            3.4219000339508057,
            4.055099964141846
          ]
        },
        {
          "atom_index": 945,
          "name": "CB",
          "element": "C",
          "coord": [
            0.4124999940395355,
            3.544600009918213,
            3.8696000576019287
          ]
        },
        {
          "atom_index": 946,
          "name": "CG2",
          "element": "C",
          "coord": [
            0.38850000500679016,
            3.621299982070923,
            3.7390999794006348
          ]
        },
        {
          "atom_index": 947,
          "name": "OG1",
          "element": "O",
          "coord": [
            0.43540000915527344,
            3.4038000106811523,
            3.8422999382019043
          ]
        }
      ]
    },
    {
      "id": "E:184",
      "chain": "E",
      "resseq": 184,
      "icode": "",
      "resname": "ASN",
      "hetflag": " ",
      "sasa": 1.487637996673584,
      "atoms": [
        {
          "atom_index": 948,
          "name": "N",
          "element": "N",
          "coord": [
            0.46549999713897705,
            3.4888999462127686,
            4.15880012512207
          ]
        },
        {
          "atom_index": 949,
          "name": "CA",
          "element": "C",
          "coord": [
            0.45980000495910645,
            3.382499933242798,
            4.258699893951416
          ]
        },
        {
          "atom_index": 950,
          "name": "C",
          "element": "C",
          "coord": [
            0.3668999969959259,
            3.2701001167297363,
            4.2204999923706055
          ]
        },
        {
          "atom_index": 951,
          "name": "O",
          "element": "O",
          "coord": [
            0.3230000138282776,
            3.194700002670288,
            4.307799816131592
          ]
        },
        {
          "atom_index": 952,
          "name": "CB",
          "element": "C",
          "coord": [
            0.4268999993801117,
            3.4386000633239746,
            4.393899917602539
          ]
        },
        {
          "atom_index": 953,
          "name": "CG",
          "element": "C",
          "coord": [
            0.29030001163482666,
            3.5065999031066895,
            4.3958001136779785
          ]
        },
        {
          "atom_index": 954,
          "name": "ND2",
          "element": "N",
          "coord": [
            0.2671000063419342,
            3.5824999809265137,
            4.5065999031066895
          ]
        },
        {
          "atom_index": 955,
          "name": "OD1",
          "element": "O",
          "coord": [
            0.21240000426769257,
            3.4976000785827637,
            4.307499885559082
          ]
        }
      ]
    },
    {
      "id": "E:190",
      "chain": "E",
      "resseq": 190,
      "icode": "",
      "resname": "VAL",
      "hetflag": " ",
      "sasa": 0.0,
      "atoms": [
        {
          "atom_index": 956,
          "name": "N",
          "element": "N",
          "coord": [
            0.3328000009059906,
            3.257999897003174,
            4.0920000076293945
          ]
        },
        {
          "atom_index": 957,
          "name": "CA",
          "element": "C",
          "coord": [
            0.24819999933242798,
            3.146199941635132,
            4.041200160980225
          ]
        },
        {
          "atom_index": 958,
          "name": "C",
          "element": "C",
          "coord": [
            0.3456000089645386,
            3.02810001373291,
            4.020100116729736
          ]
        },
        {
          "atom_index": 959,
          "name": "O",
          "element": "O",
          "coord": [
            0.45419999957084656,
            3.0467000007629395,
            3.9667000770568848
          ]
        },
        {
          "atom_index": 960,
          "name": "CB",
          "element": "C",
          "coord": [
            0.18289999663829803,
            3.1888999938964844,
            3.91129994392395
          ]
        },
        {
          "atom_index": 961,
          "name": "CG1",
          "element": "C",
          "coord": [
            0.09080000221729279,
            3.0755999088287354,
            3.853100061416626
          ]
        },
        {
          "atom_index": 962,
          "name": "CG2",
          "element": "C",
          "coord": [
            0.0949999988079071,
            3.3201000690460205,
            3.928800106048584
          ]
        }
      ]
    },
    {
      "id": "E:191",
      "chain": "E",
      "resseq": 191,
      "icode": "",
      "resname": "CYS",
      "hetflag": " ",
      "sasa": 0.0,
      "atoms": [
        {
          "atom_index": 963,
          "name": "N",
          "element": "N",
          "coord": [
            0.3003999888896942,
            2.908799886703491,
            4.05210018157959
          ]
        },
        {
          "atom_index": 964,
          "name": "CA",
          "element": "C",
          "coord": [
            0.3736000061035156,
            2.7881999015808105,
            4.024799823760986
          ]
        },
        {
          "atom_index": 965,
          "name": "C",
          "element": "C",
          "coord": [
            0.3562000095844269,
            2.738300085067749,
            3.8824000358581543
          ]
        },
        {
          "atom_index": 966,
          "name": "O",
          "element": "O",
          "coord": [
            0.25529998540878296,
            2.773400068283081,
            3.8225998878479004
          ]
        },
        {
          "atom_index": 967,
          "name": "CB",
          "element": "C",
          "coord": [
            0.3345000147819519,
            2.677299976348877,
            4.128799915313721
          ]
        },
        {
          "atom_index": 968,
          "name": "SG",
          "element": "S",
          "coord": [
            0.15610000491142273,
            2.6180999279022217,
            4.098299980163574
          ]
        }
      ]
    },
    {
      "id": "E:192",
      "chain": "E",
      "resseq": 192,
      "icode": "",
      "resname": "ALA",
      "hetflag": " ",
      "sasa": 1.161556601524353,
      "atoms": [
        {
          "atom_index": 969,
          "name": "N",
          "element": "N",
          "coord": [
            0.4449999928474426,
            2.655100107192993,
            3.8350000381469727
          ]
        },
        {
          "atom_index": 970,
          "name": "CA",
          "element": "C",
          "coord": [
            0.4336000084877014,
            2.585599899291992,
            3.70770001411438
          ]
        },
        {
          "atom_index": 971,
          "name": "C",
          "element": "C",
          "coord": [
            0.5299000144004822,
            2.468899965286255,
            3.712599992752075
          ]
        },
        {
          "atom_index": 972,
          "name": "O",
          "element": "O",
          "coord": [
            0.6227999925613403,
            2.4623000621795654,
            3.7934999465942383
          ]
        },
        {
          "atom_index": 973,
          "name": "CB",
          "element": "C",
          "coord": [
            0.4643000066280365,
            2.6796998977661133,
            3.591099977493286
          ]
        }
      ]
    },
    {
      "id": "E:192",
      "chain": "E",
      "resseq": 192,
      "icode": "",
      "resname": "GLU",
      "hetflag": " ",
      "sasa": 1.161556601524353,
      "atoms": [
        {
          "atom_index": 974,
          "name": "N",
          "element": "N",
          "coord": [
            0.5084999799728394,
            2.375,
            3.6184000968933105
          ]
        },
        {
          "atom_index": 975,
          "name": "CA",
          "element": "C",
          "coord": [
            0.5925999879837036,
            2.255000114440918,
            3.6092000007629395
          ]
        },
        {
          "atom_index": 976,
          "name": "C",
          "element": "C",
          "coord": [
            0.6158999800682068,
            2.2190001010894775,
            3.462599992752075
          ]
        },
        {
          "atom_index": 977,
          "name": "O",
          "element": "O",
          "coord": [
            0.5508000254631042,
            2.270699977874756,
            3.375
          ]
        },
        {
          "atom_index": 978,
          "name": "CB",
          "element": "C",
          "coord": [
            0.521399974822998,
            2.139699935913086,
            3.6809000968933105
          ]
        },
        {
          "atom_index": 979,
          "name": "CG",
          "element": "C",
          "coord": [
            0.49549999833106995,
            2.1663999557495117,
            3.825500011444092
          ]
        },
        {
          "atom_index": 980,
          "name": "CD",
          "element": "C",
          "coord": [
            0.42570000886917114,
            2.060499906539917,
            3.901099920272827
          ]
        },
        {
          "atom_index": 981,
          "name": "OE1",
          "element": "O",
          "coord": [
            0.383899986743927,
            1.9562000036239624,
            3.838900089263916
          ]
        },
        {
          "atom_index": 982,
          "name": "OE2",
          "element": "O",
          "coord": [
            0.4027000069618225,
            2.078700065612793,
            4.02269983291626
          ]
        }
      ]
    },
    {
      "id": "E:192",
      "chain": "E",
      "resseq": 192,
      "icode": "",
      "resname": "PRO",
      "hetflag": " ",
      "sasa": 1.161556601524353,
      "atoms": [
        {
          "atom_index": 983,
          "name": "N",
          "element": "N",
          "coord": [
            0.7181000113487244,
            2.131999969482422,
            3.438199996948242
          ]
        },
        {
          "atom_index": 984,
          "name": "CA",
          "element": "C",
          "coord": [
            0.7501999735832214,
            2.0996999740600586,
            3.2973999977111816
          ]
        },
        {
          "atom_index": 985,
          "name": "C",
          "element": "C",
          "coord": [
            0.6273000240325928,
            2.05430006980896,
            3.217900037765503
          ]
        },
        {
          "atom_index": 986,
          "name": "O",
          "element": "O",
          "coord": [
            0.5551000237464905,
            1.9631999731063843,
            3.267400026321411
          ]
        },
        {
          "atom_index": 987,
          "name": "CB",
          "element": "C",
          "coord": [
            0.862500011920929,
            1.997499942779541,
            3.3118999004364014
          ]
        },
        {
          "atom_index": 988,
          "name": "CG",
          "element": "C",
          "coord": [
            0.9282000064849854,
            2.0353000164031982,
            3.4370999336242676
          ]
        },
        {
          "atom_index": 989,
          "name": "CD",
          "element": "C",
          "coord": [
            0.8162999749183655,
            2.077699899673462,
            3.5308001041412354
          ]
        }
      ]
    },
    {
      "id": "E:193",
      "chain": "E",
      "resseq": 193,
      "icode": "",
      "resname": "GLY",
      "hetflag": " ",
      "sasa": 0.0,
      "atoms": [
        {
          "atom_index": 990,
          "name": "N",
          "element": "N",
          "coord": [
            0.6074000000953674,
            2.107599973678589,
            3.0989999771118164
          ]
        },
        {
          "atom_index": 991,
          "name": "CA",
          "element": "C",
          "coord": [
            0.4941999912261963,
            2.09060001373291,
            3.0123000144958496
          ]
        },
        {
          "atom_index": 992,
          "name": "C",
          "element": "C",
          "coord": [
            0.39739999175071716,
            2.207200050354004,
            3.011699914932251
          ]
        },
        {
          "atom_index": 993,
          "name": "O",
          "element": "O",
          "coord": [
            0.3215000033378601,
            2.2246999740600586,
            2.9161999225616455
          ]
        }
      ]
    },
    {
      "id": "E:194",
      "chain": "E",
      "resseq": 194,
      "icode": "",
      "resname": "ASP",
      "hetflag": " ",
      "sasa": 0.0,
      "atoms": [
        {
          "atom_index": 994,
          "name": "N",
          "element": "N",
          "coord": [
            0.4058000147342682,
            2.29010009765625,
            3.1154000759124756
          ]
        },
        {
          "atom_index": 995,
          "name": "CA",
          "element": "C",
          "coord": [
            0.32760000228881836,
            2.4075000286102295,
            3.1243999004364014
          ]
        },
        {
          "atom_index": 996,
          "name": "C",
          "element": "C",
          "coord": [
            0.3781000077724457,
            2.5220000743865967,
            3.0320000648498535
          ]
        },
        {
          "atom_index": 997,
          "name": "O",
          "element": "O",
          "coord": [
            0.30239999294281006,
            2.6180999279022217,
            3.012200117111206
          ]
        },
        {
          "atom_index": 998,
          "name": "CB",
          "element": "C",
          "coord": [
            0.3222000002861023,
            2.4591000080108643,
            3.2702999114990234
          ]
        },
        {
          "atom_index": 999,
          "name": "CG",
          "element": "C",
          "coord": [
            0.2280000001192093,
            2.380500078201294,
            3.3580000400543213
          ]
        },
        {
          "atom_index": 1000,
          "name": "OD1",
          "element": "O",
          "coord": [
            0.1266999989748001,
            2.3213000297546387,
            3.3124001026153564
          ]
        },
        {
          "atom_index": 1001,
          "name": "OD2",
          "element": "O",
          "coord": [
            0.25949999690055847,
            2.3814001083374023,
            3.4834001064300537
          ]
        }
      ]
    },
    {
      "id": "E:195",
      "chain": "E",
      "resseq": 195,
      "icode": "",
      "resname": "SER",
      "hetflag": " ",
      "sasa": 0.0,
      "atoms": [
        {
          "atom_index": 1002,
          "name": "N",
          "element": "N",
          "coord": [
            0.49959999322891235,
            2.5127999782562256,
            2.985100030899048
          ]
        },
        {
          "atom_index": 1003,
          "name": "CA",
          "element": "C",
          "coord": [
            0.5543000102043152,
            2.6187000274658203,
            2.902400016784668
          ]
        },
        {
          "atom_index": 1004,
          "name": "C",
          "element": "C",
          "coord": [
            0.4636000096797943,
            2.6489999294281006,
            2.786900043487549
          ]
        },
        {
          "atom_index": 1005,
          "name": "O",
          "element": "O",
          "coord": [
            0.4097999930381775,
            2.56030011177063,
            2.7227001190185547
          ]
        },
        {
          "atom_index": 1006,
          "name": "CB",
          "element": "C",
          "coord": [
            0.6945000290870667,
            2.585099935531616,
            2.853300094604492
          ]
        },
        {
          "atom_index": 1007,
          "name": "OG",
          "element": "O",
          "coord": [
            0.7903000116348267,
            2.5699000358581543,
            2.9565999507904053
          ]
        }
      ]
    },
    {
      "id": "E:196",
      "chain": "E",
      "resseq": 196,
      "icode": "",
      "resname": "GLY",
      "hetflag": " ",
      "sasa": 0.0,
      "atoms": [
        {
          "atom_index": 1008,
          "name": "N",
          "element": "N",
          "coord": [
            0.45410001277923584,
            2.779099941253662,
            2.7583000659942627
          ]
        },
        {
          "atom_index": 1009,
          "name": "CA",
          "element": "C",
          "coord": [
            0.37720000743865967,
            2.8320000171661377,
            2.65310001373291
          ]
        },
        {
          "atom_index": 1010,
          "name": "C",
          "element": "C",
          "coord": [
            0.23890000581741333,
            2.871799945831299,
            2.685800075531006
          ]
        },
        {
          "atom_index": 1011,
          "name": "O",
          "element": "O",
          "coord": [
            0.17249999940395355,
            2.9419000148773193,
            2.611799955368042
          ]
        }
      ]
    },
    {
      "id": "E:197",
      "chain": "E",
      "resseq": 197,
      "icode": "",
      "resname": "GLY",
      "hetflag": " ",
      "sasa": 0.0,
      "atoms": [
        {
          "atom_index": 1012,
          "name": "N",
          "element": "N",
          "coord": [
            0.18960000574588776,
            2.823899984359741,
            2.8015999794006348
          ]
        },
        {
          "atom_index": 1013,
          "name": "CA",
          "element": "C",
          "coord": [
            0.050599999725818634,
            2.8503000736236572,
            2.835200071334839
          ]
        },
        {
          "atom_index": 1014,
          "name": "C",
          "element": "C",
          "coord": [
            0.024900000542402267,
            2.9941999912261963,
            2.875499963760376
          ]
        },
        {
          "atom_index": 1015,
          "name": "O",
          "element": "O",
          "coord": [
            0.1152999997138977,
            3.0729000568389893,
            2.9000000953674316
          ]
        }
      ]
    },
    {
      "id": "E:198",
      "chain": "E",
      "resseq": 198,
      "icode": "",
      "resname": "PRO",
      "hetflag": " ",
      "sasa": 0.0,
      "atoms": [
        {
          "atom_index": 1016,
          "name": "N",
          "element": "N",
          "coord": [
            -0.10010000318288803,
            3.030900001525879,
            2.8756000995635986
          ]
        },
        {
          "atom_index": 1017,
          "name": "CA",
          "element": "C",
          "coord": [
            -0.13490000367164612,
            3.1709001064300537,
            2.8961000442504883
          ]
        },
        {
          "atom_index": 1018,
          "name": "C",
          "element": "C",
          "coord": [
            -0.12449999898672104,
            3.2135000228881836,
            3.0434999465942383
          ]
        },
        {
          "atom_index": 1019,
          "name": "O",
          "element": "O",
          "coord": [
            -0.16060000658035278,
            3.140700101852417,
            3.133500099182129
          ]
        },
        {
          "atom_index": 1020,
          "name": "CB",
          "element": "C",
          "coord": [
            -0.28209999203681946,
            3.174999952316284,
            2.8594000339508057
          ]
        },
        {
          "atom_index": 1021,
          "name": "CG",
          "element": "C",
          "coord": [
            -0.33489999175071716,
            3.035599946975708,
            2.892899990081787
          ]
        },
        {
          "atom_index": 1022,
          "name": "CD",
          "element": "C",
          "coord": [
            -0.2142000049352646,
            2.9446001052856445,
            2.8508999347686768
          ]
        }
      ]
    },
    {
      "id": "E:199",
      "chain": "E",
      "resseq": 199,
      "icode": "",
      "resname": "LEU",
      "hetflag": " ",
      "sasa": 0.0,
      "atoms": [
        {
          "atom_index": 1023,
          "name": "N",
          "element": "N",
          "coord": [
            -0.0869000032544136,
            3.343400001525879,
            3.057300090789795
          ]
        },
        {
          "atom_index": 1024,
          "name": "CA",
          "element": "C",
          "coord": [
            -0.10119999945163727,
            3.42330002784729,
            3.1791000366210938
          ]
        },
        {
          "atom_index": 1025,
          "name": "C",
          "element": "C",
          "coord": [
            -0.19740000367164612,
            3.5313000679016113,
            3.1466000080108643
          ]
        },
        {
          "atom_index": 1026,
          "name": "O",
          "element": "O",
          "coord": [
            -0.17350000143051147,
            3.607599973678589,
            3.0492000579833984
          ]
        },
        {
          "atom_index": 1027,
          "name": "CB",
          "element": "C",
          "coord": [
            0.033900000154972076,
            3.4807000160217285,
            3.2263998985290527
          ]
        },
        {
          "atom_index": 1028,
          "name": "CG",
          "element": "C",
          "coord": [
            0.026399999856948853,
            3.5536999702453613,
            3.3564000129699707
          ]
        },
        {
          "atom_index": 1029,
          "name": "CD1",
          "element": "C",
          "coord": [
            0.019600000232458115,
            3.4516000747680664,
            3.473599910736084
          ]
        },
        {
          "atom_index": 1030,
          "name": "CD2",
          "element": "C",
          "coord": [
            0.15320000052452087,
            3.6440000534057617,
            3.376800060272217
          ]
        }
      ]
    },
    {
      "id": "E:200",
      "chain": "E",
      "resseq": 200,
      "icode": "",
      "resname": "TYR",
      "hetflag": " ",
      "sasa": 0.0,
      "atoms": [
        {
          "atom_index": 1031,
          "name": "N",
          "element": "N",
          "coord": [
            -0.30399999022483826,
            3.544100046157837,
            3.2207000255584717
          ]
        },
        {
          "atom_index": 1032,
          "name": "CA",
          "element": "C",
          "coord": [
            -0.4115999937057495,
            3.6375999450683594,
            3.1912999153137207
          ]
        },
        {
          "atom_index": 1033,
          "name": "C",
          "element": "C",
          "coord": [
            -0.4560999870300293,
            3.7081000804901123,
            3.3148000240325928
          ]
        },
        {
          "atom_index": 1034,
          "name": "O",
          "element": "O",
          "coord": [
            -0.43700000643730164,
            3.6584999561309814,
            3.425299882888794
          ]
        },
        {
          "atom_index": 1035,
          "name": "CB",
          "element": "C",
          "coord": [
            -0.5234000086784363,
            3.572000026702881,
            3.109600067138672
          ]
        },
        {
          "atom_index": 1036,
          "name": "CG",
          "element": "C",
          "coord": [
            -0.5929999947547913,
            3.456899881362915,
            3.18149995803833
          ]
        },
        {
          "atom_index": 1037,
          "name": "CD1",
          "element": "C",
          "coord": [
            -0.5486999750137329,
            3.324399948120117,
            3.179800033569336
          ]
        },
        {
          "atom_index": 1038,
          "name": "CD2",
          "element": "C",
          "coord": [
            -0.7166000008583069,
            3.476099967956543,
            3.243000030517578
          ]
        },
        {
          "atom_index": 1039,
          "name": "CE1",
          "element": "C",
          "coord": [
            -0.6086000204086304,
            3.2260000705718994,
            3.244800090789795
          ]
        },
        {
          "atom_index": 1040,
          "name": "CE2",
          "element": "C",
          "coord": [
            -0.7843000292778015,
            3.3691999912261963,
            3.3113999366760254
          ]
        },
        {
          "atom_index": 1041,
          "name": "CZ",
          "element": "C",
          "coord": [
            -0.728600025177002,
            3.2455999851226807,
            3.306999921798706
          ]
        },
        {
          "atom_index": 1042,
          "name": "OH",
          "element": "O",
          "coord": [
            -0.7892000079154968,
            3.1359000205993652,
            3.3712000846862793
          ]
        }
      ]
    },
    {
      "id": "E:201",
      "chain": "E",
      "resseq": 201,
      "icode": "",
      "resname": "SER",
      "hetflag": " ",
      "sasa": 0.0,
      "atoms": [
        {
          "atom_index": 1043,
          "name": "N",
          "element": "N",
          "coord": [
            -0.538100004196167,
            3.815500020980835,
            3.2941999435424805
          ]
        },
        {
          "atom_index": 1044,
          "name": "CA",
          "element": "C",
          "coord": [
            -0.598800003528595,
            3.886399984359741,
            3.406399965286255
          ]
        },
        {
          "atom_index": 1045,
          "name": "C",
          "element": "C",
          "coord": [
            -0.7269999980926514,
            3.9400999546051025,
            3.3564000129699707
          ]
        },
        {
          "atom_index": 1046,
          "name": "O",
          "element": "O",
          "coord": [
            -0.7297999858856201,
            4.030600070953369,
            3.2757999897003174
          ]
        },
        {
          "atom_index": 1047,
          "name": "CB",
          "element": "C",
          "coord": [
            -0.5078999996185303,
            3.9955999851226807,
            3.4565000534057617
          ]
        },
        {
          "atom_index": 1048,
          "name": "OG",
          "element": "O",
          "coord": [
            -0.5715000033378601,
            4.059500217437744,
            3.5689001083374023
          ]
        }
      ]
    },
    {
      "id": "E:202",
      "chain": "E",
      "resseq": 202,
      "icode": "",
      "resname": "GLY",
      "hetflag": " ",
      "sasa": 0.19359277188777924,
      "atoms": [
        {
          "atom_index": 1049,
          "name": "N",
          "element": "N",
          "coord": [
            -0.8349000215530396,
            3.8791000843048096,
            3.4017999172210693
          ]
        },
        {
          "atom_index": 1050,
          "name": "CA",
          "element": "C",
          "coord": [
            -0.9700999855995178,
            3.909600019454956,
            3.346100091934204
          ]
        },
        {
          "atom_index": 1051,
          "name": "C",
          "element": "C",
          "coord": [
            -0.9771000146865845,
            3.879499912261963,
            3.1963999271392822
          ]
        },
        {
          "atom_index": 1052,
          "name": "O",
          "element": "O",
          "coord": [
            -0.9329000115394592,
            3.770699977874756,
            3.1540000438690186
          ]
        }
      ]
    },
    {
      "id": "E:207",
      "chain": "E",
      "resseq": 207,
      "icode": "",
      "resname": "THR",
      "hetflag": " ",
      "sasa": 2.3091368675231934,
      "atoms": [
        {
          "atom_index": 1053,
          "name": "N",
          "element": "N",
          "coord": [
            -1.0180000066757202,
            3.977400064468384,
            3.1129000186920166
          ]
        },
        {
          "atom_index": 1054,
          "name": "CA",
          "element": "C",
          "coord": [
            -1.0228999853134155,
            3.9547998905181885,
            2.9686999320983887
          ]
        },
        {
          "atom_index": 1055,
          "name": "C",
          "element": "C",
          "coord": [
            -0.8880000114440918,
            3.9902000427246094,
            2.898400068283081
          ]
        },
        {
          "atom_index": 1056,
          "name": "O",
          "element": "O",
          "coord": [
            -0.8812000155448914,
            3.996299982070923,
            2.775700092315674
          ]
        },
        {
          "atom_index": 1057,
          "name": "CB",
          "element": "C",
          "coord": [
            -1.1301000118255615,
            4.03849983215332,
            2.907399892807007
          ]
        },
        {
          "atom_index": 1058,
          "name": "CG2",
          "element": "C",
          "coord": [
            -1.2608000040054321,
            4.007599830627441,
            2.9677999019622803
          ]
        },
        {
          "atom_index": 1059,
          "name": "OG1",
          "element": "O",
          "coord": [
            -1.1062999963760376,
            4.180200099945068,
            2.9302000999450684
          ]
        }
      ]
    },
    {
      "id": "E:208",
      "chain": "E",
      "resseq": 208,
      "icode": "",
      "resname": "ARG",
      "hetflag": " ",
      "sasa": 2.122516393661499,
      "atoms": [
        {
          "atom_index": 1060,
          "name": "N",
          "element": "N",
          "coord": [
            -0.7795000076293945,
            4.01669979095459,
            2.9725000858306885
          ]
        },
        {
          "atom_index": 1061,
          "name": "CA",
          "element": "C",
          "coord": [
            -0.6504999995231628,
            4.064199924468994,
            2.9158999919891357
          ]
        },
        {
          "atom_index": 1062,
          "name": "C",
          "element": "C",
          "coord": [
            -0.5462999939918518,
            3.9537999629974365,
            2.9172000885009766
          ]
        },
        {
          "atom_index": 1063,
          "name": "O",
          "element": "O",
          "coord": [
            -0.5184000134468079,
            3.8921000957489014,
            3.0195000171661377
          ]
        },
        {
          "atom_index": 1064,
          "name": "CB",
          "element": "C",
          "coord": [
            -0.5952000021934509,
            4.1819000244140625,
            2.9993999004364014
          ]
        },
        {
          "atom_index": 1065,
          "name": "CG",
          "element": "C",
          "coord": [
            -0.6992999911308289,
            4.2993998527526855,
            3.0201001167297363
          ]
        },
        {
          "atom_index": 1066,
          "name": "CD",
          "element": "C",
          "coord": [
            -0.6628000140190125,
            4.3881001472473145,
            3.13700008392334
          ]
        },
        {
          "atom_index": 1067,
          "name": "NE",
          "element": "N",
          "coord": [
            -0.6611999869346619,
            4.325300216674805,
            3.2676000595092773
          ]
        },
        {
          "atom_index": 1068,
          "name": "CZ",
          "element": "C",
          "coord": [
            -0.6116999983787537,
            4.389500141143799,
            3.37719988822937
          ]
        },
        {
          "atom_index": 1069,
          "name": "NH1",
          "element": "N",
          "coord": [
            -0.5676000118255615,
            4.513500213623047,
            3.366499900817871
          ]
        },
        {
          "atom_index": 1070,
          "name": "NH2",
          "element": "N",
          "coord": [
            -0.5963000059127808,
            4.331999778747559,
            3.494999885559082
          ]
        }
      ]
    },
    {
      "id": "E:209",
      "chain": "E",
      "resseq": 209,
      "icode": "",
      "resname": "ALA",
      "hetflag": " ",
      "sasa": 0.0,
      "atoms": [
        {
          "atom_index": 1071,
          "name": "N",
          "element": "N",
          "coord": [
            -0.49399998784065247,
            3.9270999431610107,
            2.7997000217437744
          ]
        },
        {
          "atom_index": 1072,
          "name": "CA",
          "element": "C",
          "coord": [
            -0.37130001187324524,
            3.8498001098632812,
            2.7867000102996826
          ]
        },
        {
          "atom_index": 1073,
          "name": "C",
          "element": "C",
          "coord": [
            -0.2513999938964844,
            3.9256999492645264,
            2.839600086212158
          ]
        },
        {
          "atom_index": 1074,
          "name": "O",
          "element": "O",
          "coord": [
            -0.22869999706745148,
            4.042500019073486,
            2.8001999855041504
          ]
        },
        {
          "atom_index": 1075,
          "name": "CB",
          "element": "C",
          "coord": [
            -0.35280001163482666,
            3.8143999576568604,
            2.6419999599456787
          ]
        }
      ]
    },
    {
      "id": "E:210",
      "chain": "E",
      "resseq": 210,
      "icode": "",
      "resname": "ILE",
      "hetflag": " ",
      "sasa": 0.0,
      "atoms": [
        {
          "atom_index": 1076,
          "name": "N",
          "element": "N",
          "coord": [
            -0.16910000145435333,
            3.8601999282836914,
            2.9244000911712646
          ]
        },
        {
          "atom_index": 1077,
          "name": "CA",
          "element": "C",
          "coord": [
            -0.05420000106096268,
            3.9245998859405518,
            2.979300022125244
          ]
        },
        {
          "atom_index": 1078,
          "name": "C",
          "element": "C",
          "coord": [
            0.07760000228881836,
            3.853800058364868,
            2.937299966812134
          ]
        },
        {
          "atom_index": 1079,
          "name": "O",
          "element": "O",
          "coord": [
            0.17419999837875366,
            3.9237000942230225,
            2.9091999530792236
          ]
        },
        {
          "atom_index": 1080,
          "name": "CB",
          "element": "C",
          "coord": [
            -0.06379999965429306,
            3.9289000034332275,
            3.134999990463257
          ]
        },
        {
          "atom_index": 1081,
          "name": "CG1",
          "element": "C",
          "coord": [
            -0.19939999282360077,
            3.987799882888794,
            3.178499937057495
          ]
        },
        {
          "atom_index": 1082,
          "name": "CG2",
          "element": "C",
          "coord": [
            0.05339999869465828,
            3.9948999881744385,
            3.2014999389648438
          ]
        },
        {
          "atom_index": 1083,
          "name": "CD1",
          "element": "C",
          "coord": [
            -0.21580000221729279,
            4.139400005340576,
            3.15120005607605
          ]
        }
      ]
    },
    {
      "id": "E:211",
      "chain": "E",
      "resseq": 211,
      "icode": "",
      "resname": "GLY",
      "hetflag": " ",
      "sasa": 0.0,
      "atoms": [
        {
          "atom_index": 1084,
          "name": "N",
          "element": "N",
          "coord": [
            0.08510000258684158,
            3.72160005569458,
            2.934999942779541
          ]
        },
        {
          "atom_index": 1085,
          "name": "CA",
          "element": "C",
          "coord": [
            0.21410000324249268,
            3.657900094985962,
            2.9205000400543213
          ]
        },
        {
          "atom_index": 1086,
          "name": "C",
          "element": "C",
          "coord": [
            0.2004999965429306,
            3.514400005340576,
            2.867799997329712
          ]
        },
        {
          "atom_index": 1087,
          "name": "O",
          "element": "O",
          "coord": [
            0.09070000052452087,
            3.460900068283081,
            2.8606998920440674
          ]
        }
      ]
    },
    {
      "id": "E:212",
      "chain": "E",
      "resseq": 212,
      "icode": "",
      "resname": "LEU",
      "hetflag": " ",
      "sasa": 0.0,
      "atoms": [
        {
          "atom_index": 1088,
          "name": "N",
          "element": "N",
          "coord": [
            0.31679999828338623,
            3.4574999809265137,
            2.8441998958587646
          ]
        },
        {
          "atom_index": 1089,
          "name": "CA",
          "element": "C",
          "coord": [
            0.33230000734329224,
            3.3210999965667725,
            2.801300048828125
          ]
        },
        {
          "atom_index": 1090,
          "name": "C",
          "element": "C",
          "coord": [
            0.43149998784065247,
            3.2546000480651855,
            2.8931000232696533
          ]
        },
        {
          "atom_index": 1091,
          "name": "O",
          "element": "O",
          "coord": [
            0.5378999710083008,
            3.3062000274658203,
            2.920799970626831
          ]
        },
        {
          "atom_index": 1092,
          "name": "CB",
          "element": "C",
          "coord": [
            0.3919000029563904,
            3.3138999938964844,
            2.6593000888824463
          ]
        },
        {
          "atom_index": 1093,
          "name": "CG",
          "element": "C",
          "coord": [
            0.3010999858379364,
            3.3787999153137207,
            2.547600030899048
          ]
        },
        {
          "atom_index": 1094,
          "name": "CD1",
          "element": "C",
          "coord": [
            0.38830000162124634,
            3.3963000774383545,
            2.419800043106079
          ]
        },
        {
          "atom_index": 1095,
          "name": "CD2",
          "element": "C",
          "coord": [
            0.17560000717639923,
            3.2952001094818115,
            2.518199920654297
          ]
        }
      ]
    },
    {
      "id": "E:213",
      "chain": "E",
      "resseq": 213,
      "icode": "",
      "resname": "THR",
      "hetflag": " ",
      "sasa": 0.0,
      "atoms": [
        {
          "atom_index": 1096,
          "name": "N",
          "element": "N",
          "coord": [
            0.39340001344680786,
            3.135499954223633,
            2.9479000568389893
          ]
        },
        {
          "atom_index": 1097,
          "name": "CA",
          "element": "C",
          "coord": [
            0.4758000075817108,
            3.06850004196167,
            3.046099901199341
          ]
        },
        {
          "atom_index": 1098,
          "name": "C",
          "element": "C",
          "coord": [
            0.6137999892234802,
            3.0343000888824463,
            2.9914000034332275
          ]
        },
        {
          "atom_index": 1099,
          "name": "O",
          "element": "O",
          "coord": [
            0.6234999895095825,
            2.962399959564209,
            2.891700029373169
          ]
        },
        {
          "atom_index": 1100,
          "name": "CB",
          "element": "C",
          "coord": [
            0.40709999203681946,
            2.9423999786376953,
            3.0941998958587646
          ]
        },
        {
          "atom_index": 1101,
          "name": "CG2",
          "element": "C",
          "coord": [
            0.48399999737739563,
            2.876800060272217,
            3.2105000019073486
          ]
        },
        {
          "atom_index": 1102,
          "name": "OG1",
          "element": "O",
          "coord": [
            0.27630001306533813,
            2.9744999408721924,
            3.1410999298095703
          ]
        }
      ]
    },
    {
      "id": "E:214",
      "chain": "E",
      "resseq": 214,
      "icode": "",
      "resname": "SER",
      "hetflag": " ",
      "sasa": 0.0,
      "atoms": [
        {
          "atom_index": 1103,
          "name": "N",
          "element": "N",
          "coord": [
            0.7182999849319458,
            3.081399917602539,
            3.0562000274658203
          ]
        },
        {
          "atom_index": 1104,
          "name": "CA",
          "element": "C",
          "coord": [
            0.8568000197410583,
            3.048799991607666,
            3.0125999450683594
          ]
        },
        {
          "atom_index": 1105,
          "name": "C",
          "element": "C",
          "coord": [
            0.9241999983787537,
            2.9463999271392822,
            3.101799964904785
          ]
        },
        {
          "atom_index": 1106,
          "name": "O",
          "element": "O",
          "coord": [
            0.9660000205039978,
            2.8397998809814453,
            3.0529000759124756
          ]
        },
        {
          "atom_index": 1107,
          "name": "CB",
          "element": "C",
          "coord": [
            0.9401000142097473,
            3.1770999431610107,
            2.998500108718872
          ]
        },
        {
          "atom_index": 1108,
          "name": "OG",
          "element": "O",
          "coord": [
            1.07260000705719,
            3.1526999473571777,
            2.9639999866485596
          ]
        }
      ]
    },
    {
      "id": "E:215",
      "chain": "E",
      "resseq": 215,
      "icode": "",
      "resname": "GLY",
      "hetflag": " ",
      "sasa": 0.0,
      "atoms": [
        {
          "atom_index": 1109,
          "name": "N",
          "element": "N",
          "coord": [
            0.934499979019165,
            2.9688000679016113,
            3.2328999042510986
          ]
        },
        {
          "atom_index": 1110,
          "name": "CA",
          "element": "C",
          "coord": [
            1.0160000324249268,
            2.881200075149536,
            3.320199966430664
          ]
        },
        {
          "atom_index": 1111,
          "name": "C",
          "element": "C",
          "coord": [
            1.0154000520706177,
            2.9386000633239746,
            3.458699941635132
          ]
        },
        {
          "atom_index": 1112,
          "name": "O",
          "element": "O",
          "coord": [
            0.9531000256538391,
            3.035799980163574,
            3.4872000217437744
          ]
        }
      ]
    },
    {
      "id": "E:216",
      "chain": "E",
      "resseq": 216,
      "icode": "",
      "resname": "GLY",
      "hetflag": " ",
      "sasa": 0.0,
      "atoms": [
        {
          "atom_index": 1113,
          "name": "N",
          "element": "N",
          "coord": [
            1.0956000089645386,
            2.875699996948242,
            3.5423998832702637
          ]
        },
        {
          "atom_index": 1114,
          "name": "CA",
          "element": "C",
          "coord": [
            1.0902999639511108,
            2.913300037384033,
            3.6823999881744385
          ]
        },
        {
          "atom_index": 1115,
          "name": "C",
          "element": "C",
          "coord": [
            1.1485999822616577,
            2.8073999881744385,
            3.769399881362915
          ]
        },
        {
          "atom_index": 1116,
          "name": "O",
          "element": "O",
          "coord": [
            1.2289999723434448,
            2.7202000617980957,
            3.729599952697754
          ]
        }
      ]
    },
    {
      "id": "E:217",
      "chain": "E",
      "resseq": 217,
      "icode": "",
      "resname": "SER",
      "hetflag": " ",
      "sasa": 1.256881833076477,
      "atoms": [
        {
          "atom_index": 1117,
          "name": "N",
          "element": "N",
          "coord": [
            1.114400029182434,
            2.8143999576568604,
            3.896199941635132
          ]
        },
        {
          "atom_index": 1118,
          "name": "CA",
          "element": "C",
          "coord": [
            1.1606999635696411,
            2.726900100708008,
            3.998699903488159
          ]
        },
        {
          "atom_index": 1119,
          "name": "C",
          "element": "C",
          "coord": [
            1.0465999841690063,
            2.681299924850464,
            4.0883002281188965
          ]
        },
        {
          "atom_index": 1120,
          "name": "O",
          "element": "O",
          "coord": [
            0.934499979019165,
            2.7423999309539795,
            4.082099914550781
          ]
        },
        {
          "atom_index": 1121,
          "name": "CB",
          "element": "C",
          "coord": [
            1.2704999446868896,
            2.7887001037597656,
            4.089300155639648
          ]
        },
        {
          "atom_index": 1122,
          "name": "OG",
          "element": "O",
          "coord": [
            1.215399980545044,
            2.9022998809814453,
            4.154600143432617
          ]
        }
      ]
    },
    {
      "id": "E:218",
      "chain": "E",
      "resseq": 218,
      "icode": "",
      "resname": "GLY",
      "hetflag": " ",
      "sasa": 0.0,
      "atoms": [
        {
          "atom_index": 1123,
          "name": "N",
          "element": "N",
          "coord": [
            1.068600058555603,
            2.577399969100952,
            4.165900230407715
          ]
        },
        {
          "atom_index": 1124,
          "name": "CA",
          "element": "C",
          "coord": [
            0.9639999866485596,
            2.5236001014709473,
            4.252200126647949
          ]
        },
        {
          "atom_index": 1125,
          "name": "C",
          "element": "C",
          "coord": [
            0.8655999898910522,
            2.4393999576568604,
            4.177299976348877
          ]
        },
        {
          "atom_index": 1126,
          "name": "O",
          "element": "O",
          "coord": [
            0.8919000029563904,
            2.3889000415802,
            4.071000099182129
          ]
        }
      ]
    },
    {
      "id": "E:219",
      "chain": "E",
      "resseq": 219,
      "icode": "",
      "resname": "ASN",
      "hetflag": " ",
      "sasa": 1.8674604892730713,
      "atoms": [
        {
          "atom_index": 1127,
          "name": "N",
          "element": "N",
          "coord": [
            0.7455000281333923,
            2.4231998920440674,
            4.236400127410889
          ]
        },
        {
          "atom_index": 1128,
          "name": "CA",
          "element": "C",
          "coord": [
            0.6485000252723694,
            2.33489990234375,
            4.174900054931641
          ]
        },
        {
          "atom_index": 1129,
          "name": "C",
          "element": "C",
          "coord": [
            0.508899986743927,
            2.3685998916625977,
            4.235599994659424
          ]
        },
        {
          "atom_index": 1130,
          "name": "O",
          "element": "O",
          "coord": [
            0.498199999332428,
            2.455199956893921,
            4.319900035858154
          ]
        },
        {
          "atom_index": 1131,
          "name": "CB",
          "element": "C",
          "coord": [
            0.6861000061035156,
            2.186199903488159,
            4.198200225830078
          ]
        },
        {
          "atom_index": 1132,
          "name": "CG",
          "element": "C",
          "coord": [
            0.6901999711990356,
            2.1493000984191895,
            4.345099925994873
          ]
        },
        {
          "atom_index": 1133,
          "name": "ND2",
          "element": "N",
          "coord": [
            0.7954000234603882,
            2.095599889755249,
            4.384399890899658
          ]
        },
        {
          "atom_index": 1134,
          "name": "OD1",
          "element": "O",
          "coord": [
            0.5942000150680542,
            2.1679000854492188,
            4.416999816894531
          ]
        }
      ]
    },
    {
      "id": "E:220",
      "chain": "E",
      "resseq": 220,
      "icode": "",
      "resname": "CYS",
      "hetflag": " ",
      "sasa": 0.0,
      "atoms": [
        {
          "atom_index": 1135,
          "name": "N",
          "element": "N",
          "coord": [
            0.4041000008583069,
            2.303299903869629,
            4.185100078582764
          ]
        },
        {
          "atom_index": 1136,
          "name": "CA",
          "element": "C",
          "coord": [
            0.27459999918937683,
            2.331199884414673,
            4.2342000007629395
          ]
        },
        {
          "atom_index": 1137,
          "name": "C",
          "element": "C",
          "coord": [
            0.22920000553131104,
            2.2539000511169434,
            4.357900142669678
          ]
        },
        {
          "atom_index": 1138,
          "name": "O",
          "element": "O",
          "coord": [
            0.11659999936819077,
            2.2804999351501465,
            4.406899929046631
          ]
        },
        {
          "atom_index": 1139,
          "name": "CB",
          "element": "C",
          "coord": [
            0.1662999987602234,
            2.3160998821258545,
            4.122399806976318
          ]
        },
        {
          "atom_index": 1140,
          "name": "SG",
          "element": "S",
          "coord": [
            0.18150000274181366,
            2.437999963760376,
            3.9881999492645264
          ]
        }
      ]
    },
    {
      "id": "E:221",
      "chain": "E",
      "resseq": 221,
      "icode": "",
      "resname": "SER",
      "hetflag": " ",
      "sasa": 7.460172653198242,
      "atoms": [
        {
          "atom_index": 1141,
          "name": "N",
          "element": "N",
          "coord": [
            0.31200000643730164,
            2.1684000492095947,
            4.412700176239014
          ]
        },
        {
          "atom_index": 1142,
          "name": "CA",
          "element": "C",
          "coord": [
            0.28540000319480896,
            2.1068999767303467,
            4.540800094604492
          ]
        },
        {
          "atom_index": 1143,
          "name": "C",
          "element": "C",
          "coord": [
            0.32659998536109924,
            2.1991000175476074,
            4.651100158691406
          ]
        },
        {
          "atom_index": 1144,
          "name": "O",
          "element": "O",
          "coord": [
            0.24789999425411224,
            2.2218000888824463,
            4.743199825286865
          ]
        },
        {
          "atom_index": 1145,
          "name": "CB",
          "element": "C",
          "coord": [
            0.3538999855518341,
            1.9713000059127808,
            4.552599906921387
          ]
        },
        {
          "atom_index": 1146,
          "name": "OG",
          "element": "O",
          "coord": [
            0.30570000410079956,
            1.878100037574768,
            4.458399772644043
          ]
        }
      ]
    },
    {
      "id": "E:222",
      "chain": "E",
      "resseq": 222,
      "icode": "",
      "resname": "SER",
      "hetflag": " ",
      "sasa": 6.287884712219238,
      "atoms": [
        {
          "atom_index": 1147,
          "name": "N",
          "element": "N",
          "coord": [
            0.450300008058548,
            2.2523999214172363,
            4.647200107574463
          ]
        },
        {
          "atom_index": 1148,
          "name": "CA",
          "element": "C",
          "coord": [
            0.506600022315979,
            2.335400104522705,
            4.755899906158447
          ]
        },
        {
          "atom_index": 1149,
          "name": "C",
          "element": "C",
          "coord": [
            0.5232999920845032,
            2.4814999103546143,
            4.7245001792907715
          ]
        },
        {
          "atom_index": 1150,
          "name": "O",
          "element": "O",
          "coord": [
            0.5547000169754028,
            2.5562000274658203,
            4.8105998039245605
          ]
        },
        {
          "atom_index": 1151,
          "name": "CB",
          "element": "C",
          "coord": [
            0.6316999793052673,
            2.271699905395508,
            4.808899879455566
          ]
        },
        {
          "atom_index": 1152,
          "name": "OG",
          "element": "O",
          "coord": [
            0.7239000201225281,
            2.259500026702881,
            4.711900234222412
          ]
        }
      ]
    },
    {
      "id": "E:223",
      "chain": "E",
      "resseq": 223,
      "icode": "",
      "resname": "GLY",
      "hetflag": " ",
      "sasa": 0.0,
      "atoms": [
        {
          "atom_index": 1153,
          "name": "N",
          "element": "N",
          "coord": [
            0.4918000102043152,
            2.51990008354187,
            4.600800037384033
          ]
        },
        {
          "atom_index": 1154,
          "name": "CA",
          "element": "C",
          "coord": [
            0.5015000104904175,
            2.659899950027466,
            4.558800220489502
          ]
        },
        {
          "atom_index": 1155,
          "name": "C",
          "element": "C",
          "coord": [
            0.6144000291824341,
            2.6849000453948975,
            4.466100215911865
          ]
        },
        {
          "atom_index": 1156,
          "name": "O",
          "element": "O",
          "coord": [
            0.7200000286102295,
            2.6147000789642334,
            4.470799922943115
          ]
        }
      ]
    },
    {
      "id": "E:224",
      "chain": "E",
      "resseq": 224,
      "icode": "",
      "resname": "GLY",
      "hetflag": " ",
      "sasa": 0.0,
      "atoms": [
        {
          "atom_index": 1157,
          "name": "N",
          "element": "N",
          "coord": [
            0.609499990940094,
            2.795099973678589,
            4.394000053405762
          ]
        },
        {
          "atom_index": 1158,
          "name": "CA",
          "element": "C",
          "coord": [
            0.7189000248908997,
            2.827699899673462,
            4.3043999671936035
          ]
        },
        {
          "atom_index": 1159,
          "name": "C",
          "element": "C",
          "coord": [
            0.7164000272750854,
            2.9725000858306885,
            4.260700225830078
          ]
        },
        {
          "atom_index": 1160,
          "name": "O",
          "element": "O",
          "coord": [
            0.6252999901771545,
            3.050600051879883,
            4.2982001304626465
          ]
        }
      ]
    },
    {
      "id": "E:225",
      "chain": "E",
      "resseq": 225,
      "icode": "",
      "resname": "THR",
      "hetflag": " ",
      "sasa": 0.0,
      "atoms": [
        {
          "atom_index": 1161,
          "name": "N",
          "element": "N",
          "coord": [
            0.8072999715805054,
            3.000999927520752,
            4.167699813842773
          ]
        },
        {
          "atom_index": 1162,
          "name": "CA",
          "element": "C",
          "coord": [
            0.8269000053405762,
            3.1285998821258545,
            4.105000019073486
          ]
        },
        {
          "atom_index": 1163,
          "name": "C",
          "element": "C",
          "coord": [
            0.8267999887466431,
            3.1017000675201416,
            3.9565000534057617
          ]
        },
        {
          "atom_index": 1164,
          "name": "O",
          "element": "O",
          "coord": [
            0.906499981880188,
            3.0230000019073486,
            3.912100076675415
          ]
        },
        {
          "atom_index": 1165,
          "name": "CB",
          "element": "C",
          "coord": [
            0.9559999704360962,
            3.1939001083374023,
            4.150700092315674
          ]
        },
        {
          "atom_index": 1166,
          "name": "CG2",
          "element": "C",
          "coord": [
            0.9771999716758728,
            3.3290998935699463,
            4.076700210571289
          ]
        },
        {
          "atom_index": 1167,
          "name": "OG1",
          "element": "O",
          "coord": [
            0.9487000107765198,
            3.2149999141693115,
            4.292799949645996
          ]
        }
      ]
    },
    {
      "id": "E:226",
      "chain": "E",
      "resseq": 226,
      "icode": "",
      "resname": "THR",
      "hetflag": " ",
      "sasa": 0.0,
      "atoms": [
        {
          "atom_index": 1168,
          "name": "N",
          "element": "N",
          "coord": [
            0.7391999959945679,
            3.1672000885009766,
            3.881500005722046
          ]
        },
        {
          "atom_index": 1169,
          "name": "CA",
          "element": "C",
          "coord": [
            0.7373999953269958,
            3.1452999114990234,
            3.7393999099731445
          ]
        },
        {
          "atom_index": 1170,
          "name": "C",
          "element": "C",
          "coord": [
            0.7476000189781189,
            3.278899908065796,
            3.6638998985290527
          ]
        },
        {
          "atom_index": 1171,
          "name": "O",
          "element": "O",
          "coord": [
            0.6899999976158142,
            3.3787999153137207,
            3.70740008354187
          ]
        },
        {
          "atom_index": 1172,
          "name": "CB",
          "element": "C",
          "coord": [
            0.6086999773979187,
            3.0743000507354736,
            3.692699909210205
          ]
        },
        {
          "atom_index": 1173,
          "name": "CG2",
          "element": "C",
          "coord": [
            0.6057999730110168,
            3.0374999046325684,
            3.5453999042510986
          ]
        },
        {
          "atom_index": 1174,
          "name": "OG1",
          "element": "O",
          "coord": [
            0.5952000021934509,
            2.94950008392334,
            3.7671000957489014
          ]
        }
      ]
    },
    {
      "id": "E:227",
      "chain": "E",
      "resseq": 227,
      "icode": "",
      "resname": "PHE",
      "hetflag": " ",
      "sasa": 0.0,
      "atoms": [
        {
          "atom_index": 1175,
          "name": "N",
          "element": "N",
          "coord": [
            0.8260999917984009,
            3.2741000652313232,
            3.5560998916625977
          ]
        },
        {
          "atom_index": 1176,
          "name": "CA",
          "element": "C",
          "coord": [
            0.8543000221252441,
            3.385499954223633,
            3.468600034713745
          ]
        },
        {
          "atom_index": 1177,
          "name": "C",
          "element": "C",
          "coord": [
            0.7802000045776367,
            3.3645999431610107,
            3.336899995803833
          ]
        },
        {
          "atom_index": 1178,
          "name": "O",
          "element": "O",
          "coord": [
            0.7663000226020813,
            3.256999969482422,
            3.2834999561309814
          ]
        },
        {
          "atom_index": 1179,
          "name": "CB",
          "element": "C",
          "coord": [
            1.0032000541687012,
            3.3965001106262207,
            3.441699981689453
          ]
        },
        {
          "atom_index": 1180,
          "name": "CG",
          "element": "C",
          "coord": [
            1.0820000171661377,
            3.421299934387207,
            3.5632998943328857
          ]
        },
        {
          "atom_index": 1181,
          "name": "CD1",
          "element": "C",
          "coord": [
            1.1105999946594238,
            3.5487000942230225,
            3.6038999557495117
          ]
        },
        {
          "atom_index": 1182,
          "name": "CD2",
          "element": "C",
          "coord": [
            1.1282999515533447,
            3.3185999393463135,
            3.638700008392334
          ]
        },
        {
          "atom_index": 1183,
          "name": "CE1",
          "element": "C",
          "coord": [
            1.188599944114685,
            3.572200059890747,
            3.716599941253662
          ]
        },
        {
          "atom_index": 1184,
          "name": "CE2",
          "element": "C",
          "coord": [
            1.2024999856948853,
            3.341200113296509,
            3.7504000663757324
          ]
        },
        {
          "atom_index": 1185,
          "name": "CZ",
          "element": "C",
          "coord": [
            1.236799955368042,
            3.4686999320983887,
            3.7881999015808105
          ]
        }
      ]
    },
    {
      "id": "E:228",
      "chain": "E",
      "resseq": 228,
      "icode": "",
      "resname": "PHE",
      "hetflag": " ",
      "sasa": 0.0,
      "atoms": [
        {
          "atom_index": 1186,
          "name": "N",
          "element": "N",
          "coord": [
            0.730400025844574,
            3.4807000160217285,
            3.2871999740600586
          ]
        },
        {
          "atom_index": 1187,
          "name": "CA",
          "element": "C",
          "coord": [
            0.651199996471405,
            3.485100030899048,
            3.166100025177002
          ]
        },
        {
          "atom_index": 1188,
          "name": "C",
          "element": "C",
          "coord": [
            0.7031999826431274,
            3.5859999656677246,
            3.0666000843048096
          ]
        },
        {
          "atom_index": 1189,
          "name": "O",
          "element": "O",
          "coord": [
            0.7419999837875366,
            3.6981000900268555,
            3.101300001144409
          ]
        },
        {
          "atom_index": 1190,
          "name": "CB",
          "element": "C",
          "coord": [
            0.5045999884605408,
            3.521399974822998,
            3.1933000087738037
          ]
        },
        {
          "atom_index": 1191,
          "name": "CG",
          "element": "C",
          "coord": [
            0.43630000948905945,
            3.423799991607666,
            3.2904000282287598
          ]
        },
        {
          "atom_index": 1192,
          "name": "CD1",
          "element": "C",
          "coord": [
            0.460999995470047,
            3.433199882507324,
            3.4282000064849854
          ]
        },
        {
          "atom_index": 1193,
          "name": "CD2",
          "element": "C",
          "coord": [
            0.3571000099182129,
            3.322999954223633,
            3.2465999126434326
          ]
        },
        {
          "atom_index": 1194,
          "name": "CE1",
          "element": "C",
          "coord": [
            0.4104999899864197,
            3.3431999683380127,
            3.5195999145507812
          ]
        },
        {
          "atom_index": 1195,
          "name": "CE2",
          "element": "C",
          "coord": [
            0.3034999966621399,
            3.2314000129699707,
            3.3375000953674316
          ]
        },
        {
          "atom_index": 1196,
          "name": "CZ",
          "element": "C",
          "coord": [
            0.3264000117778778,
            3.243299961090088,
            3.4730000495910645
          ]
        }
      ]
    },
    {
      "id": "E:229",
      "chain": "E",
      "resseq": 229,
      "icode": "",
      "resname": "GLN",
      "hetflag": " ",
      "sasa": 0.0,
      "atoms": [
        {
          "atom_index": 1197,
          "name": "N",
          "element": "N",
          "coord": [
            0.7001000046730042,
            3.547800064086914,
            2.9393999576568604
          ]
        },
        {
          "atom_index": 1198,
          "name": "CA",
          "element": "C",
          "coord": [
            0.727400004863739,
            3.6415998935699463,
            2.8292999267578125
          ]
        },
        {
          "atom_index": 1199,
          "name": "C",
          "element": "C",
          "coord": [
            0.6047999858856201,
            3.7288999557495117,
            2.815000057220459
          ]
        },
        {
          "atom_index": 1200,
          "name": "O",
          "element": "O",
          "coord": [
            0.49720001220703125,
            3.68149995803833,
            2.793299913406372
          ]
        },
        {
          "atom_index": 1201,
          "name": "CB",
          "element": "C",
          "coord": [
            0.7469000220298767,
            3.5641000270843506,
            2.7042999267578125
          ]
        },
        {
          "atom_index": 1202,
          "name": "CG",
          "element": "C",
          "coord": [
            0.7358999848365784,
            3.6421000957489014,
            2.569999933242798
          ]
        },
        {
          "atom_index": 1203,
          "name": "CD",
          "element": "C",
          "coord": [
            0.8536999821662903,
            3.743799924850464,
            2.5550999641418457
          ]
        },
        {
          "atom_index": 1204,
          "name": "NE2",
          "element": "N",
          "coord": [
            0.8141000270843506,
            3.8684000968933105,
            2.5404999256134033
          ]
        },
        {
          "atom_index": 1205,
          "name": "OE1",
          "element": "O",
          "coord": [
            0.9718000292778015,
            3.7074999809265137,
            2.559799909591675
          ]
        }
      ]
    },
    {
      "id": "E:230",
      "chain": "E",
      "resseq": 230,
      "icode": "",
      "resname": "PRO",
      "hetflag": " ",
      "sasa": 0.0,
      "atoms": [
        {
          "atom_index": 1206,
          "name": "N",
          "element": "N",
          "coord": [
            0.6240000128746033,
            3.8620998859405518,
            2.81820011138916
          ]
        },
        {
          "atom_index": 1207,
          "name": "CA",
          "element": "C",
          "coord": [
            0.5072000026702881,
            3.945199966430664,
            2.7929000854492188
          ]
        },
        {
          "atom_index": 1208,
          "name": "C",
          "element": "C",
          "coord": [
            0.4523000121116638,
            3.924499988555908,
            2.6533000469207764
          ]
        },
        {
          "atom_index": 1209,
          "name": "O",
          "element": "O",
          "coord": [
            0.519599974155426,
            3.9172000885009766,
            2.553999900817871
          ]
        },
        {
          "atom_index": 1210,
          "name": "CB",
          "element": "C",
          "coord": [
            0.5687000155448914,
            4.0894999504089355,
            2.804500102996826
          ]
        },
        {
          "atom_index": 1211,
          "name": "CG",
          "element": "C",
          "coord": [
            0.6798999905586243,
            4.079899787902832,
            2.884200096130371
          ]
        },
        {
          "atom_index": 1212,
          "name": "CD",
          "element": "C",
          "coord": [
            0.741599977016449,
            3.936800003051758,
            2.86299991607666
          ]
        }
      ]
    },
    {
      "id": "E:231",
      "chain": "E",
      "resseq": 231,
      "icode": "",
      "resname": "VAL",
      "hetflag": " ",
      "sasa": 0.0,
      "atoms": [
        {
          "atom_index": 1213,
          "name": "N",
          "element": "N",
          "coord": [
            0.3181999921798706,
            3.912600040435791,
            2.648400068283081
          ]
        },
        {
          "atom_index": 1214,
          "name": "CA",
          "element": "C",
          "coord": [
            0.2533999979496002,
            3.871000051498413,
            2.523099899291992
          ]
        },
        {
          "atom_index": 1215,
          "name": "C",
          "element": "C",
          "coord": [
            0.2563999891281128,
            3.9809999465942383,
            2.420799970626831
          ]
        },
        {
          "atom_index": 1216,
          "name": "O",
          "element": "O",
          "coord": [
            0.24690000712871552,
            3.9553000926971436,
            2.2994000911712646
          ]
        },
        {
          "atom_index": 1217,
          "name": "CB",
          "element": "C",
          "coord": [
            0.1103999987244606,
            3.822000026702881,
            2.5511999130249023
          ]
        },
        {
          "atom_index": 1218,
          "name": "CG1",
          "element": "C",
          "coord": [
            0.01850000023841858,
            3.9303998947143555,
            2.5861001014709473
          ]
        },
        {
          "atom_index": 1219,
          "name": "CG2",
          "element": "C",
          "coord": [
            0.05510000139474869,
            3.7260000705718994,
            2.436000108718872
          ]
        }
      ]
    },
    {
      "id": "E:232",
      "chain": "E",
      "resseq": 232,
      "icode": "",
      "resname": "THR",
      "hetflag": " ",
      "sasa": 0.0,
      "atoms": [
        {
          "atom_index": 1220,
          "name": "N",
          "element": "N",
          "coord": [
            0.2502000033855438,
            4.1082000732421875,
            2.4684998989105225
          ]
        },
        {
          "atom_index": 1221,
          "name": "CA",
          "element": "C",
          "coord": [
            0.2379000037908554,
            4.217899799346924,
            2.376699924468994
          ]
        },
        {
          "atom_index": 1222,
          "name": "C",
          "element": "C",
          "coord": [
            0.3499999940395355,
            4.214200019836426,
            2.276400089263916
          ]
        },
        {
          "atom_index": 1223,
          "name": "O",
          "element": "O",
          "coord": [
            0.3327000141143799,
            4.252600193023682,
            2.156100034713745
          ]
        },
        {
          "atom_index": 1224,
          "name": "CB",
          "element": "C",
          "coord": [
            0.22679999470710754,
            4.353799819946289,
            2.452399969100952
          ]
        },
        {
          "atom_index": 1225,
          "name": "CG2",
          "element": "C",
          "coord": [
            0.10339999943971634,
            4.370500087738037,
            2.535900115966797
          ]
        },
        {
          "atom_index": 1226,
          "name": "OG1",
          "element": "O",
          "coord": [
            0.3393999934196472,
            4.359799861907959,
            2.5344998836517334
          ]
        }
      ]
    },
    {
      "id": "E:233",
      "chain": "E",
      "resseq": 233,
      "icode": "",
      "resname": "GLU",
      "hetflag": " ",
      "sasa": 0.2243870198726654,
      "atoms": [
        {
          "atom_index": 1227,
          "name": "N",
          "element": "N",
          "coord": [
            0.4708999991416931,
            4.181600093841553,
            2.313699960708618
          ]
        },
        {
          "atom_index": 1228,
          "name": "CA",
          "element": "C",
          "coord": [
            0.5875999927520752,
            4.180099964141846,
            2.219099998474121
          ]
        },
        {
          "atom_index": 1229,
          "name": "C",
          "element": "C",
          "coord": [
            0.5669999718666077,
            4.077700138092041,
            2.109499931335449
          ]
        },
        {
          "atom_index": 1230,
          "name": "O",
          "element": "O",
          "coord": [
            0.6060000061988831,
            4.098999977111816,
            1.996399998664856
          ]
        },
        {
          "atom_index": 1231,
          "name": "CB",
          "element": "C",
          "coord": [
            0.7152000069618225,
            4.164100170135498,
            2.2939000129699707
          ]
        },
        {
          "atom_index": 1232,
          "name": "CG",
          "element": "C",
          "coord": [
            0.753600001335144,
            4.287600040435791,
            2.3749001026153564
          ]
        },
        {
          "atom_index": 1233,
          "name": "CD",
          "element": "C",
          "coord": [
            0.6909000277519226,
            4.313899993896484,
            2.5104000568389893
          ]
        },
        {
          "atom_index": 1234,
          "name": "OE1",
          "element": "O",
          "coord": [
            0.614300012588501,
            4.229899883270264,
            2.5453999042510986
          ]
        },
        {
          "atom_index": 1235,
          "name": "OE2",
          "element": "O",
          "coord": [
            0.7253999710083008,
            4.411200046539307,
            2.59060001373291
          ]
        }
      ]
    },
    {
      "id": "E:234",
      "chain": "E",
      "resseq": 234,
      "icode": "",
      "resname": "ALA",
      "hetflag": " ",
      "sasa": 0.0,
      "atoms": [
        {
          "atom_index": 1236,
          "name": "N",
          "element": "N",
          "coord": [
            0.5066999793052673,
            3.9605000019073486,
            2.144200086593628
          ]
        },
        {
          "atom_index": 1237,
          "name": "CA",
          "element": "C",
          "coord": [
            0.4778999984264374,
            3.858299970626831,
            2.043600082397461
          ]
        },
        {
          "atom_index": 1238,
          "name": "C",
          "element": "C",
          "coord": [
            0.3700999915599823,
            3.9038000106811523,
            1.948799967765808
          ]
        },
        {
          "atom_index": 1239,
          "name": "O",
          "element": "O",
          "coord": [
            0.3774999976158142,
            3.880000114440918,
            1.8220000267028809
          ]
        },
        {
          "atom_index": 1240,
          "name": "CB",
          "element": "C",
          "coord": [
            0.43720000982284546,
            3.726300001144409,
            2.1078999042510986
          ]
        }
      ]
    },
    {
      "id": "E:235",
      "chain": "E",
      "resseq": 235,
      "icode": "",
      "resname": "LEU",
      "hetflag": " ",
      "sasa": 3.581264019012451,
      "atoms": [
        {
          "atom_index": 1241,
          "name": "N",
          "element": "N",
          "coord": [
            0.26269999146461487,
            3.9686999320983887,
            2.0011000633239746
          ]
        },
        {
          "atom_index": 1242,
          "name": "CA",
          "element": "C",
          "coord": [
            0.15809999406337738,
            4.019100189208984,
            1.9178999662399292
          ]
        },
        {
          "atom_index": 1243,
          "name": "C",
          "element": "C",
          "coord": [
            0.2076999992132187,
            4.119999885559082,
            1.819100022315979
          ]
        },
        {
          "atom_index": 1244,
          "name": "O",
          "element": "O",
          "coord": [
            0.1664000004529953,
            4.120299816131592,
            1.698799967765808
          ]
        },
        {
          "atom_index": 1245,
          "name": "CB",
          "element": "C",
          "coord": [
            0.03970000147819519,
            4.072800159454346,
            2.001499891281128
          ]
        },
        {
          "atom_index": 1246,
          "name": "CG",
          "element": "C",
          "coord": [
            -0.021199999377131462,
            3.9704999923706055,
            2.101099967956543
          ]
        },
        {
          "atom_index": 1247,
          "name": "CD1",
          "element": "C",
          "coord": [
            -0.10830000042915344,
            4.0406999588012695,
            2.2037999629974365
          ]
        },
        {
          "atom_index": 1248,
          "name": "CD2",
          "element": "C",
          "coord": [
            -0.09309999644756317,
            3.8592000007629395,
            2.0248000621795654
          ]
        }
      ]
    },
    {
      "id": "E:235",
      "chain": "E",
      "resseq": 235,
      "icode": "",
      "resname": "SER",
      "hetflag": " ",
      "sasa": 3.581264019012451,
      "atoms": [
        {
          "atom_index": 1249,
          "name": "N",
          "element": "N",
          "coord": [
            0.28999999165534973,
            4.2108001708984375,
            1.8659000396728516
          ]
        },
        {
          "atom_index": 1250,
          "name": "CA",
          "element": "C",
          "coord": [
            0.34689998626708984,
            4.30679988861084,
            1.7755000591278076
          ]
        },
        {
          "atom_index": 1251,
          "name": "C",
          "element": "C",
          "coord": [
            0.4375999867916107,
            4.245500087738037,
            1.6735999584197998
          ]
        },
        {
          "atom_index": 1252,
          "name": "O",
          "element": "O",
          "coord": [
            0.42890000343322754,
            4.279600143432617,
            1.5514999628067017
          ]
        },
        {
          "atom_index": 1253,
          "name": "CB",
          "element": "C",
          "coord": [
            0.41589999198913574,
            4.412099838256836,
            1.8586000204086304
          ]
        },
        {
          "atom_index": 1254,
          "name": "OG",
          "element": "O",
          "coord": [
            0.31130000948905945,
            4.483500003814697,
            1.916700005531311
          ]
        }
      ]
    },
    {
      "id": "E:236",
      "chain": "E",
      "resseq": 236,
      "icode": "",
      "resname": "ALA",
      "hetflag": " ",
      "sasa": 2.086855411529541,
      "atoms": [
        {
          "atom_index": 1255,
          "name": "N",
          "element": "N",
          "coord": [
            0.5289000272750854,
            4.1570000648498535,
            1.7152999639511108
          ]
        },
        {
          "atom_index": 1256,
          "name": "CA",
          "element": "C",
          "coord": [
            0.6238999962806702,
            4.094600200653076,
            1.622499942779541
          ]
        },
        {
          "atom_index": 1257,
          "name": "C",
          "element": "C",
          "coord": [
            0.5521000027656555,
            4.026400089263916,
            1.5088000297546387
          ]
        },
        {
          "atom_index": 1258,
          "name": "O",
          "element": "O",
          "coord": [
            0.597000002861023,
            4.02839994430542,
            1.394700050354004
          ]
        },
        {
          "atom_index": 1259,
          "name": "CB",
          "element": "C",
          "coord": [
            0.7197999954223633,
            3.996999979019165,
            1.698099970817566
          ]
        }
      ]
    },
    {
      "id": "E:237",
      "chain": "E",
      "resseq": 237,
      "icode": "",
      "resname": "TYR",
      "hetflag": " ",
      "sasa": 0.0,
      "atoms": [
        {
          "atom_index": 1260,
          "name": "N",
          "element": "N",
          "coord": [
            0.43720000982284546,
            3.961699962615967,
            1.5396000146865845
          ]
        },
        {
          "atom_index": 1261,
          "name": "CA",
          "element": "C",
          "coord": [
            0.37389999628067017,
            3.8722000122070312,
            1.4455000162124634
          ]
        },
        {
          "atom_index": 1262,
          "name": "C",
          "element": "C",
          "coord": [
            0.24779999256134033,
            3.9321999549865723,
            1.385599970817566
          ]
        },
        {
          "atom_index": 1263,
          "name": "O",
          "element": "O",
          "coord": [
            0.18199999630451202,
            3.86899995803833,
            1.298699975013733
          ]
        },
        {
          "atom_index": 1264,
          "name": "CB",
          "element": "C",
          "coord": [
            0.3425000011920929,
            3.7353999614715576,
            1.5041999816894531
          ]
        },
        {
          "atom_index": 1265,
          "name": "CG",
          "element": "C",
          "coord": [
            0.4699000120162964,
            3.666300058364868,
            1.5435999631881714
          ]
        },
        {
          "atom_index": 1266,
          "name": "CD1",
          "element": "C",
          "coord": [
            0.5867999792098999,
            3.662899971008301,
            1.4682999849319458
          ]
        },
        {
          "atom_index": 1267,
          "name": "CD2",
          "element": "C",
          "coord": [
            0.4715999960899353,
            3.591599941253662,
            1.6646000146865845
          ]
        },
        {
          "atom_index": 1268,
          "name": "CE1",
          "element": "C",
          "coord": [
            0.7056999802589417,
            3.5915000438690186,
            1.5055999755859375
          ]
        },
        {
          "atom_index": 1269,
          "name": "CE2",
          "element": "C",
          "coord": [
            0.5885999798774719,
            3.5225000381469727,
            1.7015000581741333
          ]
        },
        {
          "atom_index": 1270,
          "name": "CZ",
          "element": "C",
          "coord": [
            0.701200008392334,
            3.514400005340576,
            1.621000051498413
          ]
        },
        {
          "atom_index": 1271,
          "name": "OH",
          "element": "O",
          "coord": [
            0.8034999966621399,
            3.4453001022338867,
            1.6663000583648682
          ]
        }
      ]
    },
    {
      "id": "E:238",
      "chain": "E",
      "resseq": 238,
      "icode": "",
      "resname": "GLY",
      "hetflag": " ",
      "sasa": 0.6453092098236084,
      "atoms": [
        {
          "atom_index": 1272,
          "name": "N",
          "element": "N",
          "coord": [
            0.2175000011920929,
            4.059100151062012,
            1.4206000566482544
          ]
        },
        {
          "atom_index": 1273,
          "name": "CA",
          "element": "C",
          "coord": [
            0.10100000351667404,
            4.121300220489502,
            1.3632999658584595
          ]
        },
        {
          "atom_index": 1274,
          "name": "C",
          "element": "C",
          "coord": [
            -0.031099999323487282,
            4.0503997802734375,
            1.3782999515533447
          ]
        },
        {
          "atom_index": 1275,
          "name": "O",
          "element": "O",
          "coord": [
            -0.10830000042915344,
            4.030300140380859,
            1.2833000421524048
          ]
        }
      ]
    },
    {
      "id": "E:239",
      "chain": "E",
      "resseq": 239,
      "icode": "",
      "resname": "VAL",
      "hetflag": " ",
      "sasa": 0.0,
      "atoms": [
        {
          "atom_index": 1276,
          "name": "N",
          "element": "N",
          "coord": [
            -0.05640000104904175,
            4.002200126647949,
            1.500100016593933
          ]
        },
        {
          "atom_index": 1277,
          "name": "CA",
          "element": "C",
          "coord": [
            -0.1809999942779541,
            3.9286000728607178,
            1.531599998474121
          ]
        },
        {
          "atom_index": 1278,
          "name": "C",
          "element": "C",
          "coord": [
            -0.24050000309944153,
            3.9848999977111816,
            1.6584999561309814
          ]
        },
        {
          "atom_index": 1279,
          "name": "O",
          "element": "O",
          "coord": [
            -0.1826999932527542,
            4.05709981918335,
            1.7344000339508057
          ]
        },
        {
          "atom_index": 1280,
          "name": "CB",
          "element": "C",
          "coord": [
            -0.14550000429153442,
            3.7750000953674316,
            1.5527000427246094
          ]
        },
        {
          "atom_index": 1281,
          "name": "CG1",
          "element": "C",
          "coord": [
            -0.10849999636411667,
            3.7139999866485596,
            1.4128999710083008
          ]
        },
        {
          "atom_index": 1282,
          "name": "CG2",
          "element": "C",
          "coord": [
            -0.03099999949336052,
            3.7572999000549316,
            1.655500054359436
          ]
        }
      ]
    },
    {
      "id": "E:240",
      "chain": "E",
      "resseq": 240,
      "icode": "",
      "resname": "SER",
      "hetflag": " ",
      "sasa": 0.35492008924484253,
      "atoms": [
        {
          "atom_index": 1283,
          "name": "N",
          "element": "N",
          "coord": [
            -0.3675999939441681,
            3.947499990463257,
            1.673799991607666
          ]
        },
        {
          "atom_index": 1284,
          "name": "CA",
          "element": "C",
          "coord": [
            -0.44839999079704285,
            3.987799882888794,
            1.7896000146865845
          ]
        },
        {
          "atom_index": 1285,
          "name": "C",
          "element": "C",
          "coord": [
            -0.510699987411499,
            3.8722000122070312,
            1.8614000082015991
          ]
        },
        {
          "atom_index": 1286,
          "name": "O",
          "element": "O",
          "coord": [
            -0.5626999735832214,
            3.7802999019622803,
            1.7994999885559082
          ]
        },
        {
          "atom_index": 1287,
          "name": "CB",
          "element": "C",
          "coord": [
            -0.5587000250816345,
            4.075500011444092,
            1.7447999715805054
          ]
        },
        {
          "atom_index": 1288,
          "name": "OG",
          "element": "O",
          "coord": [
            -0.6352999806404114,
            3.9967000484466553,
            1.660099983215332
          ]
        }
      ]
    },
    {
      "id": "E:241",
      "chain": "E",
      "resseq": 241,
      "icode": "",
      "resname": "VAL",
      "hetflag": " ",
      "sasa": 0.0,
      "atoms": [
        {
          "atom_index": 1289,
          "name": "N",
          "element": "N",
          "coord": [
            -0.5040000081062317,
            3.8715999126434326,
            1.9948999881744385
          ]
        },
        {
          "atom_index": 1290,
          "name": "CA",
          "element": "C",
          "coord": [
            -0.5605000257492065,
            3.7641000747680664,
            2.069999933242798
          ]
        },
        {
          "atom_index": 1291,
          "name": "C",
          "element": "C",
          "coord": [
            -0.7111999988555908,
            3.765899896621704,
            2.063800096511841
          ]
        },
        {
          "atom_index": 1292,
          "name": "O",
          "element": "O",
          "coord": [
            -0.7768999934196472,
            3.8687000274658203,
            2.051300048828125
          ]
        },
        {
          "atom_index": 1293,
          "name": "CB",
          "element": "C",
          "coord": [
            -0.5192999839782715,
            3.7699999809265137,
            2.2219998836517334
          ]
        },
        {
          "atom_index": 1294,
          "name": "CG1",
          "element": "C",
          "coord": [
            -0.3734999895095825,
            3.7360000610351562,
            2.2479000091552734
          ]
        },
        {
          "atom_index": 1295,
          "name": "CG2",
          "element": "C",
          "coord": [
            -0.5455999970436096,
            3.911799907684326,
            2.285599946975708
          ]
        }
      ]
    },
    {
      "id": "E:242",
      "chain": "E",
      "resseq": 242,
      "icode": "",
      "resname": "TYR",
      "hetflag": " ",
      "sasa": 0.0,
      "atoms": [
        {
          "atom_index": 1296,
          "name": "N",
          "element": "N",
          "coord": [
            -0.7699000239372253,
            3.648400068283081,
            2.079200029373169
          ]
        },
        {
          "atom_index": 1297,
          "name": "CA",
          "element": "C",
          "coord": [
            -0.9147999882698059,
            3.6386001110076904,
            2.09660005569458
          ]
        },
        {
          "atom_index": 1298,
          "name": "C",
          "element": "C",
          "coord": [
            -0.9472000002861023,
            3.523900032043457,
            2.1993000507354736
          ]
        },
        {
          "atom_index": 1299,
          "name": "O",
          "element": "O",
          "coord": [
            -1.0693000555038452,
            3.521199941635132,
            2.234100103378296
          ]
        },
        {
          "atom_index": 1300,
          "name": "CB",
          "element": "C",
          "coord": [
            -0.9969000220298767,
            3.621299982070923,
            1.9700000286102295
          ]
        },
        {
          "atom_index": 1301,
          "name": "CG",
          "element": "C",
          "coord": [
            -0.9825999736785889,
            3.4860999584198,
            1.9081000089645386
          ]
        },
        {
          "atom_index": 1302,
          "name": "CD1",
          "element": "C",
          "coord": [
            -1.0743999481201172,
            3.3845999240875244,
            1.9349000453948975
          ]
        },
        {
          "atom_index": 1303,
          "name": "CD2",
          "element": "C",
          "coord": [
            -0.8769000172615051,
            3.4584999084472656,
            1.8270000219345093
          ]
        },
        {
          "atom_index": 1304,
          "name": "CE1",
          "element": "C",
          "coord": [
            -1.0622999668121338,
            3.259000062942505,
            1.8835999965667725
          ]
        },
        {
          "atom_index": 1305,
          "name": "CE2",
          "element": "C",
          "coord": [
            -0.8600999712944031,
            3.327199935913086,
            1.7740999460220337
          ]
        },
        {
          "atom_index": 1306,
          "name": "CZ",
          "element": "C",
          "coord": [
            -0.9503999948501587,
            3.2248001098632812,
            1.8077000379562378
          ]
        },
        {
          "atom_index": 1307,
          "name": "OH",
          "element": "O",
          "coord": [
            -0.9312999844551086,
            3.1024999618530273,
            1.7532000541687012
          ]
        },
        {
          "atom_index": 1308,
          "name": "OXT",
          "element": "O",
          "coord": [
            -0.8622999787330627,
            3.4530999660491943,
            2.240799903869629
          ]
        }
      ]
    }
  ],
  "overlaps": {
    "E:16": [
      "E:100",
      "E:101",
      "E:102",
      "E:103",
      "E:104",
      "E:105",
      "E:106",
      "E:107",
      "E:108",
      "E:109",
      "E:110",
      "E:111",
      "E:112",
      "E:113",
      "E:114",
      "E:115",
      "E:116",
      "E:117",
      "E:118",
      "E:119",
      "E:120",
      "E:121",
      "E:122",
      "E:123",
      "E:124",
      "E:125",
      "E:126",
      "E:127",
      "E:128",
      "E:129",
      "E:130",
      "E:131",
      "E:132",
      "E:133",
      "E:134",
      "E:135",
      "E:136",
      "E:137",
      "E:138",
      "E:139",
      "E:140",
      "E:141",
      "E:142",
      "E:143",
      "E:156",
      "E:157",
      "E:158",
      "E:159",
      "E:160",
      "E:161",
      "E:162",
      "E:163",
      "E:164",
      "E:165",
      "E:166",
      "E:167",
      "E:168",
      "E:169",
      "E:17",
      "E:170",
      "E:171",
      "E:172",
      "E:173",
      "E:174",
      "E:175",
      "E:176",
      "E:177",
      "E:178",
      "E:179",
      "E:18",
      "E:180",
      "E:181",
      "E:182",
      "E:183",
      "E:184",
      "E:19",
      "E:190",
      "E:191",
      "E:192",
      "E:193",
      "E:194",
      "E:195",
      "E:196",
      "E:197",
      "E:198",
      "E:199",
      "E:200",
      "E:201",
      "E:202",
      "E:207",
      "E:208",
      "E:209",
      "E:210",
      "E:211",
      "E:212",
      "E:213",
      "E:214",
      "E:215",
      "E:216",
      "E:217",
      "E:218",
      "E:219",
      "E:220",
      "E:221",
      "E:222",
      "E:223",
      "E:224",
      "E:225",
      "E:226",
      "E:227",
      "E:228",
      "E:229",
      "E:230",
      "E:231",
      "E:232",
      "E:233",
      "E:234",
      "E:235",
      "E:236",
      "E:237",
      "E:238",
      "E:239",
      "E:240",
      "E:241",
      "E:242",
      "E:29",
      "E:30",
      "E:31",
      "E:32",
      "E:33",
      "E:34",
      "E:39",
      "E:40",
      "E:41",
      "E:42",
      "E:43",
      "E:44",
      "E:45",
      "E:46",
      "E:47",
      "E:48",
      "E:49",
      "E:50",
      "E:51",
      "E:52",
      "E:53",
      "E:54",
      "E:55",
      "E:56",
      "E:57",
      "E:58",
      "E:59",
      "E:60",
      "E:62",
      "E:63",
      "E:64",
      "E:65",
      "E:66",
      "E:67",
      "E:68",
      "E:78",
      "E:79",
      "E:80",
      "E:81",
      "E:82",
      "E:83",
      "E:84",
      "E:85",
      "E:86",
      "E:87",
      "E:88",
      "E:89",
      "E:90",
      "E:91",
      "E:93",
      "E:94",
      "E:99"
    ],
    "E:17": [
      "E:100",
      "E:101",
      "E:102",
      "E:103",
      "E:104",
      "E:105",
      "E:106",
      "E:107",
      "E:108",
      "E:109",
      "E:110",
      "E:111",
      "E:112",
      "E:113",
      "E:114",
      "E:115",
      "E:116",
      "E:117",
      "E:118",
      "E:119",
      "E:120",
      "E:121",
      "E:122",
      "E:123",
      "E:124",
      "E:125",
      "E:126",
      "E:127",
      "E:128",
      "E:129",
      "E:130",
      "E:131",
      "E:132",
      "E:133",
      "E:134",
      "E:135",
      "E:136",
      "E:137",
      "E:138",
      "E:139",
      "E:140",
      "E:141",
      "E:142",
      "E:143",
      "E:156",
      "E:157",
      "E:158",
      "E:159",
      "E:16",
      "E:160",
      "E:161",
      "E:162",
      "E:163",
      "E:164",
      "E:165",
      "E:166",
      "E:167",
      "E:168",
      "E:169",
      "E:170",
      "E:171",
      "E:172",
      "E:173",
      "E:174",
      "E:175",
      "E:176",
      "E:177",
      "E:178",
      "E:179",
      "E:18",
      "E:180",
      "E:181",
      "E:182",
      "E:183",
      "E:184",
      "E:19",
      "E:190",
      "E:191",
      "E:192",
      "E:193",
      "E:194",
      "E:195",
      "E:196",
      "E:197",
      "E:198",
      "E:199",
      "E:200",
      "E:201",
      "E:202",
      "E:207",
      "E:208",
      "E:209",
      "E:210",
      "E:211",
      "E:212",
      "E:213",
      "E:214",
      "E:215",
      "E:216",
      "E:217",
      "E:218",
      "E:219",
      "E:220",
      "E:221",
      "E:222",
      "E:223",
      "E:224",
      "E:225",
      "E:226",
      "E:227",
      "E:228",
      "E:229",
      "E:230",
      "E:231",
      "E:232",
      "E:233",
      "E:234",
      "E:235",
      "E:236",
      "E:237",
      "E:238",
      "E:239",
      "E:240",
      "E:241",
      "E:242",
      "E:29",
      "E:30",
      "E:31",
      "E:32",
      "E:33",
      "E:34",
      "E:39",
      "E:40",
      "E:41",
      "E:42",
      "E:43",
      "E:44",
      "E:45",
      "E:46",
      "E:47",
      "E:48",
      "E:49",
      "E:50",
      "E:51",
      "E:52",
      "E:53",
      "E:54",
      "E:55",
      "E:56",
      "E:57",
      "E:58",
      "E:59",
      "E:60",
      "E:62",
      "E:63",
      "E:64",
      "E:65",
      "E:66",
      "E:67",
      "E:68",
      "E:78",
      "E:79",
      "E:80",
      "E:81",
      "E:82",
      "E:83",
      "E:84",
      "E:85",
      "E:86",
      "E:87",
      "E:88",
      "E:89",
      "E:90",
      "E:91",
      "E:93",
      "E:94",
      "E:99"
    ],
    "E:18": [
      "E:100",
      "E:101",
      "E:102",
      "E:103",
      "E:104",
      "E:105",
      "E:106",
      "E:107",
      "E:108",
      "E:109",
      "E:110",
      "E:111",
      "E:112",
      "E:113",
      "E:114",
      "E:115",
      "E:116",
      "E:117",
      "E:118",
      "E:119",
      "E:120",
      "E:121",
      "E:122",
      "E:123",
      "E:124",
      "E:125",
      "E:126",
      "E:127",
      "E:128",
      "E:129",
      "E:130",
      "E:131",
      "E:132",
      "E:133",
      "E:134",
      "E:135",
      "E:136",
      "E:137",
      "E:138",
      "E:139",
      "E:140",
      "E:141",
      "E:142",
      "E:143",
      "E:156",
      "E:157",
      "E:158",
      "E:159",
      "E:16",
      "E:160",
      "E:161",
      "E:162",
      "E:163",
      "E:164",
      "E:165",
      "E:166",
      "E:167",
      "E:168",
      "E:169",
      "E:17",
      "E:170",
      "E:171",
      "E:172",
      "E:173",
      "E:174",
      "E:175",
      "E:176",
      "E:177",
      "E:178",
      "E:179",
      "E:180",
      "E:181",
      "E:182",
      "E:183",
      "E:184",
      "E:19",
      "E:190",
      "E:191",
      "E:192",
      "E:193",
      "E:194",
      "E:195",
      "E:196",
      "E:197",
      "E:198",
      "E:199",
      "E:200",
      "E:201",
      "E:202",
      "E:207",
      "E:208",
      "E:209",
      "E:210",
      "E:211",
      "E:212",
      "E:213",
      "E:214",
      "E:215",
      "E:216",
      "E:217",
      "E:218",
      "E:219",
      "E:220",
      "E:221",
      "E:222",
      "E:223",
      "E:224",
      "E:225",
      "E:226",
      "E:227",
      "E:228",
      "E:229",
      "E:230",
      "E:231",
      "E:232",
      "E:233",
      "E:234",
      "E:235",
      "E:236",
      "E:237",
      "E:238",
      "E:239",
      "E:240",
      "E:241",
      "E:242",
      "E:29",
      "E:30",
      "E:31",
      "E:32",
      "E:33",
      "E:34",
      "E:39",
      "E:40",
      "E:41",
      "E:42",
      "E:43",
      "E:44",
      "E:45",
      "E:46",
      "E:47",
      "E:48",
      "E:49",
      "E:50",
      "E:51",
      "E:52",
      "E:53",
      "E:54",
      "E:55",
      "E:56",
      "E:57",
      "E:58",
      "E:59",
      "E:60",
      "E:62",
      "E:63",
      "E:64",
      "E:65",
      "E:66",
      "E:67",
      "E:68",
      "E:78",
      "E:79",
      "E:80",
      "E:81",
      "E:82",
      "E:83",
      "E:84",
      "E:85",
      "E:86",
      "E:87",
      "E:88",
      "E:89",
      "E:90",
      "E:91",
      "E:93",
      "E:94",
      "E:99"
    ],
    "E:19": [
      "E:100",
      "E:101",
      "E:102",
      "E:103",
      "E:104",
      "E:105",
      "E:106",
      "E:107",
      "E:108",
      "E:109",
      "E:110",
      "E:111",
      "E:112",
      "E:113",
      "E:114",
      "E:115",
      "E:116",
      "E:117",
      "E:118",
      "E:119",
      "E:120",
      "E:121",
      "E:122",
      "E:123",
      "E:124",
      "E:125",
      "E:126",
      "E:127",
      "E:128",
      "E:129",
      "E:130",
      "E:131",
      "E:132",
      "E:133",
      "E:134",
      "E:135",
      "E:136",
      "E:137",
      "E:138",
      "E:139",
      "E:140",
      "E:141",
      "E:142",
      "E:143",
      "E:156",
      "E:157",
      "E:158",
      "E:159",
      "E:16",
      "E:160",
      "E:161",
      "E:162",
      "E:163",
      "E:164",
      "E:165",
      "E:166",
      "E:167",
      "E:168",
      "E:169",
      "E:17",
      "E:170",
      "E:171",
      "E:172",
      "E:173",
      "E:174",
      "E:175",
      "E:176",
      "E:177",
      "E:178",
      "E:179",
      "E:18",
      "E:180",
      "E:181",
      "E:182",
      "E:183",
      "E:184",
      "E:190",
      "E:191",
      "E:192",
      "E:193",
      "E:194",
      "E:195",
      "E:196",
      "E:197",
      "E:198",
      "E:199",
      "E:200",
      "E:201",
      "E:202",
      "E:207",
      "E:208",
      "E:209",
      "E:210",
      "E:211",
      "E:212",
      "E:213",
      "E:214",
      "E:215",
      "E:216",
      "E:217",
      "E:218",
      "E:219",
      "E:220",
      "E:221",
      "E:222",
      "E:223",
      "E:224",
      "E:225",
      "E:226",
      "E:227",
      "E:228",
      "E:229",
      "E:230",
      "E:231",
      "E:232",
      "E:233",
      "E:234",
      "E:235",
      "E:236",
      "E:237",
      "E:238",
      "E:239",
      "E:240",
      "E:241",
      "E:242",
      "E:29",
      "E:30",
      "E:31",
      "E:32",
      "E:33",
      "E:34",
      "E:39",
      "E:40",
      "E:41",
      "E:42",
      "E:43",
      "E:44",
      "E:45",
      "E:46",
      "E:47",
      "E:48",
      "E:49",
      "E:50",
      "E:51",
      "E:52",
      "E:53",
      "E:54",
      "E:55",
      "E:56",
      "E:57",
      "E:58",
      "E:59",
      "E:60",
      "E:62",
      "E:63",
      "E:64",
      "E:65",
      "E:66",
      "E:67",
      "E:68",
      "E:78",
      "E:79",
      "E:80",
      "E:81",
      "E:82",
      "E:83",
      "E:84",
      "E:85",
      "E:86",
      "E:87",
      "E:88",
      "E:89",
      "E:90",
      "E:91",
      "E:93",
      "E:94",
      "E:99"
    ],
    "E:29": [
      "E:100",
      "E:101",
      "E:102",
      "E:103",
      "E:104",
      "E:105",
      "E:106",
      "E:107",
      "E:108",
      "E:109",
      "E:110",
      "E:111",
      "E:112",
      "E:113",
      "E:114",
      "E:115",
      "E:116",
      "E:117",
      "E:118",
      "E:119",
      "E:120",
      "E:121",
      "E:122",
      "E:123",
      "E:124",
      "E:125",
      "E:126",
      "E:127",
      "E:128",
      "E:129",
      "E:130",
      "E:131",
      "E:132",
      "E:133",
      "E:134",
      "E:135",
      "E:136",
      "E:137",
      "E:138",
      "E:139",
      "E:140",
      "E:141",
      "E:142",
      "E:143",
      "E:156",
      "E:157",
      "E:158",
      "E:159",
      "E:16",
      "E:160",
      "E:161",
      "E:162",
      "E:163",
      "E:164",
      "E:165",
      "E:166",
      "E:167",
      "E:168",
      "E:169",
      "E:17",
      "E:170",
      "E:171",
      "E:172",
      "E:173",
      "E:174",
      "E:175",
      "E:176",
      "E:177",
      "E:178",
      "E:179",
      "E:18",
      "E:180",
      "E:181",
      "E:182",
      "E:183",
      "E:184",
      "E:19",
      "E:190",
      "E:191",
      "E:192",
      "E:193",
      "E:194",
      "E:195",
      "E:196",
      "E:197",
      "E:198",
      "E:199",
      "E:200",
      "E:201",
      "E:202",
      "E:207",
      "E:208",
      "E:209",
      "E:210",
      "E:211",
      "E:212",
      "E:213",
      "E:214",
      "E:215",
      "E:216",
      "E:217",
      "E:218",
      "E:219",
      "E:220",
      "E:221",
      "E:222",
      "E:223",
      "E:224",
      "E:225",
      "E:226",
      "E:227",
      "E:228",
      "E:229",
      "E:230",
      "E:231",
      "E:232",
      "E:233",
      "E:234",
      "E:235",
      "E:236",
      "E:237",
      "E:238",
      "E:239",
      "E:240",
      "E:241",
      "E:242",
      "E:30",
      "E:31",
      "E:32",
      "E:33",
      "E:34",
      "E:39",
      "E:40",
      "E:41",
      "E:42",
      "E:43",
      "E:44",
      "E:45",
      "E:46",
      "E:47",
      "E:48",
      "E:49",
      "E:50",
      "E:51",
      "E:52",
      "E:53",
      "E:54",
      "E:55",
      "E:56",
      "E:57",
      "E:58",
      "E:59",
      "E:60",
      "E:62",
      "E:63",
      "E:64",
      "E:65",
      "E:66",
      "E:67",
      "E:68",
      "E:78",
      "E:79",
      "E:80",
      "E:81",
      "E:82",
      "E:83",
      "E:84",
      "E:85",
      "E:86",
      "E:87",
      "E:88",
      "E:89",
      "E:90",
      "E:91",
      "E:93",
      "E:94",
      "E:99"
    ],
    "E:30": [
      "E:100",
      "E:101",
      "E:102",
      "E:103",
      "E:104",
      "E:105",
      "E:106",
      "E:107",
      "E:108",
      "E:109",
      "E:110",
      "E:111",
      "E:112",
      "E:113",
      "E:114",
      "E:115",
      "E:116",
      "E:117",
      "E:118",
      "E:119",
      "E:120",
      "E:121",
      "E:122",
      "E:123",
      "E:124",
      "E:125",
      "E:126",
      "E:127",
      "E:128",
      "E:129",
      "E:130",
      "E:131",
      "E:132",
      "E:133",
      "E:134",
      "E:135",
      "E:136",
      "E:137",
      "E:138",
      "E:139",
      "E:140",
      "E:141",
      "E:142",
      "E:143",
      "E:156",
      "E:157",
      "E:158",
      "E:159",
      "E:16",
      "E:160",
      "E:161",
      "E:162",
      "E:163",
      "E:164",
      "E:165",
      "E:166",
      "E:167",
      "E:168",
      "E:169",
      "E:17",
      "E:170",
      "E:171",
      "E:172",
      "E:173",
      "E:174",
      "E:175",
      "E:176",
      "E:177",
      "E:178",
      "E:179",
      "E:18",
      "E:180",
      "E:181",
      "E:182",
      "E:183",
      "E:184",
      "E:19",
      "E:190",
      "E:191",
      "E:192",
      "E:193",
      "E:194",
      "E:195",
      "E:196",
      "E:197",
      "E:198",
      "E:199",
      "E:200",
      "E:201",
      "E:202",
      "E:207",
      "E:208",
      "E:209",
      "E:210",
      "E:211",
      "E:212",
      "E:213",
      "E:214",
      "E:215",
      "E:216",
      "E:217",
      "E:218",
      "E:219",
      "E:220",
      "E:221",
      "E:222",
      "E:223",
      "E:224",
      "E:225",
      "E:226",
      "E:227",
      "E:228",
      "E:229",
      "E:230",
      "E:231",
      "E:232",
      "E:233",
      "E:234",
      "E:235",
      "E:236",
      "E:237",
      "E:238",
      "E:239",
      "E:240",
      "E:241",
      "E:242",
      "E:29",
      "E:31",
      "E:32",
      "E:33",
      "E:34",
      "E:39",
      "E:40",
      "E:41",
      "E:42",
      "E:43",
      "E:44",
      "E:45",
      "E:46",
      "E:47",
      "E:48",
      "E:49",
      "E:50",
      "E:51",
      "E:52",
      "E:53",
      "E:54",
      "E:55",
      "E:56",
      "E:57",
      "E:58",
      "E:59",
      "E:60",
      "E:62",
      "E:63",
      "E:64",
      "E:65",
      "E:66",
      "E:67",
      "E:68",
      "E:78",
      "E:79",
      "E:80",
      "E:81",
      "E:82",
      "E:83",
      "E:84",
      "E:85",
      "E:86",
      "E:87",
      "E:88",
      "E:89",
      "E:90",
      "E:91",
      "E:93",
      "E:94",
      "E:99"
    ],
    "E:31": [
      "E:100",
      "E:101",
      "E:102",
      "E:103",
      "E:104",
      "E:105",
      "E:106",
      "E:107",
      "E:108",
      "E:109",
      "E:110",
      "E:111",
      "E:112",
      "E:113",
      "E:114",
      "E:115",
      "E:116",
      "E:117",
      "E:118",
      "E:119",
      "E:120",
      "E:121",
      "E:122",
      "E:123",
      "E:124",
      "E:125",
      "E:126",
      "E:127",
      "E:128",
      "E:129",
      "E:130",
      "E:131",
      "E:132",
      "E:133",
      "E:134",
      "E:135",
      "E:136",
      "E:137",
      "E:138",
      "E:139",
      "E:140",
      "E:141",
      "E:142",
      "E:143",
      "E:156",
      "E:157",
      "E:158",
      "E:159",
      "E:16",
      "E:160",
      "E:161",
      "E:162",
      "E:163",
      "E:164",
      "E:165",
      "E:166",
      "E:167",
      "E:168",
      "E:169",
      "E:17",
      "E:170",
      "E:171",
      "E:172",
      "E:173",
      "E:174",
      "E:175",
      "E:176",
      "E:177",
      "E:178",
      "E:179",
      "E:18",
      "E:180",
      "E:181",
      "E:182",
      "E:183",
      "E:184",
      "E:19",
      "E:190",
      "E:191",
      "E:192",
      "E:193",
      "E:194",
      "E:195",
      "E:196",
      "E:197",
      "E:198",
      "E:199",
      "E:200",
      "E:201",
      "E:202",
      "E:207",
      "E:208",
      "E:209",
      "E:210",
      "E:211",
      "E:212",
      "E:213",
      "E:214",
      "E:215",
      "E:216",
      "E:217",
      "E:218",
      "E:219",
      "E:220",
      "E:221",
      "E:222",
      "E:223",
      "E:224",
      "E:225",
      "E:226",
      "E:227",
      "E:228",
      "E:229",
      "E:230",
      "E:231",
      "E:232",
      "E:233",
      "E:234",
      "E:235",
      "E:236",
      "E:237",
      "E:238",
      "E:239",
      "E:240",
      "E:241",
      "E:242",
      "E:29",
      "E:30",
      "E:32",
      "E:33",
      "E:34",
      "E:39",
      "E:40",
      "E:41",
      "E:42",
      "E:43",
      "E:44",
      "E:45",
      "E:46",
      "E:47",
      "E:48",
      "E:49",
      "E:50",
      "E:51",
      "E:52",
      "E:53",
      "E:54",
      "E:55",
      "E:56",
      "E:57",
      "E:58",
      "E:59",
      "E:60",
      "E:62",
      "E:63",
      "E:64",
      "E:65",
      "E:66",
      "E:67",
      "E:68",
      "E:78",
      "E:79",
      "E:80",
      "E:81",
      "E:82",
      "E:83",
      "E:84",
      "E:85",
      "E:86",
      "E:87",
      "E:88",
      "E:89",
      "E:90",
      "E:91",
      "E:93",
      "E:94",
      "E:99"
    ],
    "E:32": [
      "E:100",
      "E:101",
      "E:102",
      "E:103",
      "E:104",
      "E:105",
      "E:106",
      "E:107",
      "E:108",
      "E:109",
      "E:110",
      "E:111",
      "E:112",
      "E:113",
      "E:114",
      "E:115",
      "E:116",
      "E:117",
      "E:118",
      "E:119",
      "E:120",
      "E:121",
      "E:122",
      "E:123",
      "E:124",
      "E:125",
      "E:126",
      "E:127",
      "E:128",
      "E:129",
      "E:130",
      "E:131",
      "E:132",
      "E:133",
      "E:134",
      "E:135",
      "E:136",
      "E:137",
      "E:138",
      "E:139",
      "E:140",
      "E:141",
      "E:142",
      "E:143",
      "E:156",
      "E:157",
      "E:158",
      "E:159",
      "E:16",
      "E:160",
      "E:161",
      "E:162",
      "E:163",
      "E:164",
      "E:165",
      "E:166",
      "E:167",
      "E:168",
      "E:169",
      "E:17",
      "E:170",
      "E:171",
      "E:172",
      "E:173",
      "E:174",
      "E:175",
      "E:176",
      "E:177",
      "E:178",
      "E:179",
      "E:18",
      "E:180",
      "E:181",
      "E:182",
      "E:183",
      "E:184",
      "E:19",
      "E:190",
      "E:191",
      "E:192",
      "E:193",
      "E:194",
      "E:195",
      "E:196",
      "E:197",
      "E:198",
      "E:199",
      "E:200",
      "E:201",
      "E:202",
      "E:207",
      "E:208",
      "E:209",
      "E:210",
      "E:211",
      "E:212",
      "E:213",
      "E:214",
      "E:215",
      "E:216",
      "E:217",
      "E:218",
      "E:219",
      "E:220",
      "E:221",
      "E:222",
      "E:223",
      "E:224",
      "E:225",
      "E:226",
      "E:227",
      "E:228",
      "E:229",
      "E:230",
      "E:231",
      "E:232",
      "E:233",
      "E:234",
      "E:235",
      "E:236",
      "E:237",
      "E:238",
      "E:239",
      "E:240",
      "E:241",
      "E:242",
      "E:29",
      "E:30",
      "E:31",
      "E:33",
      "E:34",
      "E:39",
      "E:40",
      "E:41",
      "E:42",
      "E:43",
      "E:44",
      "E:45",
      "E:46",
      "E:47",
      "E:48",
      "E:49",
      "E:50",
      "E:51",
      "E:52",
      "E:53",
      "E:54",
      "E:55",
      "E:56",
      "E:57",
      "E:58",
      "E:59",
      "E:60",
      "E:62",
      "E:63",
      "E:64",
      "E:65",
      "E:66",
      "E:67",
      "E:68",
      "E:78",
      "E:79",
      "E:80",
      "E:81",
      "E:82",
      "E:83",
      "E:84",
      "E:85",
      "E:86",
      "E:87",
      "E:88",
      "E:89",
      "E:90",
      "E:91",
      "E:93",
      "E:94",
      "E:99"
    ],
    "E:33": [
      "E:100",
      "E:101",
      "E:102",
      "E:103",
      "E:104",
      "E:105",
      "E:106",
      "E:107",
      "E:108",
      "E:109",
      "E:110",
      "E:111",
      "E:112",
      "E:113",
      "E:114",
      "E:115",
      "E:116",
      "E:117",
      "E:118",
      "E:119",
      "E:120",
      "E:121",
      "E:122",
      "E:123",
      "E:124",
      "E:125",
      "E:126",
      "E:127",
      "E:128",
      "E:129",
      "E:130",
      "E:131",
      "E:132",
      "E:133",
      "E:134",
      "E:135",
      "E:136",
      "E:137",
      "E:138",
      "E:139",
      "E:140",
      "E:141",
      "E:142",
      "E:143",
      "E:156",
      "E:157",
      "E:158",
      "E:159",
      "E:16",
      "E:160",
      "E:161",
      "E:162",
      "E:163",
      "E:164",
      "E:165",
      "E:166",
      "E:167",
      "E:168",
      "E:169",
      "E:17",
      "E:170",
      "E:171",
      "E:172",
      "E:173",
      "E:174",
      "E:175",
      "E:176",
      "E:177",
      "E:178",
      "E:179",
      "E:18",
      "E:180",
      "E:181",
      "E:182",
      "E:183",
      "E:184",
      "E:19",
      "E:190",
      "E:191",
      "E:192",
      "E:193",
      "E:194",
      "E:195",
      "E:196",
      "E:197",
      "E:198",
      "E:199",
      "E:200",
      "E:201",
      "E:202",
      "E:207",
      "E:208",
      "E:209",
      "E:210",
      "E:211",
      "E:212",
      "E:213",
      "E:214",
      "E:215",
      "E:216",
      "E:217",
      "E:218",
      "E:219",
      "E:220",
      "E:221",
      "E:222",
      "E:223",
      "E:224",
      "E:225",
      "E:226",
      "E:227",
      "E:228",
      "E:229",
      "E:230",
      "E:231",
      "E:232",
      "E:233",
      "E:234",
      "E:235",
      "E:236",
      "E:237",
      "E:238",
      "E:239",
      "E:240",
      "E:241",
      "E:242",
      "E:29",
      "E:30",
      "E:31",
      "E:32",
      "E:34",
      "E:39",
      "E:40",
      "E:41",
      "E:42",
      "E:43",
      "E:44",
      "E:45",
      "E:46",
      "E:47",
      "E:48",
      "E:49",
      "E:50",
      "E:51",
      "E:52",
      "E:53",
      "E:54",
      "E:55",
      "E:56",
      "E:57",
      "E:58",
      "E:59",
      "E:60",
      "E:62",
      "E:63",
      "E:64",
      "E:65",
      "E:66",
      "E:67",
      "E:68",
      "E:78",
      "E:79",
      "E:80",
      "E:81",
      "E:82",
      "E:83",
      "E:84",
      "E:85",
      "E:86",
      "E:87",
      "E:88",
      "E:89",
      "E:90",
      "E:91",
      "E:93",
      "E:94",
      "E:99"
    ],
    "E:34": [
      "E:100",
      "E:101",
      "E:102",
      "E:103",
      "E:104",
      "E:105",
      "E:106",
      "E:107",
      "E:108",
      "E:109",
      "E:110",
      "E:111",
      "E:112",
      "E:113",
      "E:114",
      "E:115",
      "E:116",
      "E:117",
      "E:118",
      "E:119",
      "E:120",
      "E:121",
      "E:122",
      "E:123",
      "E:124",
      "E:125",
      "E:126",
      "E:127",
      "E:128",
      "E:129",
      "E:130",
      "E:131",
      "E:132",
      "E:133",
      "E:134",
      "E:135",
      "E:136",
      "E:137",
      "E:138",
      "E:139",
      "E:140",
      "E:141",
      "E:142",
      "E:143",
      "E:156",
      "E:157",
      "E:158",
      "E:159",
      "E:16",
      "E:160",
      "E:161",
      "E:162",
      "E:163",
      "E:164",
      "E:165",
      "E:166",
      "E:167",
      "E:168",
      "E:169",
      "E:17",
      "E:170",
      "E:171",
      "E:172",
      "E:173",
      "E:174",
      "E:175",
      "E:176",
      "E:177",
      "E:178",
      "E:179",
      "E:18",
      "E:180",
      "E:181",
      "E:182",
      "E:183",
      "E:184",
      "E:19",
      "E:190",
      "E:191",
      "E:192",
      "E:193",
      "E:194",
      "E:195",
      "E:196",
      "E:197",
      "E:198",
      "E:199",
      "E:200",
      "E:201",
      "E:202",
      "E:207",
      "E:208",
      "E:209",
      "E:210",
      "E:211",
      "E:212",
      "E:213",
      "E:214",
      "E:215",
      "E:216",
      "E:217",
      "E:218",
      "E:219",
      "E:220",
      "E:221",
      "E:222",
      "E:223",
      "E:224",
      "E:225",
      "E:226",
      "E:227",
      "E:228",
      "E:229",
      "E:230",
      "E:231",
      "E:232",
      "E:233",
      "E:234",
      "E:235",
      "E:236",
      "E:237",
      "E:238",
      "E:239",
      "E:240",
      "E:241",
      "E:242",
      "E:29",
      "E:30",
      "E:31",
      "E:32",
      "E:33",
      "E:39",
      "E:40",
      "E:41",
      "E:42",
      "E:43",
      "E:44",
      "E:45",
      "E:46",
      "E:47",
      "E:48",
      "E:49",
      "E:50",
      "E:51",
      "E:52",
      "E:53",
      "E:54",
      "E:55",
      "E:56",
      "E:57",
      "E:58",
      "E:59",
      "E:60",
      "E:62",
      "E:63",
      "E:64",
      "E:65",
      "E:66",
      "E:67",
      "E:68",
      "E:78",
      "E:79",
      "E:80",
      "E:81",
      "E:82",
      "E:83",
      "E:84",
      "E:85",
      "E:86",
      "E:87",
      "E:88",
      "E:89",
      "E:90",
      "E:91",
      "E:93",
      "E:94",
      "E:99"
    ],
    "E:39": [
      "E:100",
      "E:101",
      "E:102",
      "E:103",
      "E:104",
      "E:105",
      "E:106",
      "E:107",
      "E:108",
      "E:109",
      "E:110",
      "E:111",
      "E:112",
      "E:113",
      "E:114",
      "E:115",
      "E:116",
      "E:117",
      "E:118",
      "E:119",
      "E:120",
      "E:121",
      "E:122",
      "E:123",
      "E:124",
      "E:125",
      "E:126",
      "E:127",
      "E:128",
      "E:129",
      "E:130",
      "E:131",
      "E:132",
      "E:133",
      "E:134",
      "E:135",
      "E:136",
      "E:137",
      "E:138",
      "E:139",
      "E:140",
      "E:141",
      "E:142",
      "E:143",
      "E:156",
      "E:157",
      "E:158",
      "E:159",
      "E:16",
      "E:160",
      "E:161",
      "E:162",
      "E:163",
      "E:164",
      "E:165",
      "E:166",
      "E:167",
      "E:168",
      "E:169",
      "E:17",
      "E:170",
      "E:171",
      "E:172",
      "E:173",
      "E:174",
      "E:175",
      "E:176",
      "E:177",
      "E:178",
      "E:179",
      "E:18",
      "E:180",
      "E:181",
      "E:182",
      "E:183",
      "E:184",
      "E:19",
      "E:190",
      "E:191",
      "E:192",
      "E:193",
      "E:194",
      "E:195",
      "E:196",
      "E:197",
      "E:198",
      "E:199",
      "E:200",
      "E:201",
      "E:202",
      "E:207",
      "E:208",
      "E:209",
      "E:210",
      "E:211",
      "E:212",
      "E:213",
      "E:214",
      "E:215",
      "E:216",
      "E:217",
      "E:218",
      "E:219",
      "E:220",
      "E:221",
      "E:222",
      "E:223",
      "E:224",
      "E:225",
      "E:226",
      "E:227",
      "E:228",
      "E:229",
      "E:230",
      "E:231",
      "E:232",
      "E:233",
      "E:234",
      "E:235",
      "E:236",
      "E:237",
      "E:238",
      "E:239",
      "E:240",
      "E:241",
      "E:242",
      "E:29",
      "E:30",
      "E:31",
      "E:32",
      "E:33",
      "E:34",
      "E:40",
      "E:41",
      "E:42",
      "E:43",
      "E:44",
      "E:45",
      "E:46",
      "E:47",
      "E:48",
      "E:49",
      "E:50",
      "E:51",
      "E:52",
      "E:53",
      "E:54",
      "E:55",
      "E:56",
      "E:57",
      "E:58",
      "E:59",
      "E:60",
      "E:62",
      "E:63",
      "E:64",
      "E:65",
      "E:66",
      "E:67",
      "E:68",
      "E:78",
      "E:79",
      "E:80",
      "E:81",
      "E:82",
      "E:83",
      "E:84",
      "E:85",
      "E:86",
      "E:87",
      "E:88",
      "E:89",
      "E:90",
      "E:91",
      "E:93",
      "E:94",
      "E:99"
    ],
    "E:40": [
      "E:100",
      "E:101",
      "E:102",
      "E:103",
      "E:104",
      "E:105",
      "E:106",
      "E:107",
      "E:108",
      "E:109",
      "E:110",
      "E:111",
      "E:112",
      "E:113",
      "E:114",
      "E:115",
      "E:116",
      "E:117",
      "E:118",
      "E:119",
      "E:120",
      "E:121",
      "E:122",
      "E:123",
      "E:124",
      "E:125",
      "E:126",
      "E:127",
      "E:128",
      "E:129",
      "E:130",
      "E:131",
      "E:132",
      "E:133",
      "E:134",
      "E:135",
      "E:136",
      "E:137",
      "E:138",
      "E:139",
      "E:140",
      "E:141",
      "E:142",
      "E:143",
      "E:156",
      "E:157",
      "E:158",
      "E:159",
      "E:16",
      "E:160",
      "E:161",
      "E:162",
      "E:163",
      "E:164",
      "E:165",
      "E:166",
      "E:167",
      "E:168",
      "E:169",
      "E:17",
      "E:170",
      "E:171",
      "E:172",
      "E:173",
      "E:174",
      "E:175",
      "E:176",
      "E:177",
      "E:178",
      "E:179",
      "E:18",
      "E:180",
      "E:181",
      "E:182",
      "E:183",
      "E:184",
      "E:19",
      "E:190",
      "E:191",
      "E:192",
      "E:193",
      "E:194",
      "E:195",
      "E:196",
      "E:197",
      "E:198",
      "E:199",
      "E:200",
      "E:201",
      "E:202",
      "E:207",
      "E:208",
      "E:209",
      "E:210",
      "E:211",
      "E:212",
      "E:213",
      "E:214",
      "E:215",
      "E:216",
      "E:217",
      "E:218",
      "E:219",
      "E:220",
      "E:221",
      "E:222",
      "E:223",
      "E:224",
      "E:225",
      "E:226",
      "E:227",
      "E:228",
      "E:229",
      "E:230",
      "E:231",
      "E:232",
      "E:233",
      "E:234",
      "E:235",
      "E:236",
      "E:237",
      "E:238",
      "E:239",
      "E:240",
      "E:241",
      "E:242",
      "E:29",
      "E:30",
      "E:31",
      "E:32",
      "E:33",
      "E:34",
      "E:39",
      "E:41",
      "E:42",
      "E:43",
      "E:44",
      "E:45",
      "E:46",
      "E:47",
      "E:48",
      "E:49",
      "E:50",
      "E:51",
      "E:52",
      "E:53",
      "E:54",
      "E:55",
      "E:56",
      "E:57",
      "E:58",
      "E:59",
      "E:60",
      "E:62",
      "E:63",
      "E:64",
      "E:65",
      "E:66",
      "E:67",
      "E:68",
      "E:78",
      "E:79",
      "E:80",
      "E:81",
      "E:82",
      "E:83",
      "E:84",
      "E:85",
      "E:86",
      "E:87",
      "E:88",
      "E:89",
      "E:90",
      "E:91",
      "E:93",
      "E:94",
      "E:99"
    ],
    "E:41": [
      "E:100",
      "E:101",
      "E:102",
      "E:103",
      "E:104",
      "E:105",
      "E:106",
      "E:107",
      "E:108",
      "E:109",
      "E:110",
      "E:111",
      "E:112",
      "E:113",
      "E:114",
      "E:115",
      "E:116",
      "E:117",
      "E:118",
      "E:119",
      "E:120",
      "E:121",
      "E:122",
      "E:123",
      "E:124",
      "E:125",
      "E:126",
      "E:127",
      "E:128",
      "E:129",
      "E:130",
      "E:131",
      "E:132",
      "E:133",
      "E:134",
      "E:135",
      "E:136",
      "E:137",
      "E:138",
      "E:139",
      "E:140",
      "E:141",
      "E:142",
      "E:143",
      "E:156",
      "E:157",
      "E:158",
      "E:159",
      "E:16",
      "E:160",
      "E:161",
      "E:162",
      "E:163",
      "E:164",
      "E:165",
      "E:166",
      "E:167",
      "E:168",
      "E:169",
      "E:17",
      "E:170",
      "E:171",
      "E:172",
      "E:173",
      "E:174",
      "E:175",
      "E:176",
      "E:177",
      "E:178",
      "E:179",
      "E:18",
      "E:180",
      "E:181",
      "E:182",
      "E:183",
      "E:184",
      "E:19",
      "E:190",
      "E:191",
      "E:192",
      "E:193",
      "E:194",
      "E:195",
      "E:196",
      "E:197",
      "E:198",
      "E:199",
      "E:200",
      "E:201",
      "E:202",
      "E:207",
      "E:208",
      "E:209",
      "E:210",
      "E:211",
      "E:212",
      "E:213",
      "E:214",
      "E:215",
      "E:216",
      "E:217",
      "E:218",
      "E:219",
      "E:220",
      "E:221",
      "E:222",
      "E:223",
      "E:224",
      "E:225",
      "E:226",
      "E:227",
      "E:228",
      "E:229",
      "E:230",
      "E:231",
      "E:232",
      "E:233",
      "E:234",
      "E:235",
      "E:236",
      "E:237",
      "E:238",
      "E:239",
      "E:240",
      "E:241",
      "E:242",
      "E:29",
      "E:30",
      "E:31",
      "E:32",
      "E:33",
      "E:34",
      "E:39",
      "E:40",
      "E:42",
      "E:43",
      "E:44",
      "E:45",
      "E:46",
      "E:47",
      "E:48",
      "E:49",
      "E:50",
      "E:51",
      "E:52",
      "E:53",
      "E:54",
      "E:55",
      "E:56",
      "E:57",
      "E:58",
      "E:59",
      "E:60",
      "E:62",
      "E:63",
      "E:64",
      "E:65",
      "E:66",
      "E:67",
      "E:68",
      "E:78",
      "E:79",
      "E:80",
      "E:81",
      "E:82",
      "E:83",
      "E:84",
      "E:85",
      "E:86",
      "E:87",
      "E:88",
      "E:89",
      "E:90",
      "E:91",
      "E:93",
      "E:94",
      "E:99"
    ],
    "E:42": [
      "E:100",
      "E:101",
      "E:102",
      "E:103",
      "E:104",
      "E:105",
      "E:106",
      "E:107",
      "E:108",
      "E:109",
      "E:110",
      "E:111",
      "E:112",
      "E:113",
      "E:114",
      "E:115",
      "E:116",
      "E:117",
      "E:118",
      "E:119",
      "E:120",
      "E:121",
      "E:122",
      "E:123",
      "E:124",
      "E:125",
      "E:126",
      "E:127",
      "E:128",
      "E:129",
      "E:130",
      "E:131",
      "E:132",
      "E:133",
      "E:134",
      "E:135",
      "E:136",
      "E:137",
      "E:138",
      "E:139",
      "E:140",
      "E:141",
      "E:142",
      "E:143",
      "E:156",
      "E:157",
      "E:158",
      "E:159",
      "E:16",
      "E:160",
      "E:161",
      "E:162",
      "E:163",
      "E:164",
      "E:165",
      "E:166",
      "E:167",
      "E:168",
      "E:169",
      "E:17",
      "E:170",
      "E:171",
      "E:172",
      "E:173",
      "E:174",
      "E:175",
      "E:176",
      "E:177",
      "E:178",
      "E:179",
      "E:18",
      "E:180",
      "E:181",
      "E:182",
      "E:183",
      "E:184",
      "E:19",
      "E:190",
      "E:191",
      "E:192",
      "E:193",
      "E:194",
      "E:195",
      "E:196",
      "E:197",
      "E:198",
      "E:199",
      "E:200",
      "E:201",
      "E:202",
      "E:207",
      "E:208",
      "E:209",
      "E:210",
      "E:211",
      "E:212",
      "E:213",
      "E:214",
      "E:215",
      "E:216",
      "E:217",
      "E:218",
      "E:219",
      "E:220",
      "E:221",
      "E:222",
      "E:223",
      "E:224",
      "E:225",
      "E:226",
      "E:227",
      "E:228",
      "E:229",
      "E:230",
      "E:231",
      "E:232",
      "E:233",
      "E:234",
      "E:235",
      "E:236",
      "E:237",
      "E:238",
      "E:239",
      "E:240",
      "E:241",
      "E:242",
      "E:29",
      "E:30",
      "E:31",
      "E:32",
      "E:33",
      "E:34",
      "E:39",
      "E:40",
      "E:41",
      "E:43",
      "E:44",
      "E:45",
      "E:46",
      "E:47",
      "E:48",
      "E:49",
      "E:50",
      "E:51",
      "E:52",
      "E:53",
      "E:54",
      "E:55",
      "E:56",
      "E:57",
      "E:58",
      "E:59",
      "E:60",
      "E:62",
      "E:63",
      "E:64",
      "E:65",
      "E:66",
      "E:67",
      "E:68",
      "E:78",
      "E:79",
      "E:80",
      "E:81",
      "E:82",
      "E:83",
      "E:84",
      "E:85",
      "E:86",
      "E:87",
      "E:88",
      "E:89",
      "E:90",
      "E:91",
      "E:93",
      "E:94",
      "E:99"
    ],
    "E:43": [
      "E:100",
      "E:101",
      "E:102",
      "E:103",
      "E:104",
      "E:105",
      "E:106",
      "E:107",
      "E:108",
      "E:109",
      "E:110",
      "E:111",
      "E:112",
      "E:113",
      "E:114",
      "E:115",
      "E:116",
      "E:117",
      "E:118",
      "E:119",
      "E:120",
      "E:121",
      "E:122",
      "E:123",
      "E:124",
      "E:125",
      "E:126",
      "E:127",
      "E:128",
      "E:129",
      "E:130",
      "E:131",
      "E:132",
      "E:133",
      "E:134",
      "E:135",
      "E:136",
      "E:137",
      "E:138",
      "E:139",
      "E:140",
      "E:141",
      "E:142",
      "E:143",
      "E:156",
      "E:157",
      "E:158",
      "E:159",
      "E:16",
      "E:160",
      "E:161",
      "E:162",
      "E:163",
      "E:164",
      "E:165",
      "E:166",
      "E:167",
      "E:168",
      "E:169",
      "E:17",
      "E:170",
      "E:171",
      "E:172",
      "E:173",
      "E:174",
      "E:175",
      "E:176",
      "E:177",
      "E:178",
      "E:179",
      "E:18",
      "E:180",
      "E:181",
      "E:182",
      "E:183",
      "E:184",
      "E:19",
      "E:190",
      "E:191",
      "E:192",
      "E:193",
      "E:194",
      "E:195",
      "E:196",
      "E:197",
      "E:198",
      "E:199",
      "E:200",
      "E:201",
      "E:202",
      "E:207",
      "E:208",
      "E:209",
      "E:210",
      "E:211",
      "E:212",
      "E:213",
      "E:214",
      "E:215",
      "E:216",
      "E:217",
      "E:218",
      "E:219",
      "E:220",
      "E:221",
      "E:222",
      "E:223",
      "E:224",
      "E:225",
      "E:226",
      "E:227",
      "E:228",
      "E:229",
      "E:230",
      "E:231",
      "E:232",
      "E:233",
      "E:234",
      "E:235",
      "E:236",
      "E:237",
      "E:238",
      "E:239",
      "E:240",
      "E:241",
      "E:242",
      "E:29",
      "E:30",
      "E:31",
      "E:32",
      "E:33",
      "E:34",
      "E:39",
      "E:40",
      "E:41",
      "E:42",
      "E:44",
      "E:45",
      "E:46",
      "E:47",
      "E:48",
      "E:49",
      "E:50",
      "E:51",
      "E:52",
      "E:53",
      "E:54",
      "E:55",
      "E:56",
      "E:57",
      "E:58",
      "E:59",
      "E:60",
      "E:62",
      "E:63",
      "E:64",
      "E:65",
      "E:66",
      "E:67",
      "E:68",
      "E:78",
      "E:79",
      "E:80",
      "E:81",
      "E:82",
      "E:83",
      "E:84",
      "E:85",
      "E:86",
      "E:87",
      "E:88",
      "E:89",
      "E:90",
      "E:91",
      "E:93",
      "E:94",
      "E:99"
    ],
    "E:44": [
      "E:100",
      "E:101",
      "E:102",
      "E:103",
      "E:104",
      "E:105",
      "E:106",
      "E:107",
      "E:108",
      "E:109",
      "E:110",
      "E:111",
      "E:112",
      "E:113",
      "E:114",
      "E:115",
      "E:116",
      "E:117",
      "E:118",
      "E:119",
      "E:120",
      "E:121",
      "E:122",
      "E:123",
      "E:124",
      "E:125",
      "E:126",
      "E:127",
      "E:128",
      "E:129",
      "E:130",
      "E:131",
      "E:132",
      "E:133",
      "E:134",
      "E:135",
      "E:136",
      "E:137",
      "E:138",
      "E:139",
      "E:140",
      "E:141",
      "E:142",
      "E:143",
      "E:156",
      "E:157",
      "E:158",
      "E:159",
      "E:16",
      "E:160",
      "E:161",
      "E:162",
      "E:163",
      "E:164",
      "E:165",
      "E:166",
      "E:167",
      "E:168",
      "E:169",
      "E:17",
      "E:170",
      "E:171",
      "E:172",
      "E:173",
      "E:174",
      "E:175",
      "E:176",
      "E:177",
      "E:178",
      "E:179",
      "E:18",
      "E:180",
      "E:181",
      "E:182",
      "E:183",
      "E:184",
      "E:19",
      "E:190",
      "E:191",
      "E:192",
      "E:193",
      "E:194",
      "E:195",
      "E:196",
      "E:197",
      "E:198",
      "E:199",
      "E:200",
      "E:201",
      "E:202",
      "E:207",
      "E:208",
      "E:209",
      "E:210",
      "E:211",
      "E:212",
      "E:213",
      "E:214",
      "E:215",
      "E:216",
      "E:217",
      "E:218",
      "E:219",
      "E:220",
      "E:221",
      "E:222",
      "E:223",
      "E:224",
      "E:225",
      "E:226",
      "E:227",
      "E:228",
      "E:229",
      "E:230",
      "E:231",
      "E:232",
      "E:233",
      "E:234",
      "E:235",
      "E:236",
      "E:237",
      "E:238",
      "E:239",
      "E:240",
      "E:241",
      "E:242",
      "E:29",
      "E:30",
      "E:31",
      "E:32",
      "E:33",
      "E:34",
      "E:39",
      "E:40",
      "E:41",
      "E:42",
      "E:43",
      "E:45",
      "E:46",
      "E:47",
      "E:48",
      "E:49",
      "E:50",
      "E:51",
      "E:52",
      "E:53",
      "E:54",
      "E:55",
      "E:56",
      "E:57",
      "E:58",
      "E:59",
      "E:60",
      "E:62",
      "E:63",
      "E:64",
      "E:65",
      "E:66",
      "E:67",
      "E:68",
      "E:78",
      "E:79",
      "E:80",
      "E:81",
      "E:82",
      "E:83",
      "E:84",
      "E:85",
      "E:86",
      "E:87",
      "E:88",
      "E:89",
      "E:90",
      "E:91",
      "E:93",
      "E:94",
      "E:99"
    ],
    "E:45": [
      "E:100",
      "E:101",
      "E:102",
      "E:103",
      "E:104",
      "E:105",
      "E:106",
      "E:107",
      "E:108",
      "E:109",
      "E:110",
      "E:111",
      "E:112",
      "E:113",
      "E:114",
      "E:115",
      "E:116",
      "E:117",
      "E:118",
      "E:119",
      "E:120",
      "E:121",
      "E:122",
      "E:123",
      "E:124",
      "E:125",
      "E:126",
      "E:127",
      "E:128",
      "E:129",
      "E:130",
      "E:131",
      "E:132",
      "E:133",
      "E:134",
      "E:135",
      "E:136",
      "E:137",
      "E:138",
      "E:139",
      "E:140",
      "E:141",
      "E:142",
      "E:143",
      "E:156",
      "E:157",
      "E:158",
      "E:159",
      "E:16",
      "E:160",
      "E:161",
      "E:162",
      "E:163",
      "E:164",
      "E:165",
      "E:166",
      "E:167",
      "E:168",
      "E:169",
      "E:17",
      "E:170",
      "E:171",
      "E:172",
      "E:173",
      "E:174",
      "E:175",
      "E:176",
      "E:177",
      "E:178",
      "E:179",
      "E:18",
      "E:180",
      "E:181",
      "E:182",
      "E:183",
      "E:184",
      "E:19",
      "E:190",
      "E:191",
      "E:192",
      "E:193",
      "E:194",
      "E:195",
      "E:196",
      "E:197",
      "E:198",
      "E:199",
      "E:200",
      "E:201",
      "E:202",
      "E:207",
      "E:208",
      "E:209",
      "E:210",
      "E:211",
      "E:212",
      "E:213",
      "E:214",
      "E:215",
      "E:216",
      "E:217",
      "E:218",
      "E:219",
      "E:220",
      "E:221",
      "E:222",
      "E:223",
      "E:224",
      "E:225",
      "E:226",
      "E:227",
      "E:228",
      "E:229",
      "E:230",
      "E:231",
      "E:232",
      "E:233",
      "E:234",
      "E:235",
      "E:236",
      "E:237",
      "E:238",
      "E:239",
      "E:240",
      "E:241",
      "E:242",
      "E:29",
      "E:30",
      "E:31",
      "E:32",
      "E:33",
      "E:34",
      "E:39",
      "E:40",
      "E:41",
      "E:42",
      "E:43",
      "E:44",
      "E:46",
      "E:47",
      "E:48",
      "E:49",
      "E:50",
      "E:51",
      "E:52",
      "E:53",
      "E:54",
      "E:55",
      "E:56",
      "E:57",
      "E:58",
      "E:59",
      "E:60",
      "E:62",
      "E:63",
      "E:64",
      "E:65",
      "E:66",
      "E:67",
      "E:68",
      "E:78",
      "E:79",
      "E:80",
      "E:81",
      "E:82",
      "E:83",
      "E:84",
      "E:85",
      "E:86",
      "E:87",
      "E:88",
      "E:89",
      "E:90",
      "E:91",
      "E:93",
      "E:94",
      "E:99"
    ],
    "E:46": [
      "E:100",
      "E:101",
      "E:102",
      "E:103",
      "E:104",
      "E:105",
      "E:106",
      "E:107",
      "E:108",
      "E:109",
      "E:110",
      "E:111",
      "E:112",
      "E:113",
      "E:114",
      "E:115",
      "E:116",
      "E:117",
      "E:118",
      "E:119",
      "E:120",
      "E:121",
      "E:122",
      "E:123",
      "E:124",
      "E:125",
      "E:126",
      "E:127",
      "E:128",
      "E:129",
      "E:130",
      "E:131",
      "E:132",
      "E:133",
      "E:134",
      "E:135",
      "E:136",
      "E:137",
      "E:138",
      "E:139",
      "E:140",
      "E:141",
      "E:142",
      "E:143",
      "E:156",
      "E:157",
      "E:158",
      "E:159",
      "E:16",
      "E:160",
      "E:161",
      "E:162",
      "E:163",
      "E:164",
      "E:165",
      "E:166",
      "E:167",
      "E:168",
      "E:169",
      "E:17",
      "E:170",
      "E:171",
      "E:172",
      "E:173",
      "E:174",
      "E:175",
      "E:176",
      "E:177",
      "E:178",
      "E:179",
      "E:18",
      "E:180",
      "E:181",
      "E:182",
      "E:183",
      "E:184",
      "E:19",
      "E:190",
      "E:191",
      "E:192",
      "E:193",
      "E:194",
      "E:195",
      "E:196",
      "E:197",
      "E:198",
      "E:199",
      "E:200",
      "E:201",
      "E:202",
      "E:207",
      "E:208",
      "E:209",
      "E:210",
      "E:211",
      "E:212",
      "E:213",
      "E:214",
      "E:215",
      "E:216",
      "E:217",
      "E:218",
      "E:219",
      "E:220",
      "E:221",
      "E:222",
      "E:223",
      "E:224",
      "E:225",
      "E:226",
      "E:227",
      "E:228",
      "E:229",
      "E:230",
      "E:231",
      "E:232",
      "E:233",
      "E:234",
      "E:235",
      "E:236",
      "E:237",
      "E:238",
      "E:239",
      "E:240",
      "E:241",
      "E:242",
      "E:29",
      "E:30",
      "E:31",
      "E:32",
      "E:33",
      "E:34",
      "E:39",
      "E:40",
      "E:41",
      "E:42",
      "E:43",
      "E:44",
      "E:45",
      "E:47",
      "E:48",
      "E:49",
      "E:50",
      "E:51",
      "E:52",
      "E:53",
      "E:54",
      "E:55",
      "E:56",
      "E:57",
      "E:58",
      "E:59",
      "E:60",
      "E:62",
      "E:63",
      "E:64",
      "E:65",
      "E:66",
      "E:67",
      "E:68",
      "E:78",
      "E:79",
      "E:80",
      "E:81",
      "E:82",
      "E:83",
      "E:84",
      "E:85",
      "E:86",
      "E:87",
      "E:88",
      "E:89",
      "E:90",
      "E:91",
      "E:93",
      "E:94",
      "E:99"
    ],
    "E:47": [
      "E:100",
      "E:101",
      "E:102",
      "E:103",
      "E:104",
      "E:105",
      "E:106",
      "E:107",
      "E:108",
      "E:109",
      "E:110",
      "E:111",
      "E:112",
      "E:113",
      "E:114",
      "E:115",
      "E:116",
      "E:117",
      "E:118",
      "E:119",
      "E:120",
      "E:121",
      "E:122",
      "E:123",
      "E:124",
      "E:125",
      "E:126",
      "E:127",
      "E:128",
      "E:129",
      "E:130",
      "E:131",
      "E:132",
      "E:133",
      "E:134",
      "E:135",
      "E:136",
      "E:137",
      "E:138",
      "E:139",
      "E:140",
      "E:141",
      "E:142",
      "E:143",
      "E:156",
      "E:157",
      "E:158",
      "E:159",
      "E:16",
      "E:160",
      "E:161",
      "E:162",
      "E:163",
      "E:164",
      "E:165",
      "E:166",
      "E:167",
      "E:168",
      "E:169",
      "E:17",
      "E:170",
      "E:171",
      "E:172",
      "E:173",
      "E:174",
      "E:175",
      "E:176",
      "E:177",
      "E:178",
      "E:179",
      "E:18",
      "E:180",
      "E:181",
      "E:182",
      "E:183",
      "E:184",
      "E:19",
      "E:190",
      "E:191",
      "E:192",
      "E:193",
      "E:194",
      "E:195",
      "E:196",
      "E:197",
      "E:198",
      "E:199",
      "E:200",
      "E:201",
      "E:202",
      "E:207",
      "E:208",
      "E:209",
      "E:210",
      "E:211",
      "E:212",
      "E:213",
      "E:214",
      "E:215",
      "E:216",
      "E:217",
      "E:218",
      "E:219",
      "E:220",
      "E:221",
      "E:222",
      "E:223",
      "E:224",
      "E:225",
      "E:226",
      "E:227",
      "E:228",
      "E:229",
      "E:230",
      "E:231",
      "E:232",
      "E:233",
      "E:234",
      "E:235",
      "E:236",
      "E:237",
      "E:238",
      "E:239",
      "E:240",
      "E:241",
      "E:242",
      "E:29",
      "E:30",
      "E:31",
      "E:32",
      "E:33",
      "E:34",
      "E:39",
      "E:40",
      "E:41",
      "E:42",
      "E:43",
      "E:44",
      "E:45",
      "E:46",
      "E:48",
      "E:49",
      "E:50",
      "E:51",
      "E:52",
      "E:53",
      "E:54",
      "E:55",
      "E:56",
      "E:57",
      "E:58",
      "E:59",
      "E:60",
      "E:62",
      "E:63",
      "E:64",
      "E:65",
      "E:66",
      "E:67",
      "E:68",
      "E:78",
      "E:79",
      "E:80",
      "E:81",
      "E:82",
      "E:83",
      "E:84",
      "E:85",
      "E:86",
      "E:87",
      "E:88",
      "E:89",
      "E:90",
      "E:91",
      "E:93",
      "E:94",
      "E:99"
    ],
    "E:48": [
      "E:100",
      "E:101",
      "E:102",
      "E:103",
      "E:104",
      "E:105",
      "E:106",
      "E:107",
      "E:108",
      "E:109",
      "E:110",
      "E:111",
      "E:112",
      "E:113",
      "E:114",
      "E:115",
      "E:116",
      "E:117",
      "E:118",
      "E:119",
      "E:120",
      "E:121",
      "E:122",
      "E:123",
      "E:124",
      "E:125",
      "E:126",
      "E:127",
      "E:128",
      "E:129",
      "E:130",
      "E:131",
      "E:132",
      "E:133",
      "E:134",
      "E:135",
      "E:136",
      "E:137",
      "E:138",
      "E:139",
      "E:140",
      "E:141",
      "E:142",
      "E:143",
      "E:156",
      "E:157",
      "E:158",
      "E:159",
      "E:16",
      "E:160",
      "E:161",
      "E:162",
      "E:163",
      "E:164",
      "E:165",
      "E:166",
      "E:167",
      "E:168",
      "E:169",
      "E:17",
      "E:170",
      "E:171",
      "E:172",
      "E:173",
      "E:174",
      "E:175",
      "E:176",
      "E:177",
      "E:178",
      "E:179",
      "E:18",
      "E:180",
      "E:181",
      "E:182",
      "E:183",
      "E:184",
      "E:19",
      "E:190",
      "E:191",
      "E:192",
      "E:193",
      "E:194",
      "E:195",
      "E:196",
      "E:197",
      "E:198",
      "E:199",
      "E:200",
      "E:201",
      "E:202",
      "E:207",
      "E:208",
      "E:209",
      "E:210",
      "E:211",
      "E:212",
      "E:213",
      "E:214",
      "E:215",
      "E:216",
      "E:217",
      "E:218",
      "E:219",
      "E:220",
      "E:221",
      "E:222",
      "E:223",
      "E:224",
      "E:225",
      "E:226",
      "E:227",
      "E:228",
      "E:229",
      "E:230",
      "E:231",
      "E:232",
      "E:233",
      "E:234",
      "E:235",
      "E:236",
      "E:237",
      "E:238",
      "E:239",
      "E:240",
      "E:241",
      "E:242",
      "E:29",
      "E:30",
      "E:31",
      "E:32",
      "E:33",
      "E:34",
      "E:39",
      "E:40",
      "E:41",
      "E:42",
      "E:43",
      "E:44",
      "E:45",
      "E:46",
      "E:47",
      "E:48",
      "E:49",
      "E:50",
      "E:51",
      "E:52",
      "E:53",
      "E:54",
      "E:55",
      "E:56",
      "E:57",
      "E:58",
      "E:59",
      "E:60",
      "E:62",
      "E:63",
      "E:64",
      "E:65",
      "E:66",
      "E:67",
      "E:68",
      "E:78",
      "E:79",
      "E:80",
      "E:81",
      "E:82",
      "E:83",
      "E:84",
      "E:85",
      "E:86",
      "E:87",
      "E:88",
      "E:89",
      "E:90",
      "E:91",
      "E:93",
      "E:94",
      "E:99"
    ],
    "E:49": [
      "E:100",
      "E:101",
      "E:102",
      "E:103",
      "E:104",
      "E:105",
      "E:106",
      "E:107",
      "E:108",
      "E:109",
      "E:110",
      "E:111",
      "E:112",
      "E:113",
      "E:114",
      "E:115",
      "E:116",
      "E:117",
      "E:118",
      "E:119",
      "E:120",
      "E:121",
      "E:122",
      "E:123",
      "E:124",
      "E:125",
      "E:126",
      "E:127",
      "E:128",
      "E:129",
      "E:130",
      "E:131",
      "E:132",
      "E:133",
      "E:134",
      "E:135",
      "E:136",
      "E:137",
      "E:138",
      "E:139",
      "E:140",
      "E:141",
      "E:142",
      "E:143",
      "E:156",
      "E:157",
      "E:158",
      "E:159",
      "E:16",
      "E:160",
      "E:161",
      "E:162",
      "E:163",
      "E:164",
      "E:165",
      "E:166",
      "E:167",
      "E:168",
      "E:169",
      "E:17",
      "E:170",
      "E:171",
      "E:172",
      "E:173",
      "E:174",
      "E:175",
      "E:176",
      "E:177",
      "E:178",
      "E:179",
      "E:18",
      "E:180",
      "E:181",
      "E:182",
      "E:183",
      "E:184",
      "E:19",
      "E:190",
      "E:191",
      "E:192",
      "E:193",
      "E:194",
      "E:195",
      "E:196",
      "E:197",
      "E:198",
      "E:199",
      "E:200",
      "E:201",
      "E:202",
      "E:207",
      "E:208",
      "E:209",
      "E:210",
      "E:211",
      "E:212",
      "E:213",
      "E:214",
      "E:215",
      "E:216",
      "E:217",
      "E:218",
      "E:219",
      "E:220",
      "E:221",
      "E:222",
      "E:223",
      "E:224",
      "E:225",
      "E:226",
      "E:227",
      "E:228",
      "E:229",
      "E:230",
      "E:231",
      "E:232",
      "E:233",
      "E:234",
      "E:235",
      "E:236",
      "E:237",
      "E:238",
      "E:239",
      "E:240",
      "E:241",
      "E:242",
      "E:29",
      "E:30",
      "E:31",
      "E:32",
      "E:33",
      "E:34",
      "E:39",
      "E:40",
      "E:41",
      "E:42",
      "E:43",
      "E:44",
      "E:45",
      "E:46",
      "E:47",
      "E:48",
      "E:50",
      "E:51",
      "E:52",
      "E:53",
      "E:54",
      "E:55",
      "E:56",
      "E:57",
      "E:58",
      "E:59",
      "E:60",
      "E:62",
      "E:63",
      "E:64",
      "E:65",
      "E:66",
      "E:67",
      "E:68",
      "E:78",
      "E:79",
      "E:80",
      "E:81",
      "E:82",
      "E:83",
      "E:84",
      "E:85",
      "E:86",
      "E:87",
      "E:88",
      "E:89",
      "E:90",
      "E:91",
      "E:93",
      "E:94",
      "E:99"
    ],
    "E:50": [
      "E:100",
      "E:101",
      "E:102",
      "E:103",
      "E:104",
      "E:105",
      "E:106",
      "E:107",
      "E:108",
      "E:109",
      "E:110",
      "E:111",
      "E:112",
      "E:113",
      "E:114",
      "E:115",
      "E:116",
      "E:117",
      "E:118",
      "E:119",
      "E:120",
      "E:121",
      "E:122",
      "E:123",
      "E:124",
      "E:125",
      "E:126",
      "E:127",
      "E:128",
      "E:129",
      "E:130",
      "E:131",
      "E:132",
      "E:133",
      "E:134",
      "E:135",
      "E:136",
      "E:137",
      "E:138",
      "E:139",
      "E:140",
      "E:141",
      "E:142",
      "E:143",
      "E:156",
      "E:157",
      "E:158",
      "E:159",
      "E:16",
      "E:160",
      "E:161",
      "E:162",
      "E:163",
      "E:164",
      "E:165",
      "E:166",
      "E:167",
      "E:168",
      "E:169",
      "E:17",
      "E:170",
      "E:171",
      "E:172",
      "E:173",
      "E:174",
      "E:175",
      "E:176",
      "E:177",
      "E:178",
      "E:179",
      "E:18",
      "E:180",
      "E:181",
      "E:182",
      "E:183",
      "E:184",
      "E:19",
      "E:190",
      "E:191",
      "E:192",
      "E:193",
      "E:194",
      "E:195",
      "E:196",
      "E:197",
      "E:198",
      "E:199",
      "E:200",
      "E:201",
      "E:202",
      "E:207",
      "E:208",
      "E:209",
      "E:210",
      "E:211",
      "E:212",
      "E:213",
      "E:214",
      "E:215",
      "E:216",
      "E:217",
      "E:218",
      "E:219",
      "E:220",
      "E:221",
      "E:222",
      "E:223",
      "E:224",
      "E:225",
      "E:226",
      "E:227",
      "E:228",
      "E:229",
      "E:230",
      "E:231",
      "E:232",
      "E:233",
      "E:234",
      "E:235",
      "E:236",
      "E:237",
      "E:238",
      "E:239",
      "E:240",
      "E:241",
      "E:242",
      "E:29",
      "E:30",
      "E:31",
      "E:32",
      "E:33",
      "E:34",
      "E:39",
      "E:40",
      "E:41",
      "E:42",
      "E:43",
      "E:44",
      "E:45",
      "E:46",
      "E:47",
      "E:48",
      "E:49",
      "E:51",
      "E:52",
      "E:53",
      "E:54",
      "E:55",
      "E:56",
      "E:57",
      "E:58",
      "E:59",
      "E:60",
      "E:62",
      "E:63",
      "E:64",
      "E:65",
      "E:66",
      "E:67",
      "E:68",
      "E:78",
      "E:79",
      "E:80",
      "E:81",
      "E:82",
      "E:83",
      "E:84",
      "E:85",
      "E:86",
      "E:87",
      "E:88",
      "E:89",
      "E:90",
      "E:91",
      "E:93",
      "E:94",
      "E:99"
    ],
    "E:51": [
      "E:100",
      "E:101",
      "E:102",
      "E:103",
      "E:104",
      "E:105",
      "E:106",
      "E:107",
      "E:108",
      "E:109",
      "E:110",
      "E:111",
      "E:112",
      "E:113",
      "E:114",
      "E:115",
      "E:116",
      "E:117",
      "E:118",
      "E:119",
      "E:120",
      "E:121",
      "E:122",
      "E:123",
      "E:124",
      "E:125",
      "E:126",
      "E:127",
      "E:128",
      "E:129",
      "E:130",
      "E:131",
      "E:132",
      "E:133",
      "E:134",
      "E:135",
      "E:136",
      "E:137",
      "E:138",
      "E:139",
      "E:140",
      "E:141",
      "E:142",
      "E:143",
      "E:156",
      "E:157",
      "E:158",
      "E:159",
      "E:16",
      "E:160",
      "E:161",
      "E:162",
      "E:163",
      "E:164",
      "E:165",
      "E:166",
      "E:167",
      "E:168",
      "E:169",
      "E:17",
      "E:170",
      "E:171",
      "E:172",
      "E:173",
      "E:174",
      "E:175",
      "E:176",
      "E:177",
      "E:178",
      "E:179",
      "E:18",
      "E:180",
      "E:181",
      "E:182",
      "E:183",
      "E:184",
      "E:19",
      "E:190",
      "E:191",
      "E:192",
      "E:193",
      "E:194",
      "E:195",
      "E:196",
      "E:197",
      "E:198",
      "E:199",
      "E:200",
      "E:201",
      "E:202",
      "E:207",
      "E:208",
      "E:209",
      "E:210",
      "E:211",
      "E:212",
      "E:213",
      "E:214",
      "E:215",
      "E:216",
      "E:217",
      "E:218",
      "E:219",
      "E:220",
      "E:221",
      "E:222",
      "E:223",
      "E:224",
      "E:225",
      "E:226",
      "E:227",
      "E:228",
      "E:229",
      "E:230",
      "E:231",
      "E:232",
      "E:233",
      "E:234",
      "E:235",
      "E:236",
      "E:237",
      "E:238",
      "E:239",
      "E:240",
      "E:241",
      "E:242",
      "E:29",
      "E:30",
      "E:31",
      "E:32",
      "E:33",
      "E:34",
      "E:39",
      "E:40",
      "E:41",
      "E:42",
      "E:43",
      "E:44",
      "E:45",
      "E:46",
      "E:47",
      "E:48",
      "E:49",
      "E:50",
      "E:52",
      "E:53",
      "E:54",
      "E:55",
      "E:56",
      "E:57",
      "E:58",
      "E:59",
      "E:60",
      "E:62",
      "E:63",
      "E:64",
      "E:65",
      "E:66",
      "E:67",
      "E:68",
      "E:78",
      "E:79",
      "E:80",
      "E:81",
      "E:82",
      "E:83",
      "E:84",
      "E:85",
      "E:86",
      "E:87",
      "E:88",
      "E:89",
      "E:90",
      "E:91",
      "E:93",
      "E:94",
      "E:99"
    ],
    "E:52": [
      "E:100",
      "E:101",
      "E:102",
      "E:103",
      "E:104",
      "E:105",
      "E:106",
      "E:107",
      "E:108",
      "E:109",
      "E:110",
      "E:111",
      "E:112",
      "E:113",
      "E:114",
      "E:115",
      "E:116",
      "E:117",
      "E:118",
      "E:119",
      "E:120",
      "E:121",
      "E:122",
      "E:123",
      "E:124",
      "E:125",
      "E:126",
      "E:127",
      "E:128",
      "E:129",
      "E:130",
      "E:131",
      "E:132",
      "E:133",
      "E:134",
      "E:135",
      "E:136",
      "E:137",
      "E:138",
      "E:139",
      "E:140",
      "E:141",
      "E:142",
      "E:143",
      "E:156",
      "E:157",
      "E:158",
      "E:159",
      "E:16",
      "E:160",
      "E:161",
      "E:162",
      "E:163",
      "E:164",
      "E:165",
      "E:166",
      "E:167",
      "E:168",
      "E:169",
      "E:17",
      "E:170",
      "E:171",
      "E:172",
      "E:173",
      "E:174",
      "E:175",
      "E:176",
      "E:177",
      "E:178",
      "E:179",
      "E:18",
      "E:180",
      "E:181",
      "E:182",
      "E:183",
      "E:184",
      "E:19",
      "E:190",
      "E:191",
      "E:192",
      "E:193",
      "E:194",
      "E:195",
      "E:196",
      "E:197",
      "E:198",
      "E:199",
      "E:200",
      "E:201",
      "E:202",
      "E:207",
      "E:208",
      "E:209",
      "E:210",
      "E:211",
      "E:212",
      "E:213",
      "E:214",
      "E:215",
      "E:216",
      "E:217",
      "E:218",
      "E:219",
      "E:220",
      "E:221",
      "E:222",
      "E:223",
      "E:224",
      "E:225",
      "E:226",
      "E:227",
      "E:228",
      "E:229",
      "E:230",
      "E:231",
      "E:232",
      "E:233",
      "E:234",
      "E:235",
      "E:236",
      "E:237",
      "E:238",
      "E:239",
      "E:240",
      "E:241",
      "E:242",
      "E:29",
      "E:30",
      "E:31",
      "E:32",
      "E:33",
      "E:34",
      "E:39",
      "E:40",
      "E:41",
      "E:42",
      "E:43",
      "E:44",
      "E:45",
      "E:46",
      "E:47",
      "E:48",
      "E:49",
      "E:50",
      "E:51",
      "E:53",
      "E:54",
      "E:55",
      "E:56",
      "E:57",
      "E:58",
      "E:59",
      "E:60",
      "E:62",
      "E:63",
      "E:64",
      "E:65",
      "E:66",
      "E:67",
      "E:68",
      "E:78",
      "E:79",
      "E:80",
      "E:81",
      "E:82",
      "E:83",
      "E:84",
      "E:85",
      "E:86",
      "E:87",
      "E:88",
      "E:89",
      "E:90",
      "E:91",
      "E:93",
      "E:94",
      "E:99"
    ],
    "E:53": [
      "E:100",
      "E:101",
      "E:102",
      "E:103",
      "E:104",
      "E:105",
      "E:106",
      "E:107",
      "E:108",
      "E:109",
      "E:110",
      "E:111",
      "E:112",
      "E:113",
      "E:114",
      "E:115",
      "E:116",
      "E:117",
      "E:118",
      "E:119",
      "E:120",
      "E:121",
      "E:122",
      "E:123",
      "E:124",
      "E:125",
      "E:126",
      "E:127",
      "E:128",
      "E:129",
      "E:130",
      "E:131",
      "E:132",
      "E:133",
      "E:134",
      "E:135",
      "E:136",
      "E:137",
      "E:138",
      "E:139",
      "E:140",
      "E:141",
      "E:142",
      "E:143",
      "E:156",
      "E:157",
      "E:158",
      "E:159",
      "E:16",
      "E:160",
      "E:161",
      "E:162",
      "E:163",
      "E:164",
      "E:165",
      "E:166",
      "E:167",
      "E:168",
      "E:169",
      "E:17",
      "E:170",
      "E:171",
      "E:172",
      "E:173",
      "E:174",
      "E:175",
      "E:176",
      "E:177",
      "E:178",
      "E:179",
      "E:18",
      "E:180",
      "E:181",
      "E:182",
      "E:183",
      "E:184",
      "E:19",
      "E:190",
      "E:191",
      "E:192",
      "E:193",
      "E:194",
      "E:195",
      "E:196",
      "E:197",
      "E:198",
      "E:199",
      "E:200",
      "E:201",
      "E:202",
      "E:207",
      "E:208",
      "E:209",
      "E:210",
      "E:211",
      "E:212",
      "E:213",
      "E:214",
      "E:215",
      "E:216",
      "E:217",
      "E:218",
      "E:219",
      "E:220",
      "E:221",
      "E:222",
      "E:223",
      "E:224",
      "E:225",
      "E:226",
      "E:227",
      "E:228",
      "E:229",
      "E:230",
      "E:231",
      "E:232",
      "E:233",
      "E:234",
      "E:235",
      "E:236",
      "E:237",
      "E:238",
      "E:239",
      "E:240",
      "E:241",
      "E:242",
      "E:29",
      "E:30",
      "E:31",
      "E:32",
      "E:33",
      "E:34",
      "E:39",
      "E:40",
      "E:41",
      "E:42",
      "E:43",
      "E:44",
      "E:45",
      "E:46",
      "E:47",
      "E:48",
      "E:49",
      "E:50",
      "E:51",
      "E:52",
      "E:54",
      "E:55",
      "E:56",
      "E:57",
      "E:58",
      "E:59",
      "E:60",
      "E:62",
      "E:63",
      "E:64",
      "E:65",
      "E:66",
      "E:67",
      "E:68",
      "E:78",
      "E:79",
      "E:80",
      "E:81",
      "E:82",
      "E:83",
      "E:84",
      "E:85",
      "E:86",
      "E:87",
      "E:88",
      "E:89",
      "E:90",
      "E:91",
      "E:93",
      "E:94",
      "E:99"
    ],
    "E:54": [
      "E:100",
      "E:101",
      "E:102",
      "E:103",
      "E:104",
      "E:105",
      "E:106",
      "E:107",
      "E:108",
      "E:109",
      "E:110",
      "E:111",
      "E:112",
      "E:113",
      "E:114",
      "E:115",
      "E:116",
      "E:117",
      "E:118",
      "E:119",
      "E:120",
      "E:121",
      "E:122",
      "E:123",
      "E:124",
      "E:125",
      "E:126",
      "E:127",
      "E:128",
      "E:129",
      "E:130",
      "E:131",
      "E:132",
      "E:133",
      "E:134",
      "E:135",
      "E:136",
      "E:137",
      "E:138",
      "E:139",
      "E:140",
      "E:141",
      "E:142",
      "E:143",
      "E:156",
      "E:157",
      "E:158",
      "E:159",
      "E:16",
      "E:160",
      "E:161",
      "E:162",
      "E:163",
      "E:164",
      "E:165",
      "E:166",
      "E:167",
      "E:168",
      "E:169",
      "E:17",
      "E:170",
      "E:171",
      "E:172",
      "E:173",
      "E:174",
      "E:175",
      "E:176",
      "E:177",
      "E:178",
      "E:179",
      "E:18",
      "E:180",
      "E:181",
      "E:182",
      "E:183",
      "E:184",
      "E:19",
      "E:190",
      "E:191",
      "E:192",
      "E:193",
      "E:194",
      "E:195",
      "E:196",
      "E:197",
      "E:198",
      "E:199",
      "E:200",
      "E:201",
      "E:202",
      "E:207",
      "E:208",
      "E:209",
      "E:210",
      "E:211",
      "E:212",
      "E:213",
      "E:214",
      "E:215",
      "E:216",
      "E:217",
      "E:218",
      "E:219",
      "E:220",
      "E:221",
      "E:222",
      "E:223",
      "E:224",
      "E:225",
      "E:226",
      "E:227",
      "E:228",
      "E:229",
      "E:230",
      "E:231",
      "E:232",
      "E:233",
      "E:234",
      "E:235",
      "E:236",
      "E:237",
      "E:238",
      "E:239",
      "E:240",
      "E:241",
      "E:242",
      "E:29",
      "E:30",
      "E:31",
      "E:32",
      "E:33",
      "E:34",
      "E:39",
      "E:40",
      "E:41",
      "E:42",
      "E:43",
      "E:44",
      "E:45",
      "E:46",
      "E:47",
      "E:48",
      "E:49",
      "E:50",
      "E:51",
      "E:52",
      "E:53",
      "E:55",
      "E:56",
      "E:57",
      "E:58",
      "E:59",
      "E:60",
      "E:62",
      "E:63",
      "E:64",
      "E:65",
      "E:66",
      "E:67",
      "E:68",
      "E:78",
      "E:79",
      "E:80",
      "E:81",
      "E:82",
      "E:83",
      "E:84",
      "E:85",
      "E:86",
      "E:87",
      "E:88",
      "E:89",
      "E:90",
      "E:91",
      "E:93",
      "E:94",
      "E:99"
    ],
    "E:55": [
      "E:100",
      "E:101",
      "E:102",
      "E:103",
      "E:104",
      "E:105",
      "E:106",
      "E:107",
      "E:108",
      "E:109",
      "E:110",
      "E:111",
      "E:112",
      "E:113",
      "E:114",
      "E:115",
      "E:116",
      "E:117",
      "E:118",
      "E:119",
      "E:120",
      "E:121",
      "E:122",
      "E:123",
      "E:124",
      "E:125",
      "E:126",
      "E:127",
      "E:128",
      "E:129",
      "E:130",
      "E:131",
      "E:132",
      "E:133",
      "E:134",
      "E:135",
      "E:136",
      "E:137",
      "E:138",
      "E:139",
      "E:140",
      "E:141",
      "E:142",
      "E:143",
      "E:156",
      "E:157",
      "E:158",
      "E:159",
      "E:16",
      "E:160",
      "E:161",
      "E:162",
      "E:163",
      "E:164",
      "E:165",
      "E:166",
      "E:167",
      "E:168",
      "E:169",
      "E:17",
      "E:170",
      "E:171",
      "E:172",
      "E:173",
      "E:174",
      "E:175",
      "E:176",
      "E:177",
      "E:178",
      "E:179",
      "E:18",
      "E:180",
      "E:181",
      "E:182",
      "E:183",
      "E:184",
      "E:19",
      "E:190",
      "E:191",
      "E:192",
      "E:193",
      "E:194",
      "E:195",
      "E:196",
      "E:197",
      "E:198",
      "E:199",
      "E:200",
      "E:201",
      "E:202",
      "E:207",
      "E:208",
      "E:209",
      "E:210",
      "E:211",
      "E:212",
      "E:213",
      "E:214",
      "E:215",
      "E:216",
      "E:217",
      "E:218",
      "E:219",
      "E:220",
      "E:221",
      "E:222",
      "E:223",
      "E:224",
      "E:225",
      "E:226",
      "E:227",
      "E:228",
      "E:229",
      "E:230",
      "E:231",
      "E:232",
      "E:233",
      "E:234",
      "E:235",
      "E:236",
      "E:237",
      "E:238",
      "E:239",
      "E:240",
      "E:241",
      "E:242",
      "E:29",
      "E:30",
      "E:31",
      "E:32",
      "E:33",
      "E:34",
      "E:39",
      "E:40",
      "E:41",
      "E:42",
      "E:43",
      "E:44",
      "E:45",
      "E:46",
      "E:47",
      "E:48",
      "E:49",
      "E:50",
      "E:51",
      "E:52",
      "E:53",
      "E:54",
      "E:56",
      "E:57",
      "E:58",
      "E:59",
      "E:60",
      "E:62",
      "E:63",
      "E:64",
      "E:65",
      "E:66",
      "E:67",
      "E:68",
      "E:78",
      "E:79",
      "E:80",
      "E:81",
      "E:82",
      "E:83",
      "E:84",
      "E:85",
      "E:86",
      "E:87",
      "E:88",
      "E:89",
      "E:90",
      "E:91",
      "E:93",
      "E:94",
      "E:99"
    ],
    "E:56": [
      "E:100",
      "E:101",
      "E:102",
      "E:103",
      "E:104",
      "E:105",
      "E:106",
      "E:107",
      "E:108",
      "E:109",
      "E:110",
      "E:111",
      "E:112",
      "E:113",
      "E:114",
      "E:115",
      "E:116",
      "E:117",
      "E:118",
      "E:119",
      "E:120",
      "E:121",
      "E:122",
      "E:123",
      "E:124",
      "E:125",
      "E:126",
      "E:127",
      "E:128",
      "E:129",
      "E:130",
      "E:131",
      "E:132",
      "E:133",
      "E:134",
      "E:135",
      "E:136",
      "E:137",
      "E:138",
      "E:139",
      "E:140",
      "E:141",
      "E:142",
      "E:143",
      "E:156",
      "E:157",
      "E:158",
      "E:159",
      "E:16",
      "E:160",
      "E:161",
      "E:162",
      "E:163",
      "E:164",
      "E:165",
      "E:166",
      "E:167",
      "E:168",
      "E:169",
      "E:17",
      "E:170",
      "E:171",
      "E:172",
      "E:173",
      "E:174",
      "E:175",
      "E:176",
      "E:177",
      "E:178",
      "E:179",
      "E:18",
      "E:180",
      "E:181",
      "E:182",
      "E:183",
      "E:184",
      "E:19",
      "E:190",
      "E:191",
      "E:192",
      "E:193",
      "E:194",
      "E:195",
      "E:196",
      "E:197",
      "E:198",
      "E:199",
      "E:200",
      "E:201",
      "E:202",
      "E:207",
      "E:208",
      "E:209",
      "E:210",
      "E:211",
      "E:212",
      "E:213",
      "E:214",
      "E:215",
      "E:216",
      "E:217",
      "E:218",
      "E:219",
      "E:220",
      "E:221",
      "E:222",
      "E:223",
      "E:224",
      "E:225",
      "E:226",
      "E:227",
      "E:228",
      "E:229",
      "E:230",
      "E:231",
      "E:232",
      "E:233",
      "E:234",
      "E:235",
      "E:236",
      "E:237",
      "E:238",
      "E:239",
      "E:240",
      "E:241",
      "E:242",
      "E:29",
      "E:30",
      "E:31",
      "E:32",
      "E:33",
      "E:34",
      "E:39",
      "E:40",
      "E:41",
      "E:42",
      "E:43",
      "E:44",
      "E:45",
      "E:46",
      "E:47",
      "E:48",
      "E:49",
      "E:50",
      "E:51",
      "E:52",
      "E:53",
      "E:54",
      "E:55",
      "E:57",
      "E:58",
      "E:59",
      "E:60",
      "E:62",
      "E:63",
      "E:64",
      "E:65",
      "E:66",
      "E:67",
      "E:68",
      "E:78",
      "E:79",
      "E:80",
      "E:81",
      "E:82",
      "E:83",
      "E:84",
      "E:85",
      "E:86",
      "E:87",
      "E:88",
      "E:89",
      "E:90",
      "E:91",
      "E:93",
      "E:94",
      "E:99"
    ],
    "E:57": [
      "E:100",
      "E:101",
      "E:102",
      "E:103",
      "E:104",
      "E:105",
      "E:106",
      "E:107",
      "E:108",
      "E:109",
      "E:110",
      "E:111",
      "E:112",
      "E:113",
      "E:114",
      "E:115",
      "E:116",
      "E:117",
      "E:118",
      "E:119",
      "E:120",
      "E:121",
      "E:122",
      "E:123",
      "E:124",
      "E:125",
      "E:126",
      "E:127",
      "E:128",
      "E:129",
      "E:130",
      "E:131",
      "E:132",
      "E:133",
      "E:134",
      "E:135",
      "E:136",
      "E:137",
      "E:138",
      "E:139",
      "E:140",
      "E:141",
      "E:142",
      "E:143",
      "E:156",
      "E:157",
      "E:158",
      "E:159",
      "E:16",
      "E:160",
      "E:161",
      "E:162",
      "E:163",
      "E:164",
      "E:165",
      "E:166",
      "E:167",
      "E:168",
      "E:169",
      "E:17",
      "E:170",
      "E:171",
      "E:172",
      "E:173",
      "E:174",
      "E:175",
      "E:176",
      "E:177",
      "E:178",
      "E:179",
      "E:18",
      "E:180",
      "E:181",
      "E:182",
      "E:183",
      "E:184",
      "E:19",
      "E:190",
      "E:191",
      "E:192",
      "E:193",
      "E:194",
      "E:195",
      "E:196",
      "E:197",
      "E:198",
      "E:199",
      "E:200",
      "E:201",
      "E:202",
      "E:207",
      "E:208",
      "E:209",
      "E:210",
      "E:211",
      "E:212",
      "E:213",
      "E:214",
      "E:215",
      "E:216",
      "E:217",
      "E:218",
      "E:219",
      "E:220",
      "E:221",
      "E:222",
      "E:223",
      "E:224",
      "E:225",
      "E:226",
      "E:227",
      "E:228",
      "E:229",
      "E:230",
      "E:231",
      "E:232",
      "E:233",
      "E:234",
      "E:235",
      "E:236",
      "E:237",
      "E:238",
      "E:239",
      "E:240",
      "E:241",
      "E:242",
      "E:29",
      "E:30",
      "E:31",
      "E:32",
      "E:33",
      "E:34",
      "E:39",
      "E:40",
      "E:41",
      "E:42",
      "E:43",
      "E:44",
      "E:45",
      "E:46",
      "E:47",
      "E:48",
      "E:49",
      "E:50",
      "E:51",
      "E:52",
      "E:53",
      "E:54",
      "E:55",
      "E:56",
      "E:58",
      "E:59",
      "E:60",
      "E:62",
      "E:63",
      "E:64",
      "E:65",
      "E:66",
      "E:67",
      "E:68",
      "E:78",
      "E:79",
      "E:80",
      "E:81",
      "E:82",
      "E:83",
      "E:84",
      "E:85",
      "E:86",
      "E:87",
      "E:88",
      "E:89",
      "E:90",
      "E:91",
      "E:93",
      "E:94",
      "E:99"
    ],
    "E:58": [
      "E:100",
      "E:101",
      "E:102",
      "E:103",
      "E:104",
      "E:105",
      "E:106",
      "E:107",
      "E:108",
      "E:109",
      "E:110",
      "E:111",
      "E:112",
      "E:113",
      "E:114",
      "E:115",
      "E:116",
      "E:117",
      "E:118",
      "E:119",
      "E:120",
      "E:121",
      "E:122",
      "E:123",
      "E:124",
      "E:125",
      "E:126",
      "E:127",
      "E:128",
      "E:129",
      "E:130",
      "E:131",
      "E:132",
      "E:133",
      "E:134",
      "E:135",
      "E:136",
      "E:137",
      "E:138",
      "E:139",
      "E:140",
      "E:141",
      "E:142",
      "E:143",
      "E:156",
      "E:157",
      "E:158",
      "E:159",
      "E:16",
      "E:160",
      "E:161",
      "E:162",
      "E:163",
      "E:164",
      "E:165",
      "E:166",
      "E:167",
      "E:168",
      "E:169",
      "E:17",
      "E:170",
      "E:171",
      "E:172",
      "E:173",
      "E:174",
      "E:175",
      "E:176",
      "E:177",
      "E:178",
      "E:179",
      "E:18",
      "E:180",
      "E:181",
      "E:182",
      "E:183",
      "E:184",
      "E:19",
      "E:190",
      "E:191",
      "E:192",
      "E:193",
      "E:194",
      "E:195",
      "E:196",
      "E:197",
      "E:198",
      "E:199",
      "E:200",
      "E:201",
      "E:202",
      "E:207",
      "E:208",
      "E:209",
      "E:210",
      "E:211",
      "E:212",
      "E:213",
      "E:214",
      "E:215",
      "E:216",
      "E:217",
      "E:218",
      "E:219",
      "E:220",
      "E:221",
      "E:222",
      "E:223",
      "E:224",
      "E:225",
      "E:226",
      "E:227",
      "E:228",
      "E:229",
      "E:230",
      "E:231",
      "E:232",
      "E:233",
      "E:234",
      "E:235",
      "E:236",
      "E:237",
      "E:238",
      "E:239",
      "E:240",
      "E:241",
      "E:242",
      "E:29",
      "E:30",
      "E:31",
      "E:32",
      "E:33",
      "E:34",
      "E:39",
      "E:40",
      "E:41",
      "E:42",
      "E:43",
      "E:44",
      "E:45",
      "E:46",
      "E:47",
      "E:48",
      "E:49",
      "E:50",
      "E:51",
      "E:52",
      "E:53",
      "E:54",
      "E:55",
      "E:56",
      "E:57",
      "E:59",
      "E:60",
      "E:62",
      "E:63",
      "E:64",
      "E:65",
      "E:66",
      "E:67",
      "E:68",
      "E:78",
      "E:79",
      "E:80",
      "E:81",
      "E:82",
      "E:83",
      "E:84",
      "E:85",
      "E:86",
      "E:87",
      "E:88",
      "E:89",
      "E:90",
      "E:91",
      "E:93",
      "E:94",
      "E:99"
    ],
    "E:59": [
      "E:100",
      "E:101",
      "E:102",
      "E:103",
      "E:104",
      "E:105",
      "E:106",
      "E:107",
      "E:108",
      "E:109",
      "E:110",
      "E:111",
      "E:112",
      "E:113",
      "E:114",
      "E:115",
      "E:116",
      "E:117",
      "E:118",
      "E:119",
      "E:120",
      "E:121",
      "E:122",
      "E:123",
      "E:124",
      "E:125",
      "E:126",
      "E:127",
      "E:128",
      "E:129",
      "E:130",
      "E:131",
      "E:132",
      "E:133",
      "E:134",
      "E:135",
      "E:136",
      "E:137",
      "E:138",
      "E:139",
      "E:140",
      "E:141",
      "E:142",
      "E:143",
      "E:156",
      "E:157",
      "E:158",
      "E:159",
      "E:16",
      "E:160",
      "E:161",
      "E:162",
      "E:163",
      "E:164",
      "E:165",
      "E:166",
      "E:167",
      "E:168",
      "E:169",
      "E:17",
      "E:170",
      "E:171",
      "E:172",
      "E:173",
      "E:174",
      "E:175",
      "E:176",
      "E:177",
      "E:178",
      "E:179",
      "E:18",
      "E:180",
      "E:181",
      "E:182",
      "E:183",
      "E:184",
      "E:19",
      "E:190",
      "E:191",
      "E:192",
      "E:193",
      "E:194",
      "E:195",
      "E:196",
      "E:197",
      "E:198",
      "E:199",
      "E:200",
      "E:201",
      "E:202",
      "E:207",
      "E:208",
      "E:209",
      "E:210",
      "E:211",
      "E:212",
      "E:213",
      "E:214",
      "E:215",
      "E:216",
      "E:217",
      "E:218",
      "E:219",
      "E:220",
      "E:221",
      "E:222",
      "E:223",
      "E:224",
      "E:225",
      "E:226",
      "E:227",
      "E:228",
      "E:229",
      "E:230",
      "E:231",
      "E:232",
      "E:233",
      "E:234",
      "E:235",
      "E:236",
      "E:237",
      "E:238",
      "E:239",
      "E:240",
      "E:241",
      "E:242",
      "E:29",
      "E:30",
      "E:31",
      "E:32",
      "E:33",
      "E:34",
      "E:39",
      "E:40",
      "E:41",
      "E:42",
      "E:43",
      "E:44",
      "E:45",
      "E:46",
      "E:47",
      "E:48",
      "E:49",
      "E:50",
      "E:51",
      "E:52",
      "E:53",
      "E:54",
      "E:55",
      "E:56",
      "E:57",
      "E:58",
      "E:60",
      "E:62",
      "E:63",
      "E:64",
      "E:65",
      "E:66",
      "E:67",
      "E:68",
      "E:78",
      "E:79",
      "E:80",
      "E:81",
      "E:82",
      "E:83",
      "E:84",
      "E:85",
      "E:86",
      "E:87",
      "E:88",
      "E:89",
      "E:90",
      "E:91",
      "E:93",
      "E:94",
      "E:99"
    ],
    "E:60": [
      "E:100",
      "E:101",
      "E:102",
      "E:103",
      "E:104",
      "E:105",
      "E:106",
      "E:107",
      "E:108",
      "E:109",
      "E:110",
      "E:111",
      "E:112",
      "E:113",
      "E:114",
      "E:115",
      "E:116",
      "E:117",
      "E:118",
      "E:119",
      "E:120",
      "E:121",
      "E:122",
      "E:123",
      "E:124",
      "E:125",
      "E:126",
      "E:127",
      "E:128",
      "E:129",
      "E:130",
      "E:131",
      "E:132",
      "E:133",
      "E:134",
      "E:135",
      "E:136",
      "E:137",
      "E:138",
      "E:139",
      "E:140",
      "E:141",
      "E:142",
      "E:143",
      "E:156",
      "E:157",
      "E:158",
      "E:159",
      "E:16",
      "E:160",
      "E:161",
      "E:162",
      "E:163",
      "E:164",
      "E:165",
      "E:166",
      "E:167",
      "E:168",
      "E:169",
      "E:17",
      "E:170",
      "E:171",
      "E:172",
      "E:173",
      "E:174",
      "E:175",
      "E:176",
      "E:177",
      "E:178",
      "E:179",
      "E:18",
      "E:180",
      "E:181",
      "E:182",
      "E:183",
      "E:184",
      "E:19",
      "E:190",
      "E:191",
      "E:192",
      "E:193",
      "E:194",
      "E:195",
      "E:196",
      "E:197",
      "E:198",
      "E:199",
      "E:200",
      "E:201",
      "E:202",
      "E:207",
      "E:208",
      "E:209",
      "E:210",
      "E:211",
      "E:212",
      "E:213",
      "E:214",
      "E:215",
      "E:216",
      "E:217",
      "E:218",
      "E:219",
      "E:220",
      "E:221",
      "E:222",
      "E:223",
      "E:224",
      "E:225",
      "E:226",
      "E:227",
      "E:228",
      "E:229",
      "E:230",
      "E:231",
      "E:232",
      "E:233",
      "E:234",
      "E:235",
      "E:236",
      "E:237",
      "E:238",
      "E:239",
      "E:240",
      "E:241",
      "E:242",
      "E:29",
      "E:30",
      "E:31",
      "E:32",
      "E:33",
      "E:34",
      "E:39",
      "E:40",
      "E:41",
      "E:42",
      "E:43",
      "E:44",
      "E:45",
      "E:46",
      "E:47",
      "E:48",
      "E:49",
      "E:50",
      "E:51",
      "E:52",
      "E:53",
      "E:54",
      "E:55",
      "E:56",
      "E:57",
      "E:58",
      "E:59",
      "E:62",
      "E:63",
      "E:64",
      "E:65",
      "E:66",
      "E:67",
      "E:68",
      "E:78",
      "E:79",
      "E:80",
      "E:81",
      "E:82",
      "E:83",
      "E:84",
      "E:85",
      "E:86",
      "E:87",
      "E:88",
      "E:89",
      "E:90",
      "E:91",
      "E:93",
      "E:94",
      "E:99"
    ],
    "E:62": [
      "E:100",
      "E:101",
      "E:102",
      "E:103",
      "E:104",
      "E:105",
      "E:106",
      "E:107",
      "E:108",
      "E:109",
      "E:110",
      "E:111",
      "E:112",
      "E:113",
      "E:114",
      "E:115",
      "E:116",
      "E:117",
      "E:118",
      "E:119",
      "E:120",
      "E:121",
      "E:122",
      "E:123",
      "E:124",
      "E:125",
      "E:126",
      "E:127",
      "E:128",
      "E:129",
      "E:130",
      "E:131",
      "E:132",
      "E:133",
      "E:134",
      "E:135",
      "E:136",
      "E:137",
      "E:138",
      "E:139",
      "E:140",
      "E:141",
      "E:142",
      "E:143",
      "E:156",
      "E:157",
      "E:158",
      "E:159",
      "E:16",
      "E:160",
      "E:161",
      "E:162",
      "E:163",
      "E:164",
      "E:165",
      "E:166",
      "E:167",
      "E:168",
      "E:169",
      "E:17",
      "E:170",
      "E:171",
      "E:172",
      "E:173",
      "E:174",
      "E:175",
      "E:176",
      "E:177",
      "E:178",
      "E:179",
      "E:18",
      "E:180",
      "E:181",
      "E:182",
      "E:183",
      "E:184",
      "E:19",
      "E:190",
      "E:191",
      "E:192",
      "E:193",
      "E:194",
      "E:195",
      "E:196",
      "E:197",
      "E:198",
      "E:199",
      "E:200",
      "E:201",
      "E:202",
      "E:207",
      "E:208",
      "E:209",
      "E:210",
      "E:211",
      "E:212",
      "E:213",
      "E:214",
      "E:215",
      "E:216",
      "E:217",
      "E:218",
      "E:219",
      "E:220",
      "E:221",
      "E:222",
      "E:223",
      "E:224",
      "E:225",
      "E:226",
      "E:227",
      "E:228",
      "E:229",
      "E:230",
      "E:231",
      "E:232",
      "E:233",
      "E:234",
      "E:235",
      "E:236",
      "E:237",
      "E:238",
      "E:239",
      "E:240",
      "E:241",
      "E:242",
      "E:29",
      "E:30",
      "E:31",
      "E:32",
      "E:33",
      "E:34",
      "E:39",
      "E:40",
      "E:41",
      "E:42",
      "E:43",
      "E:44",
      "E:45",
      "E:46",
      "E:47",
      "E:48",
      "E:49",
      "E:50",
      "E:51",
      "E:52",
      "E:53",
      "E:54",
      "E:55",
      "E:56",
      "E:57",
      "E:58",
      "E:59",
      "E:60",
      "E:63",
      "E:64",
      "E:65",
      "E:66",
      "E:67",
      "E:68",
      "E:78",
      "E:79",
      "E:80",
      "E:81",
      "E:82",
      "E:83",
      "E:84",
      "E:85",
      "E:86",
      "E:87",
      "E:88",
      "E:89",
      "E:90",
      "E:91",
      "E:93",
      "E:94",
      "E:99"
    ],
    "E:63": [
      "E:100",
      "E:101",
      "E:102",
      "E:103",
      "E:104",
      "E:105",
      "E:106",
      "E:107",
      "E:108",
      "E:109",
      "E:110",
      "E:111",
      "E:112",
      "E:113",
      "E:114",
      "E:115",
      "E:116",
      "E:117",
      "E:118",
      "E:119",
      "E:120",
      "E:121",
      "E:122",
      "E:123",
      "E:124",
      "E:125",
      "E:126",
      "E:127",
      "E:128",
      "E:129",
      "E:130",
      "E:131",
      "E:132",
      "E:133",
      "E:134",
      "E:135",
      "E:136",
      "E:137",
      "E:138",
      "E:139",
      "E:140",
      "E:141",
      "E:142",
      "E:143",
      "E:156",
      "E:157",
      "E:158",
      "E:159",
      "E:16",
      "E:160",
      "E:161",
      "E:162",
      "E:163",
      "E:164",
      "E:165",
      "E:166",
      "E:167",
      "E:168",
      "E:169",
      "E:17",
      "E:170",
      "E:171",
      "E:172",
      "E:173",
      "E:174",
      "E:175",
      "E:176",
      "E:177",
      "E:178",
      "E:179",
      "E:18",
      "E:180",
      "E:181",
      "E:182",
      "E:183",
      "E:184",
      "E:19",
      "E:190",
      "E:191",
      "E:192",
      "E:193",
      "E:194",
      "E:195",
      "E:196",
      "E:197",
      "E:198",
      "E:199",
      "E:200",
      "E:201",
      "E:202",
      "E:207",
      "E:208",
      "E:209",
      "E:210",
      "E:211",
      "E:212",
      "E:213",
      "E:214",
      "E:215",
      "E:216",
      "E:217",
      "E:218",
      "E:219",
      "E:220",
      "E:221",
      "E:222",
      "E:223",
      "E:224",
      "E:225",
      "E:226",
      "E:227",
      "E:228",
      "E:229",
      "E:230",
      "E:231",
      "E:232",
      "E:233",
      "E:234",
      "E:235",
      "E:236",
      "E:237",
      "E:238",
      "E:239",
      "E:240",
      "E:241",
      "E:242",
      "E:29",
      "E:30",
      "E:31",
      "E:32",
      "E:33",
      "E:34",
      "E:39",
      "E:40",
      "E:41",
      "E:42",
      "E:43",
      "E:44",
      "E:45",
      "E:46",
      "E:47",
      "E:48",
      "E:49",
      "E:50",
      "E:51",
      "E:52",
      "E:53",
      "E:54",
      "E:55",
      "E:56",
      "E:57",
      "E:58",
      "E:59",
      "E:60",
      "E:62",
      "E:64",
      "E:65",
      "E:66",
      "E:67",
      "E:68",
      "E:78",
      "E:79",
      "E:80",
      "E:81",
      "E:82",
      "E:83",
      "E:84",
      "E:85",
      "E:86",
      "E:87",
      "E:88",
      "E:89",
      "E:90",
      "E:91",
      "E:93",
      "E:94",
      "E:99"
    ],
    "E:64": [
      "E:100",
      "E:101",
      "E:102",
      "E:103",
      "E:104",
      "E:105",
      "E:106",
      "E:107",
      "E:108",
      "E:109",
      "E:110",
      "E:111",
      "E:112",
      "E:113",
      "E:114",
      "E:115",
      "E:116",
      "E:117",
      "E:118",
      "E:119",
      "E:120",
      "E:121",
      "E:122",
      "E:123",
      "E:124",
      "E:125",
      "E:126",
      "E:127",
      "E:128",
      "E:129",
      "E:130",
      "E:131",
      "E:132",
      "E:133",
      "E:134",
      "E:135",
      "E:136",
      "E:137",
      "E:138",
      "E:139",
      "E:140",
      "E:141",
      "E:142",
      "E:143",
      "E:156",
      "E:157",
      "E:158",
      "E:159",
      "E:16",
      "E:160",
      "E:161",
      "E:162",
      "E:163",
      "E:164",
      "E:165",
      "E:166",
      "E:167",
      "E:168",
      "E:169",
      "E:17",
      "E:170",
      "E:171",
      "E:172",
      "E:173",
      "E:174",
      "E:175",
      "E:176",
      "E:177",
      "E:178",
      "E:179",
      "E:18",
      "E:180",
      "E:181",
      "E:182",
      "E:183",
      "E:184",
      "E:19",
      "E:190",
      "E:191",
      "E:192",
      "E:193",
      "E:194",
      "E:195",
      "E:196",
      "E:197",
      "E:198",
      "E:199",
      "E:200",
      "E:201",
      "E:202",
      "E:207",
      "E:208",
      "E:209",
      "E:210",
      "E:211",
      "E:212",
      "E:213",
      "E:214",
      "E:215",
      "E:216",
      "E:217",
      "E:218",
      "E:219",
      "E:220",
      "E:221",
      "E:222",
      "E:223",
      "E:224",
      "E:225",
      "E:226",
      "E:227",
      "E:228",
      "E:229",
      "E:230",
      "E:231",
      "E:232",
      "E:233",
      "E:234",
      "E:235",
      "E:236",
      "E:237",
      "E:238",
      "E:239",
      "E:240",
      "E:241",
      "E:242",
      "E:29",
      "E:30",
      "E:31",
      "E:32",
      "E:33",
      "E:34",
      "E:39",
      "E:40",
      "E:41",
      "E:42",
      "E:43",
      "E:44",
      "E:45",
      "E:46",
      "E:47",
      "E:48",
      "E:49",
      "E:50",
      "E:51",
      "E:52",
      "E:53",
      "E:54",
      "E:55",
      "E:56",
      "E:57",
      "E:58",
      "E:59",
      "E:60",
      "E:62",
      "E:63",
      "E:65",
      "E:66",
      "E:67",
      "E:68",
      "E:78",
      "E:79",
      "E:80",
      "E:81",
      "E:82",
      "E:83",
      "E:84",
      "E:85",
      "E:86",
      "E:87",
      "E:88",
      "E:89",
      "E:90",
      "E:91",
      "E:93",
      "E:94",
      "E:99"
    ],
    "E:65": [
      "E:100",
      "E:101",
      "E:102",
      "E:103",
      "E:104",
      "E:105",
      "E:106",
      "E:107",
      "E:108",
      "E:109",
      "E:110",
      "E:111",
      "E:112",
      "E:113",
      "E:114",
      "E:115",
      "E:116",
      "E:117",
      "E:118",
      "E:119",
      "E:120",
      "E:121",
      "E:122",
      "E:123",
      "E:124",
      "E:125",
      "E:126",
      "E:127",
      "E:128",
      "E:129",
      "E:130",
      "E:131",
      "E:132",
      "E:133",
      "E:134",
      "E:135",
      "E:136",
      "E:137",
      "E:138",
      "E:139",
      "E:140",
      "E:141",
      "E:142",
      "E:143",
      "E:156",
      "E:157",
      "E:158",
      "E:159",
      "E:16",
      "E:160",
      "E:161",
      "E:162",
      "E:163",
      "E:164",
      "E:165",
      "E:166",
      "E:167",
      "E:168",
      "E:169",
      "E:17",
      "E:170",
      "E:171",
      "E:172",
      "E:173",
      "E:174",
      "E:175",
      "E:176",
      "E:177",
      "E:178",
      "E:179",
      "E:18",
      "E:180",
      "E:181",
      "E:182",
      "E:183",
      "E:184",
      "E:19",
      "E:190",
      "E:191",
      "E:192",
      "E:193",
      "E:194",
      "E:195",
      "E:196",
      "E:197",
      "E:198",
      "E:199",
      "E:200",
      "E:201",
      "E:202",
      "E:207",
      "E:208",
      "E:209",
      "E:210",
      "E:211",
      "E:212",
      "E:213",
      "E:214",
      "E:215",
      "E:216",
      "E:217",
      "E:218",
      "E:219",
      "E:220",
      "E:221",
      "E:222",
      "E:223",
      "E:224",
      "E:225",
      "E:226",
      "E:227",
      "E:228",
      "E:229",
      "E:230",
      "E:231",
      "E:232",
      "E:233",
      "E:234",
      "E:235",
      "E:236",
      "E:237",
      "E:238",
      "E:239",
      "E:240",
      "E:241",
      "E:242",
      "E:29",
      "E:30",
      "E:31",
      "E:32",
      "E:33",
      "E:34",
      "E:39",
      "E:40",
      "E:41",
      "E:42",
      "E:43",
      "E:44",
      "E:45",
      "E:46",
      "E:47",
      "E:48",
      "E:49",
      "E:50",
      "E:51",
      "E:52",
      "E:53",
      "E:54",
      "E:55",
      "E:56",
      "E:57",
      "E:58",
      "E:59",
      "E:60",
      "E:62",
      "E:63",
      "E:64",
      "E:66",
      "E:67",
      "E:68",
      "E:78",
      "E:79",
      "E:80",
      "E:81",
      "E:82",
      "E:83",
      "E:84",
      "E:85",
      "E:86",
      "E:87",
      "E:88",
      "E:89",
      "E:90",
      "E:91",
      "E:93",
      "E:94",
      "E:99"
    ],
    "E:66": [
      "E:100",
      "E:101",
      "E:102",
      "E:103",
      "E:104",
      "E:105",
      "E:106",
      "E:107",
      "E:108",
      "E:109",
      "E:110",
      "E:111",
      "E:112",
      "E:113",
      "E:114",
      "E:115",
      "E:116",
      "E:117",
      "E:118",
      "E:119",
      "E:120",
      "E:121",
      "E:122",
      "E:123",
      "E:124",
      "E:125",
      "E:126",
      "E:127",
      "E:128",
      "E:129",
      "E:130",
      "E:131",
      "E:132",
      "E:133",
      "E:134",
      "E:135",
      "E:136",
      "E:137",
      "E:138",
      "E:139",
      "E:140",
      "E:141",
      "E:142",
      "E:143",
      "E:156",
      "E:157",
      "E:158",
      "E:159",
      "E:16",
      "E:160",
      "E:161",
      "E:162",
      "E:163",
      "E:164",
      "E:165",
      "E:166",
      "E:167",
      "E:168",
      "E:169",
      "E:17",
      "E:170",
      "E:171",
      "E:172",
      "E:173",
      "E:174",
      "E:175",
      "E:176",
      "E:177",
      "E:178",
      "E:179",
      "E:18",
      "E:180",
      "E:181",
      "E:182",
      "E:183",
      "E:184",
      "E:19",
      "E:190",
      "E:191",
      "E:192",
      "E:193",
      "E:194",
      "E:195",
      "E:196",
      "E:197",
      "E:198",
      "E:199",
      "E:200",
      "E:201",
      "E:202",
      "E:207",
      "E:208",
      "E:209",
      "E:210",
      "E:211",
      "E:212",
      "E:213",
      "E:214",
      "E:215",
      "E:216",
      "E:217",
      "E:218",
      "E:219",
      "E:220",
      "E:221",
      "E:222",
      "E:223",
      "E:224",
      "E:225",
      "E:226",
      "E:227",
      "E:228",
      "E:229",
      "E:230",
      "E:231",
      "E:232",
      "E:233",
      "E:234",
      "E:235",
      "E:236",
      "E:237",
      "E:238",
      "E:239",
      "E:240",
      "E:241",
      "E:242",
      "E:29",
      "E:30",
      "E:31",
      "E:32",
      "E:33",
      "E:34",
      "E:39",
      "E:40",
      "E:41",
      "E:42",
      "E:43",
      "E:44",
      "E:45",
      "E:46",
      "E:47",
      "E:48",
      "E:49",
      "E:50",
      "E:51",
      "E:52",
      "E:53",
      "E:54",
      "E:55",
      "E:56",
      "E:57",
      "E:58",
      "E:59",
      "E:60",
      "E:62",
      "E:63",
      "E:64",
      "E:65",
      "E:67",
      "E:68",
      "E:78",
      "E:79",
      "E:80",
      "E:81",
      "E:82",
      "E:83",
      "E:84",
      "E:85",
      "E:86",
      "E:87",
      "E:88",
      "E:89",
      "E:90",
      "E:91",
      "E:93",
      "E:94",
      "E:99"
    ],
    "E:67": [
      "E:100",
      "E:101",
      "E:102",
      "E:103",
      "E:104",
      "E:105",
      "E:106",
      "E:107",
      "E:108",
      "E:109",
      "E:110",
      "E:111",
      "E:112",
      "E:113",
      "E:114",
      "E:115",
      "E:116",
      "E:117",
      "E:118",
      "E:119",
      "E:120",
      "E:121",
      "E:122",
      "E:123",
      "E:124",
      "E:125",
      "E:126",
      "E:127",
      "E:128",
      "E:129",
      "E:130",
      "E:131",
      "E:132",
      "E:133",
      "E:134",
      "E:135",
      "E:136",
      "E:137",
      "E:138",
      "E:139",
      "E:140",
      "E:141",
      "E:142",
      "E:143",
      "E:156",
      "E:157",
      "E:158",
      "E:159",
      "E:16",
      "E:160",
      "E:161",
      "E:162",
      "E:163",
      "E:164",
      "E:165",
      "E:166",
      "E:167",
      "E:168",
      "E:169",
      "E:17",
      "E:170",
      "E:171",
      "E:172",
      "E:173",
      "E:174",
      "E:175",
      "E:176",
      "E:177",
      "E:178",
      "E:179",
      "E:18",
      "E:180",
      "E:181",
      "E:182",
      "E:183",
      "E:184",
      "E:19",
      "E:190",
      "E:191",
      "E:192",
      "E:193",
      "E:194",
      "E:195",
      "E:196",
      "E:197",
      "E:198",
      "E:199",
      "E:200",
      "E:201",
      "E:202",
      "E:207",
      "E:208",
      "E:209",
      "E:210",
      "E:211",
      "E:212",
      "E:213",
      "E:214",
      "E:215",
      "E:216",
      "E:217",
      "E:218",
      "E:219",
      "E:220",
      "E:221",
      "E:222",
      "E:223",
      "E:224",
      "E:225",
      "E:226",
      "E:227",
      "E:228",
      "E:229",
      "E:230",
      "E:231",
      "E:232",
      "E:233",
      "E:234",
      "E:235",
      "E:236",
      "E:237",
      "E:238",
      "E:239",
      "E:240",
      "E:241",
      "E:242",
      "E:29",
      "E:30",
      "E:31",
      "E:32",
      "E:33",
      "E:34",
      "E:39",
      "E:40",
      "E:41",
      "E:42",
      "E:43",
      "E:44",
      "E:45",
      "E:46",
      "E:47",
      "E:48",
      "E:49",
      "E:50",
      "E:51",
      "E:52",
      "E:53",
      "E:54",
      "E:55",
      "E:56",
      "E:57",
      "E:58",
      "E:59",
      "E:60",
      "E:62",
      "E:63",
      "E:64",
      "E:65",
      "E:66",
      "E:68",
      "E:78",
      "E:79",
      "E:80",
      "E:81",
      "E:82",
      "E:83",
      "E:84",
      "E:85",
      "E:86",
      "E:87",
      "E:88",
      "E:89",
      "E:90",
      "E:91",
      "E:93",
      "E:94",
      "E:99"
    ],
    "E:68": [
      "E:100",
      "E:101",
      "E:102",
      "E:103",
      "E:104",
      "E:105",
      "E:106",
      "E:107",
      "E:108",
      "E:109",
      "E:110",
      "E:111",
      "E:112",
      "E:113",
      "E:114",
      "E:115",
      "E:116",
      "E:117",
      "E:118",
      "E:119",
      "E:120",
      "E:121",
      "E:122",
      "E:123",
      "E:124",
      "E:125",
      "E:126",
      "E:127",
      "E:128",
      "E:129",
      "E:130",
      "E:131",
      "E:132",
      "E:133",
      "E:134",
      "E:135",
      "E:136",
      "E:137",
      "E:138",
      "E:139",
      "E:140",
      "E:141",
      "E:142",
      "E:143",
      "E:156",
      "E:157",
      "E:158",
      "E:159",
      "E:16",
      "E:160",
      "E:161",
      "E:162",
      "E:163",
      "E:164",
      "E:165",
      "E:166",
      "E:167",
      "E:168",
      "E:169",
      "E:17",
      "E:170",
      "E:171",
      "E:172",
      "E:173",
      "E:174",
      "E:175",
      "E:176",
      "E:177",
      "E:178",
      "E:179",
      "E:18",
      "E:180",
      "E:181",
      "E:182",
      "E:183",
      "E:184",
      "E:19",
      "E:190",
      "E:191",
      "E:192",
      "E:193",
      "E:194",
      "E:195",
      "E:196",
      "E:197",
      "E:198",
      "E:199",
      "E:200",
      "E:201",
      "E:202",
      "E:207",
      "E:208",
      "E:209",
      "E:210",
      "E:211",
      "E:212",
      "E:213",
      "E:214",
      "E:215",
      "E:216",
      "E:217",
      "E:218",
      "E:219",
      "E:220",
      "E:221",
      "E:222",
      "E:223",
      "E:224",
      "E:225",
      "E:226",
      "E:227",
      "E:228",
      "E:229",
      "E:230",
      "E:231",
      "E:232",
      "E:233",
      "E:234",
      "E:235",
      "E:236",
      "E:237",
      "E:238",
      "E:239",
      "E:240",
      "E:241",
      "E:242",
      "E:29",
      "E:30",
      "E:31",
      "E:32",
      "E:33",
      "E:34",
      "E:39",
      "E:40",
      "E:41",
      "E:42",
      "E:43",
      "E:44",
      "E:45",
      "E:46",
      "E:47",
      "E:48",
      "E:49",
      "E:50",
      "E:51",
      "E:52",
      "E:53",
      "E:54",
      "E:55",
      "E:56",
      "E:57",
      "E:58",
      "E:59",
      "E:60",
      "E:62",
      "E:63",
      "E:64",
      "E:65",
      "E:66",
      "E:67",
      "E:78",
      "E:79",
      "E:80",
      "E:81",
      "E:82",
      "E:83",
      "E:84",
      "E:85",
      "E:86",
      "E:87",
      "E:88",
      "E:89",
      "E:90",
      "E:91",
      "E:93",
      "E:94",
      "E:99"
    ],
    "E:78": [
      "E:100",
      "E:101",
      "E:102",
      "E:103",
      "E:104",
      "E:105",
      "E:106",
      "E:107",
      "E:108",
      "E:109",
      "E:110",
      "E:111",
      "E:112",
      "E:113",
      "E:114",
      "E:115",
      "E:116",
      "E:117",
      "E:118",
      "E:119",
      "E:120",
      "E:121",
      "E:122",
      "E:123",
      "E:124",
      "E:125",
      "E:126",
      "E:127",
      "E:128",
      "E:129",
      "E:130",
      "E:131",
      "E:132",
      "E:133",
      "E:134",
      "E:135",
      "E:136",
      "E:137",
      "E:138",
      "E:139",
      "E:140",
      "E:141",
      "E:142",
      "E:143",
      "E:156",
      "E:157",
      "E:158",
      "E:159",
      "E:16",
      "E:160",
      "E:161",
      "E:162",
      "E:163",
      "E:164",
      "E:165",
      "E:166",
      "E:167",
      "E:168",
      "E:169",
      "E:17",
      "E:170",
      "E:171",
      "E:172",
      "E:173",
      "E:174",
      "E:175",
      "E:176",
      "E:177",
      "E:178",
      "E:179",
      "E:18",
      "E:180",
      "E:181",
      "E:182",
      "E:183",
      "E:184",
      "E:19",
      "E:190",
      "E:191",
      "E:192",
      "E:193",
      "E:194",
      "E:195",
      "E:196",
      "E:197",
      "E:198",
      "E:199",
      "E:200",
      "E:201",
      "E:202",
      "E:207",
      "E:208",
      "E:209",
      "E:210",
      "E:211",
      "E:212",
      "E:213",
      "E:214",
      "E:215",
      "E:216",
      "E:217",
      "E:218",
      "E:219",
      "E:220",
      "E:221",
      "E:222",
      "E:223",
      "E:224",
      "E:225",
      "E:226",
      "E:227",
      "E:228",
      "E:229",
      "E:230",
      "E:231",
      "E:232",
      "E:233",
      "E:234",
      "E:235",
      "E:236",
      "E:237",
      "E:238",
      "E:239",
      "E:240",
      "E:241",
      "E:242",
      "E:29",
      "E:30",
      "E:31",
      "E:32",
      "E:33",
      "E:34",
      "E:39",
      "E:40",
      "E:41",
      "E:42",
      "E:43",
      "E:44",
      "E:45",
      "E:46",
      "E:47",
      "E:48",
      "E:49",
      "E:50",
      "E:51",
      "E:52",
      "E:53",
      "E:54",
      "E:55",
      "E:56",
      "E:57",
      "E:58",
      "E:59",
      "E:60",
      "E:62",
      "E:63",
      "E:64",
      "E:65",
      "E:66",
      "E:67",
      "E:68",
      "E:79",
      "E:80",
      "E:81",
      "E:82",
      "E:83",
      "E:84",
      "E:85",
      "E:86",
      "E:87",
      "E:88",
      "E:89",
      "E:90",
      "E:91",
      "E:93",
      "E:94",
      "E:99"
    ],
    "E:79": [
      "E:100",
      "E:101",
      "E:102",
      "E:103",
      "E:104",
      "E:105",
      "E:106",
      "E:107",
      "E:108",
      "E:109",
      "E:110",
      "E:111",
      "E:112",
      "E:113",
      "E:114",
      "E:115",
      "E:116",
      "E:117",
      "E:118",
      "E:119",
      "E:120",
      "E:121",
      "E:122",
      "E:123",
      "E:124",
      "E:125",
      "E:126",
      "E:127",
      "E:128",
      "E:129",
      "E:130",
      "E:131",
      "E:132",
      "E:133",
      "E:134",
      "E:135",
      "E:136",
      "E:137",
      "E:138",
      "E:139",
      "E:140",
      "E:141",
      "E:142",
      "E:143",
      "E:156",
      "E:157",
      "E:158",
      "E:159",
      "E:16",
      "E:160",
      "E:161",
      "E:162",
      "E:163",
      "E:164",
      "E:165",
      "E:166",
      "E:167",
      "E:168",
      "E:169",
      "E:17",
      "E:170",
      "E:171",
      "E:172",
      "E:173",
      "E:174",
      "E:175",
      "E:176",
      "E:177",
      "E:178",
      "E:179",
      "E:18",
      "E:180",
      "E:181",
      "E:182",
      "E:183",
      "E:184",
      "E:19",
      "E:190",
      "E:191",
      "E:192",
      "E:193",
      "E:194",
      "E:195",
      "E:196",
      "E:197",
      "E:198",
      "E:199",
      "E:200",
      "E:201",
      "E:202",
      "E:207",
      "E:208",
      "E:209",
      "E:210",
      "E:211",
      "E:212",
      "E:213",
      "E:214",
      "E:215",
      "E:216",
      "E:217",
      "E:218",
      "E:219",
      "E:220",
      "E:221",
      "E:222",
      "E:223",
      "E:224",
      "E:225",
      "E:226",
      "E:227",
      "E:228",
      "E:229",
      "E:230",
      "E:231",
      "E:232",
      "E:233",
      "E:234",
      "E:235",
      "E:236",
      "E:237",
      "E:238",
      "E:239",
      "E:240",
      "E:241",
      "E:242",
      "E:29",
      "E:30",
      "E:31",
      "E:32",
      "E:33",
      "E:34",
      "E:39",
      "E:40",
      "E:41",
      "E:42",
      "E:43",
      "E:44",
      "E:45",
      "E:46",
      "E:47",
      "E:48",
      "E:49",
      "E:50",
      "E:51",
      "E:52",
      "E:53",
      "E:54",
      "E:55",
      "E:56",
      "E:57",
      "E:58",
      "E:59",
      "E:60",
      "E:62",
      "E:63",
      "E:64",
      "E:65",
      "E:66",
      "E:67",
      "E:68",
      "E:78",
      "E:80",
      "E:81",
      "E:82",
      "E:83",
      "E:84",
      "E:85",
      "E:86",
      "E:87",
      "E:88",
      "E:89",
      "E:90",
      "E:91",
      "E:93",
      "E:94",
      "E:99"
    ],
    "E:80": [
      "E:100",
      "E:101",
      "E:102",
      "E:103",
      "E:104",
      "E:105",
      "E:106",
      "E:107",
      "E:108",
      "E:109",
      "E:110",
      "E:111",
      "E:112",
      "E:113",
      "E:114",
      "E:115",
      "E:116",
      "E:117",
      "E:118",
      "E:119",
      "E:120",
      "E:121",
      "E:122",
      "E:123",
      "E:124",
      "E:125",
      "E:126",
      "E:127",
      "E:128",
      "E:129",
      "E:130",
      "E:131",
      "E:132",
      "E:133",
      "E:134",
      "E:135",
      "E:136",
      "E:137",
      "E:138",
      "E:139",
      "E:140",
      "E:141",
      "E:142",
      "E:143",
      "E:156",
      "E:157",
      "E:158",
      "E:159",
      "E:16",
      "E:160",
      "E:161",
      "E:162",
      "E:163",
      "E:164",
      "E:165",
      "E:166",
      "E:167",
      "E:168",
      "E:169",
      "E:17",
      "E:170",
      "E:171",
      "E:172",
      "E:173",
      "E:174",
      "E:175",
      "E:176",
      "E:177",
      "E:178",
      "E:179",
      "E:18",
      "E:180",
      "E:181",
      "E:182",
      "E:183",
      "E:184",
      "E:19",
      "E:190",
      "E:191",
      "E:192",
      "E:193",
      "E:194",
      "E:195",
      "E:196",
      "E:197",
      "E:198",
      "E:199",
      "E:200",
      "E:201",
      "E:202",
      "E:207",
      "E:208",
      "E:209",
      "E:210",
      "E:211",
      "E:212",
      "E:213",
      "E:214",
      "E:215",
      "E:216",
      "E:217",
      "E:218",
      "E:219",
      "E:220",
      "E:221",
      "E:222",
      "E:223",
      "E:224",
      "E:225",
      "E:226",
      "E:227",
      "E:228",
      "E:229",
      "E:230",
      "E:231",
      "E:232",
      "E:233",
      "E:234",
      "E:235",
      "E:236",
      "E:237",
      "E:238",
      "E:239",
      "E:240",
      "E:241",
      "E:242",
      "E:29",
      "E:30",
      "E:31",
      "E:32",
      "E:33",
      "E:34",
      "E:39",
      "E:40",
      "E:41",
      "E:42",
      "E:43",
      "E:44",
      "E:45",
      "E:46",
      "E:47",
      "E:48",
      "E:49",
      "E:50",
      "E:51",
      "E:52",
      "E:53",
      "E:54",
      "E:55",
      "E:56",
      "E:57",
      "E:58",
      "E:59",
      "E:60",
      "E:62",
      "E:63",
      "E:64",
      "E:65",
      "E:66",
      "E:67",
      "E:68",
      "E:78",
      "E:79",
      "E:81",
      "E:82",
      "E:83",
      "E:84",
      "E:85",
      "E:86",
      "E:87",
      "E:88",
      "E:89",
      "E:90",
      "E:91",
      "E:93",
      "E:94",
      "E:99"
    ],
    "E:81": [
      "E:100",
      "E:101",
      "E:102",
      "E:103",
      "E:104",
      "E:105",
      "E:106",
      "E:107",
      "E:108",
      "E:109",
      "E:110",
      "E:111",
      "E:112",
      "E:113",
      "E:114",
      "E:115",
      "E:116",
      "E:117",
      "E:118",
      "E:119",
      "E:120",
      "E:121",
      "E:122",
      "E:123",
      "E:124",
      "E:125",
      "E:126",
      "E:127",
      "E:128",
      "E:129",
      "E:130",
      "E:131",
      "E:132",
      "E:133",
      "E:134",
      "E:135",
      "E:136",
      "E:137",
      "E:138",
      "E:139",
      "E:140",
      "E:141",
      "E:142",
      "E:143",
      "E:156",
      "E:157",
      "E:158",
      "E:159",
      "E:16",
      "E:160",
      "E:161",
      "E:162",
      "E:163",
      "E:164",
      "E:165",
      "E:166",
      "E:167",
      "E:168",
      "E:169",
      "E:17",
      "E:170",
      "E:171",
      "E:172",
      "E:173",
      "E:174",
      "E:175",
      "E:176",
      "E:177",
      "E:178",
      "E:179",
      "E:18",
      "E:180",
      "E:181",
      "E:182",
      "E:183",
      "E:184",
      "E:19",
      "E:190",
      "E:191",
      "E:192",
      "E:193",
      "E:194",
      "E:195",
      "E:196",
      "E:197",
      "E:198",
      "E:199",
      "E:200",
      "E:201",
      "E:202",
      "E:207",
      "E:208",
      "E:209",
      "E:210",
      "E:211",
      "E:212",
      "E:213",
      "E:214",
      "E:215",
      "E:216",
      "E:217",
      "E:218",
      "E:219",
      "E:220",
      "E:221",
      "E:222",
      "E:223",
      "E:224",
      "E:225",
      "E:226",
      "E:227",
      "E:228",
      "E:229",
      "E:230",
      "E:231",
      "E:232",
      "E:233",
      "E:234",
      "E:235",
      "E:236",
      "E:237",
      "E:238",
      "E:239",
      "E:240",
      "E:241",
      "E:242",
      "E:29",
      "E:30",
      "E:31",
      "E:32",
      "E:33",
      "E:34",
      "E:39",
      "E:40",
      "E:41",
      "E:42",
      "E:43",
      "E:44",
      "E:45",
      "E:46",
      "E:47",
      "E:48",
      "E:49",
      "E:50",
      "E:51",
      "E:52",
      "E:53",
      "E:54",
      "E:55",
      "E:56",
      "E:57",
      "E:58",
      "E:59",
      "E:60",
      "E:62",
      "E:63",
      "E:64",
      "E:65",
      "E:66",
      "E:67",
      "E:68",
      "E:78",
      "E:79",
      "E:80",
      "E:82",
      "E:83",
      "E:84",
      "E:85",
      "E:86",
      "E:87",
      "E:88",
      "E:89",
      "E:90",
      "E:91",
      "E:93",
      "E:94",
      "E:99"
    ],
    "E:82": [
      "E:100",
      "E:101",
      "E:102",
      "E:103",
      "E:104",
      "E:105",
      "E:106",
      "E:107",
      "E:108",
      "E:109",
      "E:110",
      "E:111",
      "E:112",
      "E:113",
      "E:114",
      "E:115",
      "E:116",
      "E:117",
      "E:118",
      "E:119",
      "E:120",
      "E:121",
      "E:122",
      "E:123",
      "E:124",
      "E:125",
      "E:126",
      "E:127",
      "E:128",
      "E:129",
      "E:130",
      "E:131",
      "E:132",
      "E:133",
      "E:134",
      "E:135",
      "E:136",
      "E:137",
      "E:138",
      "E:139",
      "E:140",
      "E:141",
      "E:142",
      "E:143",
      "E:156",
      "E:157",
      "E:158",
      "E:159",
      "E:16",
      "E:160",
      "E:161",
      "E:162",
      "E:163",
      "E:164",
      "E:165",
      "E:166",
      "E:167",
      "E:168",
      "E:169",
      "E:17",
      "E:170",
      "E:171",
      "E:172",
      "E:173",
      "E:174",
      "E:175",
      "E:176",
      "E:177",
      "E:178",
      "E:179",
      "E:18",
      "E:180",
      "E:181",
      "E:182",
      "E:183",
      "E:184",
      "E:19",
      "E:190",
      "E:191",
      "E:192",
      "E:193",
      "E:194",
      "E:195",
      "E:196",
      "E:197",
      "E:198",
      "E:199",
      "E:200",
      "E:201",
      "E:202",
      "E:207",
      "E:208",
      "E:209",
      "E:210",
      "E:211",
      "E:212",
      "E:213",
      "E:214",
      "E:215",
      "E:216",
      "E:217",
      "E:218",
      "E:219",
      "E:220",
      "E:221",
      "E:222",
      "E:223",
      "E:224",
      "E:225",
      "E:226",
      "E:227",
      "E:228",
      "E:229",
      "E:230",
      "E:231",
      "E:232",
      "E:233",
      "E:234",
      "E:235",
      "E:236",
      "E:237",
      "E:238",
      "E:239",
      "E:240",
      "E:241",
      "E:242",
      "E:29",
      "E:30",
      "E:31",
      "E:32",
      "E:33",
      "E:34",
      "E:39",
      "E:40",
      "E:41",
      "E:42",
      "E:43",
      "E:44",
      "E:45",
      "E:46",
      "E:47",
      "E:48",
      "E:49",
      "E:50",
      "E:51",
      "E:52",
      "E:53",
      "E:54",
      "E:55",
      "E:56",
      "E:57",
      "E:58",
      "E:59",
      "E:60",
      "E:62",
      "E:63",
      "E:64",
      "E:65",
      "E:66",
      "E:67",
      "E:68",
      "E:78",
      "E:79",
      "E:80",
      "E:81",
      "E:83",
      "E:84",
      "E:85",
      "E:86",
      "E:87",
      "E:88",
      "E:89",
      "E:90",
      "E:91",
      "E:93",
      "E:94",
      "E:99"
    ],
    "E:83": [
      "E:100",
      "E:101",
      "E:102",
      "E:103",
      "E:104",
      "E:105",
      "E:106",
      "E:107",
      "E:108",
      "E:109",
      "E:110",
      "E:111",
      "E:112",
      "E:113",
      "E:114",
      "E:115",
      "E:116",
      "E:117",
      "E:118",
      "E:119",
      "E:120",
      "E:121",
      "E:122",
      "E:123",
      "E:124",
      "E:125",
      "E:126",
      "E:127",
      "E:128",
      "E:129",
      "E:130",
      "E:131",
      "E:132",
      "E:133",
      "E:134",
      "E:135",
      "E:136",
      "E:137",
      "E:138",
      "E:139",
      "E:140",
      "E:141",
      "E:142",
      "E:143",
      "E:156",
      "E:157",
      "E:158",
      "E:159",
      "E:16",
      "E:160",
      "E:161",
      "E:162",
      "E:163",
      "E:164",
      "E:165",
      "E:166",
      "E:167",
      "E:168",
      "E:169",
      "E:17",
      "E:170",
      "E:171",
      "E:172",
      "E:173",
      "E:174",
      "E:175",
      "E:176",
      "E:177",
      "E:178",
      "E:179",
      "E:18",
      "E:180",
      "E:181",
      "E:182",
      "E:183",
      "E:184",
      "E:19",
      "E:190",
      "E:191",
      "E:192",
      "E:193",
      "E:194",
      "E:195",
      "E:196",
      "E:197",
      "E:198",
      "E:199",
      "E:200",
      "E:201",
      "E:202",
      "E:207",
      "E:208",
      "E:209",
      "E:210",
      "E:211",
      "E:212",
      "E:213",
      "E:214",
      "E:215",
      "E:216",
      "E:217",
      "E:218",
      "E:219",
      "E:220",
      "E:221",
      "E:222",
      "E:223",
      "E:224",
      "E:225",
      "E:226",
      "E:227",
      "E:228",
      "E:229",
      "E:230",
      "E:231",
      "E:232",
      "E:233",
      "E:234",
      "E:235",
      "E:236",
      "E:237",
      "E:238",
      "E:239",
      "E:240",
      "E:241",
      "E:242",
      "E:29",
      "E:30",
      "E:31",
      "E:32",
      "E:33",
      "E:34",
      "E:39",
      "E:40",
      "E:41",
      "E:42",
      "E:43",
      "E:44",
      "E:45",
      "E:46",
      "E:47",
      "E:48",
      "E:49",
      "E:50",
      "E:51",
      "E:52",
      "E:53",
      "E:54",
      "E:55",
      "E:56",
      "E:57",
      "E:58",
      "E:59",
      "E:60",
      "E:62",
      "E:63",
      "E:64",
      "E:65",
      "E:66",
      "E:67",
      "E:68",
      "E:78",
      "E:79",
      "E:80",
      "E:81",
      "E:82",
      "E:84",
      "E:85",
      "E:86",
      "E:87",
      "E:88",
      "E:89",
      "E:90",
      "E:91",
      "E:93",
      "E:94",
      "E:99"
    ],
    "E:84": [
      "E:100",
      "E:101",
      "E:102",
      "E:103",
      "E:104",
      "E:105",
      "E:106",
      "E:107",
      "E:108",
      "E:109",
      "E:110",
      "E:111",
      "E:112",
      "E:113",
      "E:114",
      "E:115",
      "E:116",
      "E:117",
      "E:118",
      "E:119",
      "E:120",
      "E:121",
      "E:122",
      "E:123",
      "E:124",
      "E:125",
      "E:126",
      "E:127",
      "E:128",
      "E:129",
      "E:130",
      "E:131",
      "E:132",
      "E:133",
      "E:134",
      "E:135",
      "E:136",
      "E:137",
      "E:138",
      "E:139",
      "E:140",
      "E:141",
      "E:142",
      "E:143",
      "E:156",
      "E:157",
      "E:158",
      "E:159",
      "E:16",
      "E:160",
      "E:161",
      "E:162",
      "E:163",
      "E:164",
      "E:165",
      "E:166",
      "E:167",
      "E:168",
      "E:169",
      "E:17",
      "E:170",
      "E:171",
      "E:172",
      "E:173",
      "E:174",
      "E:175",
      "E:176",
      "E:177",
      "E:178",
      "E:179",
      "E:18",
      "E:180",
      "E:181",
      "E:182",
      "E:183",
      "E:184",
      "E:19",
      "E:190",
      "E:191",
      "E:192",
      "E:193",
      "E:194",
      "E:195",
      "E:196",
      "E:197",
      "E:198",
      "E:199",
      "E:200",
      "E:201",
      "E:202",
      "E:207",
      "E:208",
      "E:209",
      "E:210",
      "E:211",
      "E:212",
      "E:213",
      "E:214",
      "E:215",
      "E:216",
      "E:217",
      "E:218",
      "E:219",
      "E:220",
      "E:221",
      "E:222",
      "E:223",
      "E:224",
      "E:225",
      "E:226",
      "E:227",
      "E:228",
      "E:229",
      "E:230",
      "E:231",
      "E:232",
      "E:233",
      "E:234",
      "E:235",
      "E:236",
      "E:237",
      "E:238",
      "E:239",
      "E:240",
      "E:241",
      "E:242",
      "E:29",
      "E:30",
      "E:31",
      "E:32",
      "E:33",
      "E:34",
      "E:39",
      "E:40",
      "E:41",
      "E:42",
      "E:43",
      "E:44",
      "E:45",
      "E:46",
      "E:47",
      "E:48",
      "E:49",
      "E:50",
      "E:51",
      "E:52",
      "E:53",
      "E:54",
      "E:55",
      "E:56",
      "E:57",
      "E:58",
      "E:59",
      "E:60",
      "E:62",
      "E:63",
      "E:64",
      "E:65",
      "E:66",
      "E:67",
      "E:68",
      "E:78",
      "E:79",
      "E:80",
      "E:81",
      "E:82",
      "E:83",
      "E:85",
      "E:86",
      "E:87",
      "E:88",
      "E:89",
      "E:90",
      "E:91",
      "E:93",
      "E:94",
      "E:99"
    ],
    "E:85": [
      "E:100",
      "E:101",
      "E:102",
      "E:103",
      "E:104",
      "E:105",
      "E:106",
      "E:107",
      "E:108",
      "E:109",
      "E:110",
      "E:111",
      "E:112",
      "E:113",
      "E:114",
      "E:115",
      "E:116",
      "E:117",
      "E:118",
      "E:119",
      "E:120",
      "E:121",
      "E:122",
      "E:123",
      "E:124",
      "E:125",
      "E:126",
      "E:127",
      "E:128",
      "E:129",
      "E:130",
      "E:131",
      "E:132",
      "E:133",
      "E:134",
      "E:135",
      "E:136",
      "E:137",
      "E:138",
      "E:139",
      "E:140",
      "E:141",
      "E:142",
      "E:143",
      "E:156",
      "E:157",
      "E:158",
      "E:159",
      "E:16",
      "E:160",
      "E:161",
      "E:162",
      "E:163",
      "E:164",
      "E:165",
      "E:166",
      "E:167",
      "E:168",
      "E:169",
      "E:17",
      "E:170",
      "E:171",
      "E:172",
      "E:173",
      "E:174",
      "E:175",
      "E:176",
      "E:177",
      "E:178",
      "E:179",
      "E:18",
      "E:180",
      "E:181",
      "E:182",
      "E:183",
      "E:184",
      "E:19",
      "E:190",
      "E:191",
      "E:192",
      "E:193",
      "E:194",
      "E:195",
      "E:196",
      "E:197",
      "E:198",
      "E:199",
      "E:200",
      "E:201",
      "E:202",
      "E:207",
      "E:208",
      "E:209",
      "E:210",
      "E:211",
      "E:212",
      "E:213",
      "E:214",
      "E:215",
      "E:216",
      "E:217",
      "E:218",
      "E:219",
      "E:220",
      "E:221",
      "E:222",
      "E:223",
      "E:224",
      "E:225",
      "E:226",
      "E:227",
      "E:228",
      "E:229",
      "E:230",
      "E:231",
      "E:232",
      "E:233",
      "E:234",
      "E:235",
      "E:236",
      "E:237",
      "E:238",
      "E:239",
      "E:240",
      "E:241",
      "E:242",
      "E:29",
      "E:30",
      "E:31",
      "E:32",
      "E:33",
      "E:34",
      "E:39",
      "E:40",
      "E:41",
      "E:42",
      "E:43",
      "E:44",
      "E:45",
      "E:46",
      "E:47",
      "E:48",
      "E:49",
      "E:50",
      "E:51",
      "E:52",
      "E:53",
      "E:54",
      "E:55",
      "E:56",
      "E:57",
      "E:58",
      "E:59",
      "E:60",
      "E:62",
      "E:63",
      "E:64",
      "E:65",
      "E:66",
      "E:67",
      "E:68",
      "E:78",
      "E:79",
      "E:80",
      "E:81",
      "E:82",
      "E:83",
      "E:84",
      "E:86",
      "E:87",
      "E:88",
      "E:89",
      "E:90",
      "E:91",
      "E:93",
      "E:94",
      "E:99"
    ],
    "E:86": [
      "E:100",
      "E:101",
      "E:102",
      "E:103",
      "E:104",
      "E:105",
      "E:106",
      "E:107",
      "E:108",
      "E:109",
      "E:110",
      "E:111",
      "E:112",
      "E:113",
      "E:114",
      "E:115",
      "E:116",
      "E:117",
      "E:118",
      "E:119",
      "E:120",
      "E:121",
      "E:122",
      "E:123",
      "E:124",
      "E:125",
      "E:126",
      "E:127",
      "E:128",
      "E:129",
      "E:130",
      "E:131",
      "E:132",
      "E:133",
      "E:134",
      "E:135",
      "E:136",
      "E:137",
      "E:138",
      "E:139",
      "E:140",
      "E:141",
      "E:142",
      "E:143",
      "E:156",
      "E:157",
      "E:158",
      "E:159",
      "E:16",
      "E:160",
      "E:161",
      "E:162",
      "E:163",
      "E:164",
      "E:165",
      "E:166",
      "E:167",
      "E:168",
      "E:169",
      "E:17",
      "E:170",
      "E:171",
      "E:172",
      "E:173",
      "E:174",
      "E:175",
      "E:176",
      "E:177",
      "E:178",
      "E:179",
      "E:18",
      "E:180",
      "E:181",
      "E:182",
      "E:183",
      "E:184",
      "E:19",
      "E:190",
      "E:191",
      "E:192",
      "E:193",
      "E:194",
      "E:195",
      "E:196",
      "E:197",
      "E:198",
      "E:199",
      "E:200",
      "E:201",
      "E:202",
      "E:207",
      "E:208",
      "E:209",
      "E:210",
      "E:211",
      "E:212",
      "E:213",
      "E:214",
      "E:215",
      "E:216",
      "E:217",
      "E:218",
      "E:219",
      "E:220",
      "E:221",
      "E:222",
      "E:223",
      "E:224",
      "E:225",
      "E:226",
      "E:227",
      "E:228",
      "E:229",
      "E:230",
      "E:231",
      "E:232",
      "E:233",
      "E:234",
      "E:235",
      "E:236",
      "E:237",
      "E:238",
      "E:239",
      "E:240",
      "E:241",
      "E:242",
      "E:29",
      "E:30",
      "E:31",
      "E:32",
      "E:33",
      "E:34",
      "E:39",
      "E:40",
      "E:41",
      "E:42",
      "E:43",
      "E:44",
      "E:45",
      "E:46",
      "E:47",
      "E:48",
      "E:49",
      "E:50",
      "E:51",
      "E:52",
      "E:53",
      "E:54",
      "E:55",
      "E:56",
      "E:57",
      "E:58",
      "E:59",
      "E:60",
      "E:62",
      "E:63",
      "E:64",
      "E:65",
      "E:66",
      "E:67",
      "E:68",
      "E:78",
      "E:79",
      "E:80",
      "E:81",
      "E:82",
      "E:83",
      "E:84",
      "E:85",
      "E:87",
      "E:88",
      "E:89",
      "E:90",
      "E:91",
      "E:93",
      "E:94",
      "E:99"
    ],
    "E:87": [
      "E:100",
      "E:101",
      "E:102",
      "E:103",
      "E:104",
      "E:105",
      "E:106",
      "E:107",
      "E:108",
      "E:109",
      "E:110",
      "E:111",
      "E:112",
      "E:113",
      "E:114",
      "E:115",
      "E:116",
      "E:117",
      "E:118",
      "E:119",
      "E:120",
      "E:121",
      "E:122",
      "E:123",
      "E:124",
      "E:125",
      "E:126",
      "E:127",
      "E:128",
      "E:129",
      "E:130",
      "E:131",
      "E:132",
      "E:133",
      "E:134",
      "E:135",
      "E:136",
      "E:137",
      "E:138",
      "E:139",
      "E:140",
      "E:141",
      "E:142",
      "E:143",
      "E:156",
      "E:157",
      "E:158",
      "E:159",
      "E:16",
      "E:160",
      "E:161",
      "E:162",
      "E:163",
      "E:164",
      "E:165",
      "E:166",
      "E:167",
      "E:168",
      "E:169",
      "E:17",
      "E:170",
      "E:171",
      "E:172",
      "E:173",
      "E:174",
      "E:175",
      "E:176",
      "E:177",
      "E:178",
      "E:179",
      "E:18",
      "E:180",
      "E:181",
      "E:182",
      "E:183",
      "E:184",
      "E:19",
      "E:190",
      "E:191",
      "E:192",
      "E:193",
      "E:194",
      "E:195",
      "E:196",
      "E:197",
      "E:198",
      "E:199",
      "E:200",
      "E:201",
      "E:202",
      "E:207",
      "E:208",
      "E:209",
      "E:210",
      "E:211",
      "E:212",
      "E:213",
      "E:214",
      "E:215",
      "E:216",
      "E:217",
      "E:218",
      "E:219",
      "E:220",
      "E:221",
      "E:222",
      "E:223",
      "E:224",
      "E:225",
      "E:226",
      "E:227",
      "E:228",
      "E:229",
      "E:230",
      "E:231",
      "E:232",
      "E:233",
      "E:234",
      "E:235",
      "E:236",
      "E:237",
      "E:238",
      "E:239",
      "E:240",
      "E:241",
      "E:242",
      "E:29",
      "E:30",
      "E:31",
      "E:32",
      "E:33",
      "E:34",
      "E:39",
      "E:40",
      "E:41",
      "E:42",
      "E:43",
      "E:44",
      "E:45",
      "E:46",
      "E:47",
      "E:48",
      "E:49",
      "E:50",
      "E:51",
      "E:52",
      "E:53",
      "E:54",
      "E:55",
      "E:56",
      "E:57",
      "E:58",
      "E:59",
      "E:60",
      "E:62",
      "E:63",
      "E:64",
      "E:65",
      "E:66",
      "E:67",
      "E:68",
      "E:78",
      "E:79",
      "E:80",
      "E:81",
      "E:82",
      "E:83",
      "E:84",
      "E:85",
      "E:86",
      "E:88",
      "E:89",
      "E:90",
      "E:91",
      "E:93",
      "E:94",
      "E:99"
    ],
    "E:88": [
      "E:100",
      "E:101",
      "E:102",
      "E:103",
      "E:104",
      "E:105",
      "E:106",
      "E:107",
      "E:108",
      "E:109",
      "E:110",
      "E:111",
      "E:112",
      "E:113",
      "E:114",
      "E:115",
      "E:116",
      "E:117",
      "E:118",
      "E:119",
      "E:120",
      "E:121",
      "E:122",
      "E:123",
      "E:124",
      "E:125",
      "E:126",
      "E:127",
      "E:128",
      "E:129",
      "E:130",
      "E:131",
      "E:132",
      "E:133",
      "E:134",
      "E:135",
      "E:136",
      "E:137",
      "E:138",
      "E:139",
      "E:140",
      "E:141",
      "E:142",
      "E:143",
      "E:156",
      "E:157",
      "E:158",
      "E:159",
      "E:16",
      "E:160",
      "E:161",
      "E:162",
      "E:163",
      "E:164",
      "E:165",
      "E:166",
      "E:167",
      "E:168",
      "E:169",
      "E:17",
      "E:170",
      "E:171",
      "E:172",
      "E:173",
      "E:174",
      "E:175",
      "E:176",
      "E:177",
      "E:178",
      "E:179",
      "E:18",
      "E:180",
      "E:181",
      "E:182",
      "E:183",
      "E:184",
      "E:19",
      "E:190",
      "E:191",
      "E:192",
      "E:193",
      "E:194",
      "E:195",
      "E:196",
      "E:197",
      "E:198",
      "E:199",
      "E:200",
      "E:201",
      "E:202",
      "E:207",
      "E:208",
      "E:209",
      "E:210",
      "E:211",
      "E:212",
      "E:213",
      "E:214",
      "E:215",
      "E:216",
      "E:217",
      "E:218",
      "E:219",
      "E:220",
      "E:221",
      "E:222",
      "E:223",
      "E:224",
      "E:225",
      "E:226",
      "E:227",
      "E:228",
      "E:229",
      "E:230",
      "E:231",
      "E:232",
      "E:233",
      "E:234",
      "E:235",
      "E:236",
      "E:237",
      "E:238",
      "E:239",
      "E:240",
      "E:241",
      "E:242",
      "E:29",
      "E:30",
      "E:31",
      "E:32",
      "E:33",
      "E:34",
      "E:39",
      "E:40",
      "E:41",
      "E:42",
      "E:43",
      "E:44",
      "E:45",
      "E:46",
      "E:47",
      "E:48",
      "E:49",
      "E:50",
      "E:51",
      "E:52",
      "E:53",
      "E:54",
      "E:55",
      "E:56",
      "E:57",
      "E:58",
      "E:59",
      "E:60",
      "E:62",
      "E:63",
      "E:64",
      "E:65",
      "E:66",
      "E:67",
      "E:68",
      "E:78",
      "E:79",
      "E:80",
      "E:81",
      "E:82",
      "E:83",
      "E:84",
      "E:85",
      "E:86",
      "E:87",
      "E:89",
      "E:90",
      "E:91",
      "E:93",
      "E:94",
      "E:99"
    ],
    "E:89": [
      "E:100",
      "E:101",
      "E:102",
      "E:103",
      "E:104",
      "E:105",
      "E:106",
      "E:107",
      "E:108",
      "E:109",
      "E:110",
      "E:111",
      "E:112",
      "E:113",
      "E:114",
      "E:115",
      "E:116",
      "E:117",
      "E:118",
      "E:119",
      "E:120",
      "E:121",
      "E:122",
      "E:123",
      "E:124",
      "E:125",
      "E:126",
      "E:127",
      "E:128",
      "E:129",
      "E:130",
      "E:131",
      "E:132",
      "E:133",
      "E:134",
      "E:135",
      "E:136",
      "E:137",
      "E:138",
      "E:139",
      "E:140",
      "E:141",
      "E:142",
      "E:143",
      "E:156",
      "E:157",
      "E:158",
      "E:159",
      "E:16",
      "E:160",
      "E:161",
      "E:162",
      "E:163",
      "E:164",
      "E:165",
      "E:166",
      "E:167",
      "E:168",
      "E:169",
      "E:17",
      "E:170",
      "E:171",
      "E:172",
      "E:173",
      "E:174",
      "E:175",
      "E:176",
      "E:177",
      "E:178",
      "E:179",
      "E:18",
      "E:180",
      "E:181",
      "E:182",
      "E:183",
      "E:184",
      "E:19",
      "E:190",
      "E:191",
      "E:192",
      "E:193",
      "E:194",
      "E:195",
      "E:196",
      "E:197",
      "E:198",
      "E:199",
      "E:200",
      "E:201",
      "E:202",
      "E:207",
      "E:208",
      "E:209",
      "E:210",
      "E:211",
      "E:212",
      "E:213",
      "E:214",
      "E:215",
      "E:216",
      "E:217",
      "E:218",
      "E:219",
      "E:220",
      "E:221",
      "E:222",
      "E:223",
      "E:224",
      "E:225",
      "E:226",
      "E:227",
      "E:228",
      "E:229",
      "E:230",
      "E:231",
      "E:232",
      "E:233",
      "E:234",
      "E:235",
      "E:236",
      "E:237",
      "E:238",
      "E:239",
      "E:240",
      "E:241",
      "E:242",
      "E:29",
      "E:30",
      "E:31",
      "E:32",
      "E:33",
      "E:34",
      "E:39",
      "E:40",
      "E:41",
      "E:42",
      "E:43",
      "E:44",
      "E:45",
      "E:46",
      "E:47",
      "E:48",
      "E:49",
      "E:50",
      "E:51",
      "E:52",
      "E:53",
      "E:54",
      "E:55",
      "E:56",
      "E:57",
      "E:58",
      "E:59",
      "E:60",
      "E:62",
      "E:63",
      "E:64",
      "E:65",
      "E:66",
      "E:67",
      "E:68",
      "E:78",
      "E:79",
      "E:80",
      "E:81",
      "E:82",
      "E:83",
      "E:84",
      "E:85",
      "E:86",
      "E:87",
      "E:88",
      "E:90",
      "E:91",
      "E:93",
      "E:94",
      "E:99"
    ],
    "E:90": [
      "E:100",
      "E:101",
      "E:102",
      "E:103",
      "E:104",
      "E:105",
      "E:106",
      "E:107",
      "E:108",
      "E:109",
      "E:110",
      "E:111",
      "E:112",
      "E:113",
      "E:114",
      "E:115",
      "E:116",
      "E:117",
      "E:118",
      "E:119",
      "E:120",
      "E:121",
      "E:122",
      "E:123",
      "E:124",
      "E:125",
      "E:126",
      "E:127",
      "E:128",
      "E:129",
      "E:130",
      "E:131",
      "E:132",
      "E:133",
      "E:134",
      "E:135",
      "E:136",
      "E:137",
      "E:138",
      "E:139",
      "E:140",
      "E:141",
      "E:142",
      "E:143",
      "E:156",
      "E:157",
      "E:158",
      "E:159",
      "E:16",
      "E:160",
      "E:161",
      "E:162",
      "E:163",
      "E:164",
      "E:165",
      "E:166",
      "E:167",
      "E:168",
      "E:169",
      "E:17",
      "E:170",
      "E:171",
      "E:172",
      "E:173",
      "E:174",
      "E:175",
      "E:176",
      "E:177",
      "E:178",
      "E:179",
      "E:18",
      "E:180",
      "E:181",
      "E:182",
      "E:183",
      "E:184",
      "E:19",
      "E:190",
      "E:191",
      "E:192",
      "E:193",
      "E:194",
      "E:195",
      "E:196",
      "E:197",
      "E:198",
      "E:199",
      "E:200",
      "E:201",
      "E:202",
      "E:207",
      "E:208",
      "E:209",
      "E:210",
      "E:211",
      "E:212",
      "E:213",
      "E:214",
      "E:215",
      "E:216",
      "E:217",
      "E:218",
      "E:219",
      "E:220",
      "E:221",
      "E:222",
      "E:223",
      "E:224",
      "E:225",
      "E:226",
      "E:227",
      "E:228",
      "E:229",
      "E:230",
      "E:231",
      "E:232",
      "E:233",
      "E:234",
      "E:235",
      "E:236",
      "E:237",
      "E:238",
      "E:239",
      "E:240",
      "E:241",
      "E:242",
      "E:29",
      "E:30",
      "E:31",
      "E:32",
      "E:33",
      "E:34",
      "E:39",
      "E:40",
      "E:41",
      "E:42",
      "E:43",
      "E:44",
      "E:45",
      "E:46",
      "E:47",
      "E:48",
      "E:49",
      "E:50",
      "E:51",
      "E:52",
      "E:53",
      "E:54",
      "E:55",
      "E:56",
      "E:57",
      "E:58",
      "E:59",
      "E:60",
      "E:62",
      "E:63",
      "E:64",
      "E:65",
      "E:66",
      "E:67",
      "E:68",
      "E:78",
      "E:79",
      "E:80",
      "E:81",
      "E:82",
      "E:83",
      "E:84",
      "E:85",
      "E:86",
      "E:87",
      "E:88",
      "E:89",
      "E:91",
      "E:93",
      "E:94",
      "E:99"
    ],
    "E:91": [
      "E:100",
      "E:101",
      "E:102",
      "E:103",
      "E:104",
      "E:105",
      "E:106",
      "E:107",
      "E:108",
      "E:109",
      "E:110",
      "E:111",
      "E:112",
      "E:113",
      "E:114",
      "E:115",
      "E:116",
      "E:117",
      "E:118",
      "E:119",
      "E:120",
      "E:121",
      "E:122",
      "E:123",
      "E:124",
      "E:125",
      "E:126",
      "E:127",
      "E:128",
      "E:129",
      "E:130",
      "E:131",
      "E:132",
      "E:133",
      "E:134",
      "E:135",
      "E:136",
      "E:137",
      "E:138",
      "E:139",
      "E:140",
      "E:141",
      "E:142",
      "E:143",
      "E:156",
      "E:157",
      "E:158",
      "E:159",
      "E:16",
      "E:160",
      "E:161",
      "E:162",
      "E:163",
      "E:164",
      "E:165",
      "E:166",
      "E:167",
      "E:168",
      "E:169",
      "E:17",
      "E:170",
      "E:171",
      "E:172",
      "E:173",
      "E:174",
      "E:175",
      "E:176",
      "E:177",
      "E:178",
      "E:179",
      "E:18",
      "E:180",
      "E:181",
      "E:182",
      "E:183",
      "E:184",
      "E:19",
      "E:190",
      "E:191",
      "E:192",
      "E:193",
      "E:194",
      "E:195",
      "E:196",
      "E:197",
      "E:198",
      "E:199",
      "E:200",
      "E:201",
      "E:202",
      "E:207",
      "E:208",
      "E:209",
      "E:210",
      "E:211",
      "E:212",
      "E:213",
      "E:214",
      "E:215",
      "E:216",
      "E:217",
      "E:218",
      "E:219",
      "E:220",
      "E:221",
      "E:222",
      "E:223",
      "E:224",
      "E:225",
      "E:226",
      "E:227",
      "E:228",
      "E:229",
      "E:230",
      "E:231",
      "E:232",
      "E:233",
      "E:234",
      "E:235",
      "E:236",
      "E:237",
      "E:238",
      "E:239",
      "E:240",
      "E:241",
      "E:242",
      "E:29",
      "E:30",
      "E:31",
      "E:32",
      "E:33",
      "E:34",
      "E:39",
      "E:40",
      "E:41",
      "E:42",
      "E:43",
      "E:44",
      "E:45",
      "E:46",
      "E:47",
      "E:48",
      "E:49",
      "E:50",
      "E:51",
      "E:52",
      "E:53",
      "E:54",
      "E:55",
      "E:56",
      "E:57",
      "E:58",
      "E:59",
      "E:60",
      "E:62",
      "E:63",
      "E:64",
      "E:65",
      "E:66",
      "E:67",
      "E:68",
      "E:78",
      "E:79",
      "E:80",
      "E:81",
      "E:82",
      "E:83",
      "E:84",
      "E:85",
      "E:86",
      "E:87",
      "E:88",
      "E:89",
      "E:90",
      "E:93",
      "E:94",
      "E:99"
    ],
    "E:93": [
      "E:100",
      "E:101",
      "E:102",
      "E:103",
      "E:104",
      "E:105",
      "E:106",
      "E:107",
      "E:108",
      "E:109",
      "E:110",
      "E:111",
      "E:112",
      "E:113",
      "E:114",
      "E:115",
      "E:116",
      "E:117",
      "E:118",
      "E:119",
      "E:120",
      "E:121",
      "E:122",
      "E:123",
      "E:124",
      "E:125",
      "E:126",
      "E:127",
      "E:128",
      "E:129",
      "E:130",
      "E:131",
      "E:132",
      "E:133",
      "E:134",
      "E:135",
      "E:136",
      "E:137",
      "E:138",
      "E:139",
      "E:140",
      "E:141",
      "E:142",
      "E:143",
      "E:156",
      "E:157",
      "E:158",
      "E:159",
      "E:16",
      "E:160",
      "E:161",
      "E:162",
      "E:163",
      "E:164",
      "E:165",
      "E:166",
      "E:167",
      "E:168",
      "E:169",
      "E:17",
      "E:170",
      "E:171",
      "E:172",
      "E:173",
      "E:174",
      "E:175",
      "E:176",
      "E:177",
      "E:178",
      "E:179",
      "E:18",
      "E:180",
      "E:181",
      "E:182",
      "E:183",
      "E:184",
      "E:19",
      "E:190",
      "E:191",
      "E:192",
      "E:193",
      "E:194",
      "E:195",
      "E:196",
      "E:197",
      "E:198",
      "E:199",
      "E:200",
      "E:201",
      "E:202",
      "E:207",
      "E:208",
      "E:209",
      "E:210",
      "E:211",
      "E:212",
      "E:213",
      "E:214",
      "E:215",
      "E:216",
      "E:217",
      "E:218",
      "E:219",
      "E:220",
      "E:221",
      "E:222",
      "E:223",
      "E:224",
      "E:225",
      "E:226",
      "E:227",
      "E:228",
      "E:229",
      "E:230",
      "E:231",
      "E:232",
      "E:233",
      "E:234",
      "E:235",
      "E:236",
      "E:237",
      "E:238",
      "E:239",
      "E:240",
      "E:241",
      "E:242",
      "E:29",
      "E:30",
      "E:31",
      "E:32",
      "E:33",
      "E:34",
      "E:39",
      "E:40",
      "E:41",
      "E:42",
      "E:43",
      "E:44",
      "E:45",
      "E:46",
      "E:47",
      "E:48",
      "E:49",
      "E:50",
      "E:51",
      "E:52",
      "E:53",
      "E:54",
      "E:55",
      "E:56",
      "E:57",
      "E:58",
      "E:59",
      "E:60",
      "E:62",
      "E:63",
      "E:64",
      "E:65",
      "E:66",
      "E:67",
      "E:68",
      "E:78",
      "E:79",
      "E:80",
      "E:81",
      "E:82",
      "E:83",
      "E:84",
      "E:85",
      "E:86",
      "E:87",
      "E:88",
      "E:89",
      "E:90",
      "E:91",
      "E:94",
      "E:99"
    ],
    "E:94": [
      "E:100",
      "E:101",
      "E:102",
      "E:103",
      "E:104",
      "E:105",
      "E:106",
      "E:107",
      "E:108",
      "E:109",
      "E:110",
      "E:111",
      "E:112",
      "E:113",
      "E:114",
      "E:115",
      "E:116",
      "E:117",
      "E:118",
      "E:119",
      "E:120",
      "E:121",
      "E:122",
      "E:123",
      "E:124",
      "E:125",
      "E:126",
      "E:127",
      "E:128",
      "E:129",
      "E:130",
      "E:131",
      "E:132",
      "E:133",
      "E:134",
      "E:135",
      "E:136",
      "E:137",
      "E:138",
      "E:139",
      "E:140",
      "E:141",
      "E:142",
      "E:143",
      "E:156",
      "E:157",
      "E:158",
      "E:159",
      "E:16",
      "E:160",
      "E:161",
      "E:162",
      "E:163",
      "E:164",
      "E:165",
      "E:166",
      "E:167",
      "E:168",
      "E:169",
      "E:17",
      "E:170",
      "E:171",
      "E:172",
      "E:173",
      "E:174",
      "E:175",
      "E:176",
      "E:177",
      "E:178",
      "E:179",
      "E:18",
      "E:180",
      "E:181",
      "E:182",
      "E:183",
      "E:184",
      "E:19",
      "E:190",
      "E:191",
      "E:192",
      "E:193",
      "E:194",
      "E:195",
      "E:196",
      "E:197",
      "E:198",
      "E:199",
      "E:200",
      "E:201",
      "E:202",
      "E:207",
      "E:208",
      "E:209",
      "E:210",
      "E:211",
      "E:212",
      "E:213",
      "E:214",
      "E:215",
      "E:216",
      "E:217",
      "E:218",
      "E:219",
      "E:220",
      "E:221",
      "E:222",
      "E:223",
      "E:224",
      "E:225",
      "E:226",
      "E:227",
      "E:228",
      "E:229",
      "E:230",
      "E:231",
      "E:232",
      "E:233",
      "E:234",
      "E:235",
      "E:236",
      "E:237",
      "E:238",
      "E:239",
      "E:240",
      "E:241",
      "E:242",
      "E:29",
      "E:30",
      "E:31",
      "E:32",
      "E:33",
      "E:34",
      "E:39",
      "E:40",
      "E:41",
      "E:42",
      "E:43",
      "E:44",
      "E:45",
      "E:46",
      "E:47",
      "E:48",
      "E:49",
      "E:50",
      "E:51",
      "E:52",
      "E:53",
      "E:54",
      "E:55",
      "E:56",
      "E:57",
      "E:58",
      "E:59",
      "E:60",
      "E:62",
      "E:63",
      "E:64",
      "E:65",
      "E:66",
      "E:67",
      "E:68",
      "E:78",
      "E:79",
      "E:80",
      "E:81",
      "E:82",
      "E:83",
      "E:84",
      "E:85",
      "E:86",
      "E:87",
      "E:88",
      "E:89",
      "E:90",
      "E:91",
      "E:93",
      "E:99"
    ],
    "E:99": [
      "E:100",
      "E:101",
      "E:102",
      "E:103",
      "E:104",
      "E:105",
      "E:106",
      "E:107",
      "E:108",
      "E:109",
      "E:110",
      "E:111",
      "E:112",
      "E:113",
      "E:114",
      "E:115",
      "E:116",
      "E:117",
      "E:118",
      "E:119",
      "E:120",
      "E:121",
      "E:122",
      "E:123",
      "E:124",
      "E:125",
      "E:126",
      "E:127",
      "E:128",
      "E:129",
      "E:130",
      "E:131",
      "E:132",
      "E:133",
      "E:134",
      "E:135",
      "E:136",
      "E:137",
      "E:138",
      "E:139",
      "E:140",
      "E:141",
      "E:142",
      "E:143",
      "E:156",
      "E:157",
      "E:158",
      "E:159",
      "E:16",
      "E:160",
      "E:161",
      "E:162",
      "E:163",
      "E:164",
      "E:165",
      "E:166",
      "E:167",
      "E:168",
      "E:169",
      "E:17",
      "E:170",
      "E:171",
      "E:172",
      "E:173",
      "E:174",
      "E:175",
      "E:176",
      "E:177",
      "E:178",
      "E:179",
      "E:18",
      "E:180",
      "E:181",
      "E:182",
      "E:183",
      "E:184",
      "E:19",
      "E:190",
      "E:191",
      "E:192",
      "E:193",
      "E:194",
      "E:195",
      "E:196",
      "E:197",
      "E:198",
      "E:199",
      "E:200",
      "E:201",
      "E:202",
      "E:207",
      "E:208",
      "E:209",
      "E:210",
      "E:211",
      "E:212",
      "E:213",
      "E:214",
      "E:215",
      "E:216",
      "E:217",
      "E:218",
      "E:219",
      "E:220",
      "E:221",
      "E:222",
      "E:223",
      "E:224",
      "E:225",
      "E:226",
      "E:227",
      "E:228",
      "E:229",
      "E:230",
      "E:231",
      "E:232",
      "E:233",
      "E:234",
      "E:235",
      "E:236",
      "E:237",
      "E:238",
      "E:239",
      "E:240",
      "E:241",
      "E:242",
      "E:29",
      "E:30",
      "E:31",
      "E:32",
      "E:33",
      "E:34",
      "E:39",
      "E:40",
      "E:41",
      "E:42",
      "E:43",
      "E:44",
      "E:45",
      "E:46",
      "E:47",
      "E:48",
      "E:49",
      "E:50",
      "E:51",
      "E:52",
      "E:53",
      "E:54",
      "E:55",
      "E:56",
      "E:57",
      "E:58",
      "E:59",
      "E:60",
      "E:62",
      "E:63",
      "E:64",
      "E:65",
      "E:66",
      "E:67",
      "E:68",
      "E:78",
      "E:79",
      "E:80",
      "E:81",
      "E:82",
      "E:83",
      "E:84",
      "E:85",
      "E:86",
      "E:87",
      "E:88",
      "E:89",
      "E:90",
      "E:91",
      "E:93",
      "E:94"
    ],
    "E:100": [
      "E:101",
      "E:102",
      "E:103",
      "E:104",
      "E:105",
      "E:106",
      "E:107",
      "E:108",
      "E:109",
      "E:110",
      "E:111",
      "E:112",
      "E:113",
      "E:114",
      "E:115",
      "E:116",
      "E:117",
      "E:118",
      "E:119",
      "E:120",
      "E:121",
      "E:122",
      "E:123",
      "E:124",
      "E:125",
      "E:126",
      "E:127",
      "E:128",
      "E:129",
      "E:130",
      "E:131",
      "E:132",
      "E:133",
      "E:134",
      "E:135",
      "E:136",
      "E:137",
      "E:138",
      "E:139",
      "E:140",
      "E:141",
      "E:142",
      "E:143",
      "E:156",
      "E:157",
      "E:158",
      "E:159",
      "E:16",
      "E:160",
      "E:161",
      "E:162",
      "E:163",
      "E:164",
      "E:165",
      "E:166",
      "E:167",
      "E:168",
      "E:169",
      "E:17",
      "E:170",
      "E:171",
      "E:172",
      "E:173",
      "E:174",
      "E:175",
      "E:176",
      "E:177",
      "E:178",
      "E:179",
      "E:18",
      "E:180",
      "E:181",
      "E:182",
      "E:183",
      "E:184",
      "E:19",
      "E:190",
      "E:191",
      "E:192",
      "E:193",
      "E:194",
      "E:195",
      "E:196",
      "E:197",
      "E:198",
      "E:199",
      "E:200",
      "E:201",
      "E:202",
      "E:207",
      "E:208",
      "E:209",
      "E:210",
      "E:211",
      "E:212",
      "E:213",
      "E:214",
      "E:215",
      "E:216",
      "E:217",
      "E:218",
      "E:219",
      "E:220",
      "E:221",
      "E:222",
      "E:223",
      "E:224",
      "E:225",
      "E:226",
      "E:227",
      "E:228",
      "E:229",
      "E:230",
      "E:231",
      "E:232",
      "E:233",
      "E:234",
      "E:235",
      "E:236",
      "E:237",
      "E:238",
      "E:239",
      "E:240",
      "E:241",
      "E:242",
      "E:29",
      "E:30",
      "E:31",
      "E:32",
      "E:33",
      "E:34",
      "E:39",
      "E:40",
      "E:41",
      "E:42",
      "E:43",
      "E:44",
      "E:45",
      "E:46",
      "E:47",
      "E:48",
      "E:49",
      "E:50",
      "E:51",
      "E:52",
      "E:53",
      "E:54",
      "E:55",
      "E:56",
      "E:57",
      "E:58",
      "E:59",
      "E:60",
      "E:62",
      "E:63",
      "E:64",
      "E:65",
      "E:66",
      "E:67",
      "E:68",
      "E:78",
      "E:79",
      "E:80",
      "E:81",
      "E:82",
      "E:83",
      "E:84",
      "E:85",
      "E:86",
      "E:87",
      "E:88",
      "E:89",
      "E:90",
      "E:91",
      "E:93",
      "E:94",
      "E:99"
    ],
    "E:101": [
      "E:100",
      "E:102",
      "E:103",
      "E:104",
      "E:105",
      "E:106",
      "E:107",
      "E:108",
      "E:109",
      "E:110",
      "E:111",
      "E:112",
      "E:113",
      "E:114",
      "E:115",
      "E:116",
      "E:117",
      "E:118",
      "E:119",
      "E:120",
      "E:121",
      "E:122",
      "E:123",
      "E:124",
      "E:125",
      "E:126",
      "E:127",
      "E:128",
      "E:129",
      "E:130",
      "E:131",
      "E:132",
      "E:133",
      "E:134",
      "E:135",
      "E:136",
      "E:137",
      "E:138",
      "E:139",
      "E:140",
      "E:141",
      "E:142",
      "E:143",
      "E:156",
      "E:157",
      "E:158",
      "E:159",
      "E:16",
      "E:160",
      "E:161",
      "E:162",
      "E:163",
      "E:164",
      "E:165",
      "E:166",
      "E:167",
      "E:168",
      "E:169",
      "E:17",
      "E:170",
      "E:171",
      "E:172",
      "E:173",
      "E:174",
      "E:175",
      "E:176",
      "E:177",
      "E:178",
      "E:179",
      "E:18",
      "E:180",
      "E:181",
      "E:182",
      "E:183",
      "E:184",
      "E:19",
      "E:190",
      "E:191",
      "E:192",
      "E:193",
      "E:194",
      "E:195",
      "E:196",
      "E:197",
      "E:198",
      "E:199",
      "E:200",
      "E:201",
      "E:202",
      "E:207",
      "E:208",
      "E:209",
      "E:210",
      "E:211",
      "E:212",
      "E:213",
      "E:214",
      "E:215",
      "E:216",
      "E:217",
      "E:218",
      "E:219",
      "E:220",
      "E:221",
      "E:222",
      "E:223",
      "E:224",
      "E:225",
      "E:226",
      "E:227",
      "E:228",
      "E:229",
      "E:230",
      "E:231",
      "E:232",
      "E:233",
      "E:234",
      "E:235",
      "E:236",
      "E:237",
      "E:238",
      "E:239",
      "E:240",
      "E:241",
      "E:242",
      "E:29",
      "E:30",
      "E:31",
      "E:32",
      "E:33",
      "E:34",
      "E:39",
      "E:40",
      "E:41",
      "E:42",
      "E:43",
      "E:44",
      "E:45",
      "E:46",
      "E:47",
      "E:48",
      "E:49",
      "E:50",
      "E:51",
      "E:52",
      "E:53",
      "E:54",
      "E:55",
      "E:56",
      "E:57",
      "E:58",
      "E:59",
      "E:60",
      "E:62",
      "E:63",
      "E:64",
      "E:65",
      "E:66",
      "E:67",
      "E:68",
      "E:78",
      "E:79",
      "E:80",
      "E:81",
      "E:82",
      "E:83",
      "E:84",
      "E:85",
      "E:86",
      "E:87",
      "E:88",
      "E:89",
      "E:90",
      "E:91",
      "E:93",
      "E:94",
      "E:99"
    ],
    "E:102": [
      "E:100",
      "E:101",
      "E:103",
      "E:104",
      "E:105",
      "E:106",
      "E:107",
      "E:108",
      "E:109",
      "E:110",
      "E:111",
      "E:112",
      "E:113",
      "E:114",
      "E:115",
      "E:116",
      "E:117",
      "E:118",
      "E:119",
      "E:120",
      "E:121",
      "E:122",
      "E:123",
      "E:124",
      "E:125",
      "E:126",
      "E:127",
      "E:128",
      "E:129",
      "E:130",
      "E:131",
      "E:132",
      "E:133",
      "E:134",
      "E:135",
      "E:136",
      "E:137",
      "E:138",
      "E:139",
      "E:140",
      "E:141",
      "E:142",
      "E:143",
      "E:156",
      "E:157",
      "E:158",
      "E:159",
      "E:16",
      "E:160",
      "E:161",
      "E:162",
      "E:163",
      "E:164",
      "E:165",
      "E:166",
      "E:167",
      "E:168",
      "E:169",
      "E:17",
      "E:170",
      "E:171",
      "E:172",
      "E:173",
      "E:174",
      "E:175",
      "E:176",
      "E:177",
      "E:178",
      "E:179",
      "E:18",
      "E:180",
      "E:181",
      "E:182",
      "E:183",
      "E:184",
      "E:19",
      "E:190",
      "E:191",
      "E:192",
      "E:193",
      "E:194",
      "E:195",
      "E:196",
      "E:197",
      "E:198",
      "E:199",
      "E:200",
      "E:201",
      "E:202",
      "E:207",
      "E:208",
      "E:209",
      "E:210",
      "E:211",
      "E:212",
      "E:213",
      "E:214",
      "E:215",
      "E:216",
      "E:217",
      "E:218",
      "E:219",
      "E:220",
      "E:221",
      "E:222",
      "E:223",
      "E:224",
      "E:225",
      "E:226",
      "E:227",
      "E:228",
      "E:229",
      "E:230",
      "E:231",
      "E:232",
      "E:233",
      "E:234",
      "E:235",
      "E:236",
      "E:237",
      "E:238",
      "E:239",
      "E:240",
      "E:241",
      "E:242",
      "E:29",
      "E:30",
      "E:31",
      "E:32",
      "E:33",
      "E:34",
      "E:39",
      "E:40",
      "E:41",
      "E:42",
      "E:43",
      "E:44",
      "E:45",
      "E:46",
      "E:47",
      "E:48",
      "E:49",
      "E:50",
      "E:51",
      "E:52",
      "E:53",
      "E:54",
      "E:55",
      "E:56",
      "E:57",
      "E:58",
      "E:59",
      "E:60",
      "E:62",
      "E:63",
      "E:64",
      "E:65",
      "E:66",
      "E:67",
      "E:68",
      "E:78",
      "E:79",
      "E:80",
      "E:81",
      "E:82",
      "E:83",
      "E:84",
      "E:85",
      "E:86",
      "E:87",
      "E:88",
      "E:89",
      "E:90",
      "E:91",
      "E:93",
      "E:94",
      "E:99"
    ],
    "E:103": [
      "E:100",
      "E:101",
      "E:102",
      "E:104",
      "E:105",
      "E:106",
      "E:107",
      "E:108",
      "E:109",
      "E:110",
      "E:111",
      "E:112",
      "E:113",
      "E:114",
      "E:115",
      "E:116",
      "E:117",
      "E:118",
      "E:119",
      "E:120",
      "E:121",
      "E:122",
      "E:123",
      "E:124",
      "E:125",
      "E:126",
      "E:127",
      "E:128",
      "E:129",
      "E:130",
      "E:131",
      "E:132",
      "E:133",
      "E:134",
      "E:135",
      "E:136",
      "E:137",
      "E:138",
      "E:139",
      "E:140",
      "E:141",
      "E:142",
      "E:143",
      "E:156",
      "E:157",
      "E:158",
      "E:159",
      "E:16",
      "E:160",
      "E:161",
      "E:162",
      "E:163",
      "E:164",
      "E:165",
      "E:166",
      "E:167",
      "E:168",
      "E:169",
      "E:17",
      "E:170",
      "E:171",
      "E:172",
      "E:173",
      "E:174",
      "E:175",
      "E:176",
      "E:177",
      "E:178",
      "E:179",
      "E:18",
      "E:180",
      "E:181",
      "E:182",
      "E:183",
      "E:184",
      "E:19",
      "E:190",
      "E:191",
      "E:192",
      "E:193",
      "E:194",
      "E:195",
      "E:196",
      "E:197",
      "E:198",
      "E:199",
      "E:200",
      "E:201",
      "E:202",
      "E:207",
      "E:208",
      "E:209",
      "E:210",
      "E:211",
      "E:212",
      "E:213",
      "E:214",
      "E:215",
      "E:216",
      "E:217",
      "E:218",
      "E:219",
      "E:220",
      "E:221",
      "E:222",
      "E:223",
      "E:224",
      "E:225",
      "E:226",
      "E:227",
      "E:228",
      "E:229",
      "E:230",
      "E:231",
      "E:232",
      "E:233",
      "E:234",
      "E:235",
      "E:236",
      "E:237",
      "E:238",
      "E:239",
      "E:240",
      "E:241",
      "E:242",
      "E:29",
      "E:30",
      "E:31",
      "E:32",
      "E:33",
      "E:34",
      "E:39",
      "E:40",
      "E:41",
      "E:42",
      "E:43",
      "E:44",
      "E:45",
      "E:46",
      "E:47",
      "E:48",
      "E:49",
      "E:50",
      "E:51",
      "E:52",
      "E:53",
      "E:54",
      "E:55",
      "E:56",
      "E:57",
      "E:58",
      "E:59",
      "E:60",
      "E:62",
      "E:63",
      "E:64",
      "E:65",
      "E:66",
      "E:67",
      "E:68",
      "E:78",
      "E:79",
      "E:80",
      "E:81",
      "E:82",
      "E:83",
      "E:84",
      "E:85",
      "E:86",
      "E:87",
      "E:88",
      "E:89",
      "E:90",
      "E:91",
      "E:93",
      "E:94",
      "E:99"
    ],
    "E:104": [
      "E:100",
      "E:101",
      "E:102",
      "E:103",
      "E:105",
      "E:106",
      "E:107",
      "E:108",
      "E:109",
      "E:110",
      "E:111",
      "E:112",
      "E:113",
      "E:114",
      "E:115",
      "E:116",
      "E:117",
      "E:118",
      "E:119",
      "E:120",
      "E:121",
      "E:122",
      "E:123",
      "E:124",
      "E:125",
      "E:126",
      "E:127",
      "E:128",
      "E:129",
      "E:130",
      "E:131",
      "E:132",
      "E:133",
      "E:134",
      "E:135",
      "E:136",
      "E:137",
      "E:138",
      "E:139",
      "E:140",
      "E:141",
      "E:142",
      "E:143",
      "E:156",
      "E:157",
      "E:158",
      "E:159",
      "E:16",
      "E:160",
      "E:161",
      "E:162",
      "E:163",
      "E:164",
      "E:165",
      "E:166",
      "E:167",
      "E:168",
      "E:169",
      "E:17",
      "E:170",
      "E:171",
      "E:172",
      "E:173",
      "E:174",
      "E:175",
      "E:176",
      "E:177",
      "E:178",
      "E:179",
      "E:18",
      "E:180",
      "E:181",
      "E:182",
      "E:183",
      "E:184",
      "E:19",
      "E:190",
      "E:191",
      "E:192",
      "E:193",
      "E:194",
      "E:195",
      "E:196",
      "E:197",
      "E:198",
      "E:199",
      "E:200",
      "E:201",
      "E:202",
      "E:207",
      "E:208",
      "E:209",
      "E:210",
      "E:211",
      "E:212",
      "E:213",
      "E:214",
      "E:215",
      "E:216",
      "E:217",
      "E:218",
      "E:219",
      "E:220",
      "E:221",
      "E:222",
      "E:223",
      "E:224",
      "E:225",
      "E:226",
      "E:227",
      "E:228",
      "E:229",
      "E:230",
      "E:231",
      "E:232",
      "E:233",
      "E:234",
      "E:235",
      "E:236",
      "E:237",
      "E:238",
      "E:239",
      "E:240",
      "E:241",
      "E:242",
      "E:29",
      "E:30",
      "E:31",
      "E:32",
      "E:33",
      "E:34",
      "E:39",
      "E:40",
      "E:41",
      "E:42",
      "E:43",
      "E:44",
      "E:45",
      "E:46",
      "E:47",
      "E:48",
      "E:49",
      "E:50",
      "E:51",
      "E:52",
      "E:53",
      "E:54",
      "E:55",
      "E:56",
      "E:57",
      "E:58",
      "E:59",
      "E:60",
      "E:62",
      "E:63",
      "E:64",
      "E:65",
      "E:66",
      "E:67",
      "E:68",
      "E:78",
      "E:79",
      "E:80",
      "E:81",
      "E:82",
      "E:83",
      "E:84",
      "E:85",
      "E:86",
      "E:87",
      "E:88",
      "E:89",
      "E:90",
      "E:91",
      "E:93",
      "E:94",
      "E:99"
    ],
    "E:105": [
      "E:100",
      "E:101",
      "E:102",
      "E:103",
      "E:104",
      "E:106",
      "E:107",
      "E:108",
      "E:109",
      "E:110",
      "E:111",
      "E:112",
      "E:113",
      "E:114",
      "E:115",
      "E:116",
      "E:117",
      "E:118",
      "E:119",
      "E:120",
      "E:121",
      "E:122",
      "E:123",
      "E:124",
      "E:125",
      "E:126",
      "E:127",
      "E:128",
      "E:129",
      "E:130",
      "E:131",
      "E:132",
      "E:133",
      "E:134",
      "E:135",
      "E:136",
      "E:137",
      "E:138",
      "E:139",
      "E:140",
      "E:141",
      "E:142",
      "E:143",
      "E:156",
      "E:157",
      "E:158",
      "E:159",
      "E:16",
      "E:160",
      "E:161",
      "E:162",
      "E:163",
      "E:164",
      "E:165",
      "E:166",
      "E:167",
      "E:168",
      "E:169",
      "E:17",
      "E:170",
      "E:171",
      "E:172",
      "E:173",
      "E:174",
      "E:175",
      "E:176",
      "E:177",
      "E:178",
      "E:179",
      "E:18",
      "E:180",
      "E:181",
      "E:182",
      "E:183",
      "E:184",
      "E:19",
      "E:190",
      "E:191",
      "E:192",
      "E:193",
      "E:194",
      "E:195",
      "E:196",
      "E:197",
      "E:198",
      "E:199",
      "E:200",
      "E:201",
      "E:202",
      "E:207",
      "E:208",
      "E:209",
      "E:210",
      "E:211",
      "E:212",
      "E:213",
      "E:214",
      "E:215",
      "E:216",
      "E:217",
      "E:218",
      "E:219",
      "E:220",
      "E:221",
      "E:222",
      "E:223",
      "E:224",
      "E:225",
      "E:226",
      "E:227",
      "E:228",
      "E:229",
      "E:230",
      "E:231",
      "E:232",
      "E:233",
      "E:234",
      "E:235",
      "E:236",
      "E:237",
      "E:238",
      "E:239",
      "E:240",
      "E:241",
      "E:242",
      "E:29",
      "E:30",
      "E:31",
      "E:32",
      "E:33",
      "E:34",
      "E:39",
      "E:40",
      "E:41",
      "E:42",
      "E:43",
      "E:44",
      "E:45",
      "E:46",
      "E:47",
      "E:48",
      "E:49",
      "E:50",
      "E:51",
      "E:52",
      "E:53",
      "E:54",
      "E:55",
      "E:56",
      "E:57",
      "E:58",
      "E:59",
      "E:60",
      "E:62",
      "E:63",
      "E:64",
      "E:65",
      "E:66",
      "E:67",
      "E:68",
      "E:78",
      "E:79",
      "E:80",
      "E:81",
      "E:82",
      "E:83",
      "E:84",
      "E:85",
      "E:86",
      "E:87",
      "E:88",
      "E:89",
      "E:90",
      "E:91",
      "E:93",
      "E:94",
      "E:99"
    ],
    "E:106": [
      "E:100",
      "E:101",
      "E:102",
      "E:103",
      "E:104",
      "E:105",
      "E:107",
      "E:108",
      "E:109",
      "E:110",
      "E:111",
      "E:112",
      "E:113",
      "E:114",
      "E:115",
      "E:116",
      "E:117",
      "E:118",
      "E:119",
      "E:120",
      "E:121",
      "E:122",
      "E:123",
      "E:124",
      "E:125",
      "E:126",
      "E:127",
      "E:128",
      "E:129",
      "E:130",
      "E:131",
      "E:132",
      "E:133",
      "E:134",
      "E:135",
      "E:136",
      "E:137",
      "E:138",
      "E:139",
      "E:140",
      "E:141",
      "E:142",
      "E:143",
      "E:156",
      "E:157",
      "E:158",
      "E:159",
      "E:16",
      "E:160",
      "E:161",
      "E:162",
      "E:163",
      "E:164",
      "E:165",
      "E:166",
      "E:167",
      "E:168",
      "E:169",
      "E:17",
      "E:170",
      "E:171",
      "E:172",
      "E:173",
      "E:174",
      "E:175",
      "E:176",
      "E:177",
      "E:178",
      "E:179",
      "E:18",
      "E:180",
      "E:181",
      "E:182",
      "E:183",
      "E:184",
      "E:19",
      "E:190",
      "E:191",
      "E:192",
      "E:193",
      "E:194",
      "E:195",
      "E:196",
      "E:197",
      "E:198",
      "E:199",
      "E:200",
      "E:201",
      "E:202",
      "E:207",
      "E:208",
      "E:209",
      "E:210",
      "E:211",
      "E:212",
      "E:213",
      "E:214",
      "E:215",
      "E:216",
      "E:217",
      "E:218",
      "E:219",
      "E:220",
      "E:221",
      "E:222",
      "E:223",
      "E:224",
      "E:225",
      "E:226",
      "E:227",
      "E:228",
      "E:229",
      "E:230",
      "E:231",
      "E:232",
      "E:233",
      "E:234",
      "E:235",
      "E:236",
      "E:237",
      "E:238",
      "E:239",
      "E:240",
      "E:241",
      "E:242",
      "E:29",
      "E:30",
      "E:31",
      "E:32",
      "E:33",
      "E:34",
      "E:39",
      "E:40",
      "E:41",
      "E:42",
      "E:43",
      "E:44",
      "E:45",
      "E:46",
      "E:47",
      "E:48",
      "E:49",
      "E:50",
      "E:51",
      "E:52",
      "E:53",
      "E:54",
      "E:55",
      "E:56",
      "E:57",
      "E:58",
      "E:59",
      "E:60",
      "E:62",
      "E:63",
      "E:64",
      "E:65",
      "E:66",
      "E:67",
      "E:68",
      "E:78",
      "E:79",
      "E:80",
      "E:81",
      "E:82",
      "E:83",
      "E:84",
      "E:85",
      "E:86",
      "E:87",
      "E:88",
      "E:89",
      "E:90",
      "E:91",
      "E:93",
      "E:94",
      "E:99"
    ],
    "E:107": [
      "E:100",
      "E:101",
      "E:102",
      "E:103",
      "E:104",
      "E:105",
      "E:106",
      "E:108",
      "E:109",
      "E:110",
      "E:111",
      "E:112",
      "E:113",
      "E:114",
      "E:115",
      "E:116",
      "E:117",
      "E:118",
      "E:119",
      "E:120",
      "E:121",
      "E:122",
      "E:123",
      "E:124",
      "E:125",
      "E:126",
      "E:127",
      "E:128",
      "E:129",
      "E:130",
      "E:131",
      "E:132",
      "E:133",
      "E:134",
      "E:135",
      "E:136",
      "E:137",
      "E:138",
      "E:139",
      "E:140",
      "E:141",
      "E:142",
      "E:143",
      "E:156",
      "E:157",
      "E:158",
      "E:159",
      "E:16",
      "E:160",
      "E:161",
      "E:162",
      "E:163",
      "E:164",
      "E:165",
      "E:166",
      "E:167",
      "E:168",
      "E:169",
      "E:17",
      "E:170",
      "E:171",
      "E:172",
      "E:173",
      "E:174",
      "E:175",
      "E:176",
      "E:177",
      "E:178",
      "E:179",
      "E:18",
      "E:180",
      "E:181",
      "E:182",
      "E:183",
      "E:184",
      "E:19",
      "E:190",
      "E:191",
      "E:192",
      "E:193",
      "E:194",
      "E:195",
      "E:196",
      "E:197",
      "E:198",
      "E:199",
      "E:200",
      "E:201",
      "E:202",
      "E:207",
      "E:208",
      "E:209",
      "E:210",
      "E:211",
      "E:212",
      "E:213",
      "E:214",
      "E:215",
      "E:216",
      "E:217",
      "E:218",
      "E:219",
      "E:220",
      "E:221",
      "E:222",
      "E:223",
      "E:224",
      "E:225",
      "E:226",
      "E:227",
      "E:228",
      "E:229",
      "E:230",
      "E:231",
      "E:232",
      "E:233",
      "E:234",
      "E:235",
      "E:236",
      "E:237",
      "E:238",
      "E:239",
      "E:240",
      "E:241",
      "E:242",
      "E:29",
      "E:30",
      "E:31",
      "E:32",
      "E:33",
      "E:34",
      "E:39",
      "E:40",
      "E:41",
      "E:42",
      "E:43",
      "E:44",
      "E:45",
      "E:46",
      "E:47",
      "E:48",
      "E:49",
      "E:50",
      "E:51",
      "E:52",
      "E:53",
      "E:54",
      "E:55",
      "E:56",
      "E:57",
      "E:58",
      "E:59",
      "E:60",
      "E:62",
      "E:63",
      "E:64",
      "E:65",
      "E:66",
      "E:67",
      "E:68",
      "E:78",
      "E:79",
      "E:80",
      "E:81",
      "E:82",
      "E:83",
      "E:84",
      "E:85",
      "E:86",
      "E:87",
      "E:88",
      "E:89",
      "E:90",
      "E:91",
      "E:93",
      "E:94",
      "E:99"
    ],
    "E:108": [
      "E:100",
      "E:101",
      "E:102",
      "E:103",
      "E:104",
      "E:105",
      "E:106",
      "E:107",
      "E:109",
      "E:110",
      "E:111",
      "E:112",
      "E:113",
      "E:114",
      "E:115",
      "E:116",
      "E:117",
      "E:118",
      "E:119",
      "E:120",
      "E:121",
      "E:122",
      "E:123",
      "E:124",
      "E:125",
      "E:126",
      "E:127",
      "E:128",
      "E:129",
      "E:130",
      "E:131",
      "E:132",
      "E:133",
      "E:134",
      "E:135",
      "E:136",
      "E:137",
      "E:138",
      "E:139",
      "E:140",
      "E:141",
      "E:142",
      "E:143",
      "E:156",
      "E:157",
      "E:158",
      "E:159",
      "E:16",
      "E:160",
      "E:161",
      "E:162",
      "E:163",
      "E:164",
      "E:165",
      "E:166",
      "E:167",
      "E:168",
      "E:169",
      "E:17",
      "E:170",
      "E:171",
      "E:172",
      "E:173",
      "E:174",
      "E:175",
      "E:176",
      "E:177",
      "E:178",
      "E:179",
      "E:18",
      "E:180",
      "E:181",
      "E:182",
      "E:183",
      "E:184",
      "E:19",
      "E:190",
      "E:191",
      "E:192",
      "E:193",
      "E:194",
      "E:195",
      "E:196",
      "E:197",
      "E:198",
      "E:199",
      "E:200",
      "E:201",
      "E:202",
      "E:207",
      "E:208",
      "E:209",
      "E:210",
      "E:211",
      "E:212",
      "E:213",
      "E:214",
      "E:215",
      "E:216",
      "E:217",
      "E:218",
      "E:219",
      "E:220",
      "E:221",
      "E:222",
      "E:223",
      "E:224",
      "E:225",
      "E:226",
      "E:227",
      "E:228",
      "E:229",
      "E:230",
      "E:231",
      "E:232",
      "E:233",
      "E:234",
      "E:235",
      "E:236",
      "E:237",
      "E:238",
      "E:239",
      "E:240",
      "E:241",
      "E:242",
      "E:29",
      "E:30",
      "E:31",
      "E:32",
      "E:33",
      "E:34",
      "E:39",
      "E:40",
      "E:41",
      "E:42",
      "E:43",
      "E:44",
      "E:45",
      "E:46",
      "E:47",
      "E:48",
      "E:49",
      "E:50",
      "E:51",
      "E:52",
      "E:53",
      "E:54",
      "E:55",
      "E:56",
      "E:57",
      "E:58",
      "E:59",
      "E:60",
      "E:62",
      "E:63",
      "E:64",
      "E:65",
      "E:66",
      "E:67",
      "E:68",
      "E:78",
      "E:79",
      "E:80",
      "E:81",
      "E:82",
      "E:83",
      "E:84",
      "E:85",
      "E:86",
      "E:87",
      "E:88",
      "E:89",
      "E:90",
      "E:91",
      "E:93",
      "E:94",
      "E:99"
    ],
    "E:109": [
      "E:100",
      "E:101",
      "E:102",
      "E:103",
      "E:104",
      "E:105",
      "E:106",
      "E:107",
      "E:108",
      "E:110",
      "E:111",
      "E:112",
      "E:113",
      "E:114",
      "E:115",
      "E:116",
      "E:117",
      "E:118",
      "E:119",
      "E:120",
      "E:121",
      "E:122",
      "E:123",
      "E:124",
      "E:125",
      "E:126",
      "E:127",
      "E:128",
      "E:129",
      "E:130",
      "E:131",
      "E:132",
      "E:133",
      "E:134",
      "E:135",
      "E:136",
      "E:137",
      "E:138",
      "E:139",
      "E:140",
      "E:141",
      "E:142",
      "E:143",
      "E:156",
      "E:157",
      "E:158",
      "E:159",
      "E:16",
      "E:160",
      "E:161",
      "E:162",
      "E:163",
      "E:164",
      "E:165",
      "E:166",
      "E:167",
      "E:168",
      "E:169",
      "E:17",
      "E:170",
      "E:171",
      "E:172",
      "E:173",
      "E:174",
      "E:175",
      "E:176",
      "E:177",
      "E:178",
      "E:179",
      "E:18",
      "E:180",
      "E:181",
      "E:182",
      "E:183",
      "E:184",
      "E:19",
      "E:190",
      "E:191",
      "E:192",
      "E:193",
      "E:194",
      "E:195",
      "E:196",
      "E:197",
      "E:198",
      "E:199",
      "E:200",
      "E:201",
      "E:202",
      "E:207",
      "E:208",
      "E:209",
      "E:210",
      "E:211",
      "E:212",
      "E:213",
      "E:214",
      "E:215",
      "E:216",
      "E:217",
      "E:218",
      "E:219",
      "E:220",
      "E:221",
      "E:222",
      "E:223",
      "E:224",
      "E:225",
      "E:226",
      "E:227",
      "E:228",
      "E:229",
      "E:230",
      "E:231",
      "E:232",
      "E:233",
      "E:234",
      "E:235",
      "E:236",
      "E:237",
      "E:238",
      "E:239",
      "E:240",
      "E:241",
      "E:242",
      "E:29",
      "E:30",
      "E:31",
      "E:32",
      "E:33",
      "E:34",
      "E:39",
      "E:40",
      "E:41",
      "E:42",
      "E:43",
      "E:44",
      "E:45",
      "E:46",
      "E:47",
      "E:48",
      "E:49",
      "E:50",
      "E:51",
      "E:52",
      "E:53",
      "E:54",
      "E:55",
      "E:56",
      "E:57",
      "E:58",
      "E:59",
      "E:60",
      "E:62",
      "E:63",
      "E:64",
      "E:65",
      "E:66",
      "E:67",
      "E:68",
      "E:78",
      "E:79",
      "E:80",
      "E:81",
      "E:82",
      "E:83",
      "E:84",
      "E:85",
      "E:86",
      "E:87",
      "E:88",
      "E:89",
      "E:90",
      "E:91",
      "E:93",
      "E:94",
      "E:99"
    ],
    "E:110": [
      "E:100",
      "E:101",
      "E:102",
      "E:103",
      "E:104",
      "E:105",
      "E:106",
      "E:107",
      "E:108",
      "E:109",
      "E:111",
      "E:112",
      "E:113",
      "E:114",
      "E:115",
      "E:116",
      "E:117",
      "E:118",
      "E:119",
      "E:120",
      "E:121",
      "E:122",
      "E:123",
      "E:124",
      "E:125",
      "E:126",
      "E:127",
      "E:128",
      "E:129",
      "E:130",
      "E:131",
      "E:132",
      "E:133",
      "E:134",
      "E:135",
      "E:136",
      "E:137",
      "E:138",
      "E:139",
      "E:140",
      "E:141",
      "E:142",
      "E:143",
      "E:156",
      "E:157",
      "E:158",
      "E:159",
      "E:16",
      "E:160",
      "E:161",
      "E:162",
      "E:163",
      "E:164",
      "E:165",
      "E:166",
      "E:167",
      "E:168",
      "E:169",
      "E:17",
      "E:170",
      "E:171",
      "E:172",
      "E:173",
      "E:174",
      "E:175",
      "E:176",
      "E:177",
      "E:178",
      "E:179",
      "E:18",
      "E:180",
      "E:181",
      "E:182",
      "E:183",
      "E:184",
      "E:19",
      "E:190",
      "E:191",
      "E:192",
      "E:193",
      "E:194",
      "E:195",
      "E:196",
      "E:197",
      "E:198",
      "E:199",
      "E:200",
      "E:201",
      "E:202",
      "E:207",
      "E:208",
      "E:209",
      "E:210",
      "E:211",
      "E:212",
      "E:213",
      "E:214",
      "E:215",
      "E:216",
      "E:217",
      "E:218",
      "E:219",
      "E:220",
      "E:221",
      "E:222",
      "E:223",
      "E:224",
      "E:225",
      "E:226",
      "E:227",
      "E:228",
      "E:229",
      "E:230",
      "E:231",
      "E:232",
      "E:233",
      "E:234",
      "E:235",
      "E:236",
      "E:237",
      "E:238",
      "E:239",
      "E:240",
      "E:241",
      "E:242",
      "E:29",
      "E:30",
      "E:31",
      "E:32",
      "E:33",
      "E:34",
      "E:39",
      "E:40",
      "E:41",
      "E:42",
      "E:43",
      "E:44",
      "E:45",
      "E:46",
      "E:47",
      "E:48",
      "E:49",
      "E:50",
      "E:51",
      "E:52",
      "E:53",
      "E:54",
      "E:55",
      "E:56",
      "E:57",
      "E:58",
      "E:59",
      "E:60",
      "E:62",
      "E:63",
      "E:64",
      "E:65",
      "E:66",
      "E:67",
      "E:68",
      "E:78",
      "E:79",
      "E:80",
      "E:81",
      "E:82",
      "E:83",
      "E:84",
      "E:85",
      "E:86",
      "E:87",
      "E:88",
      "E:89",
      "E:90",
      "E:91",
      "E:93",
      "E:94",
      "E:99"
    ],
    "E:111": [
      "E:100",
      "E:101",
      "E:102",
      "E:103",
      "E:104",
      "E:105",
      "E:106",
      "E:107",
      "E:108",
      "E:109",
      "E:110",
      "E:112",
      "E:113",
      "E:114",
      "E:115",
      "E:116",
      "E:117",
      "E:118",
      "E:119",
      "E:120",
      "E:121",
      "E:122",
      "E:123",
      "E:124",
      "E:125",
      "E:126",
      "E:127",
      "E:128",
      "E:129",
      "E:130",
      "E:131",
      "E:132",
      "E:133",
      "E:134",
      "E:135",
      "E:136",
      "E:137",
      "E:138",
      "E:139",
      "E:140",
      "E:141",
      "E:142",
      "E:143",
      "E:156",
      "E:157",
      "E:158",
      "E:159",
      "E:16",
      "E:160",
      "E:161",
      "E:162",
      "E:163",
      "E:164",
      "E:165",
      "E:166",
      "E:167",
      "E:168",
      "E:169",
      "E:17",
      "E:170",
      "E:171",
      "E:172",
      "E:173",
      "E:174",
      "E:175",
      "E:176",
      "E:177",
      "E:178",
      "E:179",
      "E:18",
      "E:180",
      "E:181",
      "E:182",
      "E:183",
      "E:184",
      "E:19",
      "E:190",
      "E:191",
      "E:192",
      "E:193",
      "E:194",
      "E:195",
      "E:196",
      "E:197",
      "E:198",
      "E:199",
      "E:200",
      "E:201",
      "E:202",
      "E:207",
      "E:208",
      "E:209",
      "E:210",
      "E:211",
      "E:212",
      "E:213",
      "E:214",
      "E:215",
      "E:216",
      "E:217",
      "E:218",
      "E:219",
      "E:220",
      "E:221",
      "E:222",
      "E:223",
      "E:224",
      "E:225",
      "E:226",
      "E:227",
      "E:228",
      "E:229",
      "E:230",
      "E:231",
      "E:232",
      "E:233",
      "E:234",
      "E:235",
      "E:236",
      "E:237",
      "E:238",
      "E:239",
      "E:240",
      "E:241",
      "E:242",
      "E:29",
      "E:30",
      "E:31",
      "E:32",
      "E:33",
      "E:34",
      "E:39",
      "E:40",
      "E:41",
      "E:42",
      "E:43",
      "E:44",
      "E:45",
      "E:46",
      "E:47",
      "E:48",
      "E:49",
      "E:50",
      "E:51",
      "E:52",
      "E:53",
      "E:54",
      "E:55",
      "E:56",
      "E:57",
      "E:58",
      "E:59",
      "E:60",
      "E:62",
      "E:63",
      "E:64",
      "E:65",
      "E:66",
      "E:67",
      "E:68",
      "E:78",
      "E:79",
      "E:80",
      "E:81",
      "E:82",
      "E:83",
      "E:84",
      "E:85",
      "E:86",
      "E:87",
      "E:88",
      "E:89",
      "E:90",
      "E:91",
      "E:93",
      "E:94",
      "E:99"
    ],
    "E:112": [
      "E:100",
      "E:101",
      "E:102",
      "E:103",
      "E:104",
      "E:105",
      "E:106",
      "E:107",
      "E:108",
      "E:109",
      "E:110",
      "E:111",
      "E:113",
      "E:114",
      "E:115",
      "E:116",
      "E:117",
      "E:118",
      "E:119",
      "E:120",
      "E:121",
      "E:122",
      "E:123",
      "E:124",
      "E:125",
      "E:126",
      "E:127",
      "E:128",
      "E:129",
      "E:130",
      "E:131",
      "E:132",
      "E:133",
      "E:134",
      "E:135",
      "E:136",
      "E:137",
      "E:138",
      "E:139",
      "E:140",
      "E:141",
      "E:142",
      "E:143",
      "E:156",
      "E:157",
      "E:158",
      "E:159",
      "E:16",
      "E:160",
      "E:161",
      "E:162",
      "E:163",
      "E:164",
      "E:165",
      "E:166",
      "E:167",
      "E:168",
      "E:169",
      "E:17",
      "E:170",
      "E:171",
      "E:172",
      "E:173",
      "E:174",
      "E:175",
      "E:176",
      "E:177",
      "E:178",
      "E:179",
      "E:18",
      "E:180",
      "E:181",
      "E:182",
      "E:183",
      "E:184",
      "E:19",
      "E:190",
      "E:191",
      "E:192",
      "E:193",
      "E:194",
      "E:195",
      "E:196",
      "E:197",
      "E:198",
      "E:199",
      "E:200",
      "E:201",
      "E:202",
      "E:207",
      "E:208",
      "E:209",
      "E:210",
      "E:211",
      "E:212",
      "E:213",
      "E:214",
      "E:215",
      "E:216",
      "E:217",
      "E:218",
      "E:219",
      "E:220",
      "E:221",
      "E:222",
      "E:223",
      "E:224",
      "E:225",
      "E:226",
      "E:227",
      "E:228",
      "E:229",
      "E:230",
      "E:231",
      "E:232",
      "E:233",
      "E:234",
      "E:235",
      "E:236",
      "E:237",
      "E:238",
      "E:239",
      "E:240",
      "E:241",
      "E:242",
      "E:29",
      "E:30",
      "E:31",
      "E:32",
      "E:33",
      "E:34",
      "E:39",
      "E:40",
      "E:41",
      "E:42",
      "E:43",
      "E:44",
      "E:45",
      "E:46",
      "E:47",
      "E:48",
      "E:49",
      "E:50",
      "E:51",
      "E:52",
      "E:53",
      "E:54",
      "E:55",
      "E:56",
      "E:57",
      "E:58",
      "E:59",
      "E:60",
      "E:62",
      "E:63",
      "E:64",
      "E:65",
      "E:66",
      "E:67",
      "E:68",
      "E:78",
      "E:79",
      "E:80",
      "E:81",
      "E:82",
      "E:83",
      "E:84",
      "E:85",
      "E:86",
      "E:87",
      "E:88",
      "E:89",
      "E:90",
      "E:91",
      "E:93",
      "E:94",
      "E:99"
    ],
    "E:113": [
      "E:100",
      "E:101",
      "E:102",
      "E:103",
      "E:104",
      "E:105",
      "E:106",
      "E:107",
      "E:108",
      "E:109",
      "E:110",
      "E:111",
      "E:112",
      "E:114",
      "E:115",
      "E:116",
      "E:117",
      "E:118",
      "E:119",
      "E:120",
      "E:121",
      "E:122",
      "E:123",
      "E:124",
      "E:125",
      "E:126",
      "E:127",
      "E:128",
      "E:129",
      "E:130",
      "E:131",
      "E:132",
      "E:133",
      "E:134",
      "E:135",
      "E:136",
      "E:137",
      "E:138",
      "E:139",
      "E:140",
      "E:141",
      "E:142",
      "E:143",
      "E:156",
      "E:157",
      "E:158",
      "E:159",
      "E:16",
      "E:160",
      "E:161",
      "E:162",
      "E:163",
      "E:164",
      "E:165",
      "E:166",
      "E:167",
      "E:168",
      "E:169",
      "E:17",
      "E:170",
      "E:171",
      "E:172",
      "E:173",
      "E:174",
      "E:175",
      "E:176",
      "E:177",
      "E:178",
      "E:179",
      "E:18",
      "E:180",
      "E:181",
      "E:182",
      "E:183",
      "E:184",
      "E:19",
      "E:190",
      "E:191",
      "E:192",
      "E:193",
      "E:194",
      "E:195",
      "E:196",
      "E:197",
      "E:198",
      "E:199",
      "E:200",
      "E:201",
      "E:202",
      "E:207",
      "E:208",
      "E:209",
      "E:210",
      "E:211",
      "E:212",
      "E:213",
      "E:214",
      "E:215",
      "E:216",
      "E:217",
      "E:218",
      "E:219",
      "E:220",
      "E:221",
      "E:222",
      "E:223",
      "E:224",
      "E:225",
      "E:226",
      "E:227",
      "E:228",
      "E:229",
      "E:230",
      "E:231",
      "E:232",
      "E:233",
      "E:234",
      "E:235",
      "E:236",
      "E:237",
      "E:238",
      "E:239",
      "E:240",
      "E:241",
      "E:242",
      "E:29",
      "E:30",
      "E:31",
      "E:32",
      "E:33",
      "E:34",
      "E:39",
      "E:40",
      "E:41",
      "E:42",
      "E:43",
      "E:44",
      "E:45",
      "E:46",
      "E:47",
      "E:48",
      "E:49",
      "E:50",
      "E:51",
      "E:52",
      "E:53",
      "E:54",
      "E:55",
      "E:56",
      "E:57",
      "E:58",
      "E:59",
      "E:60",
      "E:62",
      "E:63",
      "E:64",
      "E:65",
      "E:66",
      "E:67",
      "E:68",
      "E:78",
      "E:79",
      "E:80",
      "E:81",
      "E:82",
      "E:83",
      "E:84",
      "E:85",
      "E:86",
      "E:87",
      "E:88",
      "E:89",
      "E:90",
      "E:91",
      "E:93",
      "E:94",
      "E:99"
    ],
    "E:114": [
      "E:100",
      "E:101",
      "E:102",
      "E:103",
      "E:104",
      "E:105",
      "E:106",
      "E:107",
      "E:108",
      "E:109",
      "E:110",
      "E:111",
      "E:112",
      "E:113",
      "E:115",
      "E:116",
      "E:117",
      "E:118",
      "E:119",
      "E:120",
      "E:121",
      "E:122",
      "E:123",
      "E:124",
      "E:125",
      "E:126",
      "E:127",
      "E:128",
      "E:129",
      "E:130",
      "E:131",
      "E:132",
      "E:133",
      "E:134",
      "E:135",
      "E:136",
      "E:137",
      "E:138",
      "E:139",
      "E:140",
      "E:141",
      "E:142",
      "E:143",
      "E:156",
      "E:157",
      "E:158",
      "E:159",
      "E:16",
      "E:160",
      "E:161",
      "E:162",
      "E:163",
      "E:164",
      "E:165",
      "E:166",
      "E:167",
      "E:168",
      "E:169",
      "E:17",
      "E:170",
      "E:171",
      "E:172",
      "E:173",
      "E:174",
      "E:175",
      "E:176",
      "E:177",
      "E:178",
      "E:179",
      "E:18",
      "E:180",
      "E:181",
      "E:182",
      "E:183",
      "E:184",
      "E:19",
      "E:190",
      "E:191",
      "E:192",
      "E:193",
      "E:194",
      "E:195",
      "E:196",
      "E:197",
      "E:198",
      "E:199",
      "E:200",
      "E:201",
      "E:202",
      "E:207",
      "E:208",
      "E:209",
      "E:210",
      "E:211",
      "E:212",
      "E:213",
      "E:214",
      "E:215",
      "E:216",
      "E:217",
      "E:218",
      "E:219",
      "E:220",
      "E:221",
      "E:222",
      "E:223",
      "E:224",
      "E:225",
      "E:226",
      "E:227",
      "E:228",
      "E:229",
      "E:230",
      "E:231",
      "E:232",
      "E:233",
      "E:234",
      "E:235",
      "E:236",
      "E:237",
      "E:238",
      "E:239",
      "E:240",
      "E:241",
      "E:242",
      "E:29",
      "E:30",
      "E:31",
      "E:32",
      "E:33",
      "E:34",
      "E:39",
      "E:40",
      "E:41",
      "E:42",
      "E:43",
      "E:44",
      "E:45",
      "E:46",
      "E:47",
      "E:48",
      "E:49",
      "E:50",
      "E:51",
      "E:52",
      "E:53",
      "E:54",
      "E:55",
      "E:56",
      "E:57",
      "E:58",
      "E:59",
      "E:60",
      "E:62",
      "E:63",
      "E:64",
      "E:65",
      "E:66",
      "E:67",
      "E:68",
      "E:78",
      "E:79",
      "E:80",
      "E:81",
      "E:82",
      "E:83",
      "E:84",
      "E:85",
      "E:86",
      "E:87",
      "E:88",
      "E:89",
      "E:90",
      "E:91",
      "E:93",
      "E:94",
      "E:99"
    ],
    "E:115": [
      "E:100",
      "E:101",
      "E:102",
      "E:103",
      "E:104",
      "E:105",
      "E:106",
      "E:107",
      "E:108",
      "E:109",
      "E:110",
      "E:111",
      "E:112",
      "E:113",
      "E:114",
      "E:116",
      "E:117",
      "E:118",
      "E:119",
      "E:120",
      "E:121",
      "E:122",
      "E:123",
      "E:124",
      "E:125",
      "E:126",
      "E:127",
      "E:128",
      "E:129",
      "E:130",
      "E:131",
      "E:132",
      "E:133",
      "E:134",
      "E:135",
      "E:136",
      "E:137",
      "E:138",
      "E:139",
      "E:140",
      "E:141",
      "E:142",
      "E:143",
      "E:156",
      "E:157",
      "E:158",
      "E:159",
      "E:16",
      "E:160",
      "E:161",
      "E:162",
      "E:163",
      "E:164",
      "E:165",
      "E:166",
      "E:167",
      "E:168",
      "E:169",
      "E:17",
      "E:170",
      "E:171",
      "E:172",
      "E:173",
      "E:174",
      "E:175",
      "E:176",
      "E:177",
      "E:178",
      "E:179",
      "E:18",
      "E:180",
      "E:181",
      "E:182",
      "E:183",
      "E:184",
      "E:19",
      "E:190",
      "E:191",
      "E:192",
      "E:193",
      "E:194",
      "E:195",
      "E:196",
      "E:197",
      "E:198",
      "E:199",
      "E:200",
      "E:201",
      "E:202",
      "E:207",
      "E:208",
      "E:209",
      "E:210",
      "E:211",
      "E:212",
      "E:213",
      "E:214",
      "E:215",
      "E:216",
      "E:217",
      "E:218",
      "E:219",
      "E:220",
      "E:221",
      "E:222",
      "E:223",
      "E:224",
      "E:225",
      "E:226",
      "E:227",
      "E:228",
      "E:229",
      "E:230",
      "E:231",
      "E:232",
      "E:233",
      "E:234",
      "E:235",
      "E:236",
      "E:237",
      "E:238",
      "E:239",
      "E:240",
      "E:241",
      "E:242",
      "E:29",
      "E:30",
      "E:31",
      "E:32",
      "E:33",
      "E:34",
      "E:39",
      "E:40",
      "E:41",
      "E:42",
      "E:43",
      "E:44",
      "E:45",
      "E:46",
      "E:47",
      "E:48",
      "E:49",
      "E:50",
      "E:51",
      "E:52",
      "E:53",
      "E:54",
      "E:55",
      "E:56",
      "E:57",
      "E:58",
      "E:59",
      "E:60",
      "E:62",
      "E:63",
      "E:64",
      "E:65",
      "E:66",
      "E:67",
      "E:68",
      "E:78",
      "E:79",
      "E:80",
      "E:81",
      "E:82",
      "E:83",
      "E:84",
      "E:85",
      "E:86",
      "E:87",
      "E:88",
      "E:89",
      "E:90",
      "E:91",
      "E:93",
      "E:94",
      "E:99"
    ],
    "E:116": [
      "E:100",
      "E:101",
      "E:102",
      "E:103",
      "E:104",
      "E:105",
      "E:106",
      "E:107",
      "E:108",
      "E:109",
      "E:110",
      "E:111",
      "E:112",
      "E:113",
      "E:114",
      "E:115",
      "E:117",
      "E:118",
      "E:119",
      "E:120",
      "E:121",
      "E:122",
      "E:123",
      "E:124",
      "E:125",
      "E:126",
      "E:127",
      "E:128",
      "E:129",
      "E:130",
      "E:131",
      "E:132",
      "E:133",
      "E:134",
      "E:135",
      "E:136",
      "E:137",
      "E:138",
      "E:139",
      "E:140",
      "E:141",
      "E:142",
      "E:143",
      "E:156",
      "E:157",
      "E:158",
      "E:159",
      "E:16",
      "E:160",
      "E:161",
      "E:162",
      "E:163",
      "E:164",
      "E:165",
      "E:166",
      "E:167",
      "E:168",
      "E:169",
      "E:17",
      "E:170",
      "E:171",
      "E:172",
      "E:173",
      "E:174",
      "E:175",
      "E:176",
      "E:177",
      "E:178",
      "E:179",
      "E:18",
      "E:180",
      "E:181",
      "E:182",
      "E:183",
      "E:184",
      "E:19",
      "E:190",
      "E:191",
      "E:192",
      "E:193",
      "E:194",
      "E:195",
      "E:196",
      "E:197",
      "E:198",
      "E:199",
      "E:200",
      "E:201",
      "E:202",
      "E:207",
      "E:208",
      "E:209",
      "E:210",
      "E:211",
      "E:212",
      "E:213",
      "E:214",
      "E:215",
      "E:216",
      "E:217",
      "E:218",
      "E:219",
      "E:220",
      "E:221",
      "E:222",
      "E:223",
      "E:224",
      "E:225",
      "E:226",
      "E:227",
      "E:228",
      "E:229",
      "E:230",
      "E:231",
      "E:232",
      "E:233",
      "E:234",
      "E:235",
      "E:236",
      "E:237",
      "E:238",
      "E:239",
      "E:240",
      "E:241",
      "E:242",
      "E:29",
      "E:30",
      "E:31",
      "E:32",
      "E:33",
      "E:34",
      "E:39",
      "E:40",
      "E:41",
      "E:42",
      "E:43",
      "E:44",
      "E:45",
      "E:46",
      "E:47",
      "E:48",
      "E:49",
      "E:50",
      "E:51",
      "E:52",
      "E:53",
      "E:54",
      "E:55",
      "E:56",
      "E:57",
      "E:58",
      "E:59",
      "E:60",
      "E:62",
      "E:63",
      "E:64",
      "E:65",
      "E:66",
      "E:67",
      "E:68",
      "E:78",
      "E:79",
      "E:80",
      "E:81",
      "E:82",
      "E:83",
      "E:84",
      "E:85",
      "E:86",
      "E:87",
      "E:88",
      "E:89",
      "E:90",
      "E:91",
      "E:93",
      "E:94",
      "E:99"
    ],
    "E:117": [
      "E:100",
      "E:101",
      "E:102",
      "E:103",
      "E:104",
      "E:105",
      "E:106",
      "E:107",
      "E:108",
      "E:109",
      "E:110",
      "E:111",
      "E:112",
      "E:113",
      "E:114",
      "E:115",
      "E:116",
      "E:118",
      "E:119",
      "E:120",
      "E:121",
      "E:122",
      "E:123",
      "E:124",
      "E:125",
      "E:126",
      "E:127",
      "E:128",
      "E:129",
      "E:130",
      "E:131",
      "E:132",
      "E:133",
      "E:134",
      "E:135",
      "E:136",
      "E:137",
      "E:138",
      "E:139",
      "E:140",
      "E:141",
      "E:142",
      "E:143",
      "E:156",
      "E:157",
      "E:158",
      "E:159",
      "E:16",
      "E:160",
      "E:161",
      "E:162",
      "E:163",
      "E:164",
      "E:165",
      "E:166",
      "E:167",
      "E:168",
      "E:169",
      "E:17",
      "E:170",
      "E:171",
      "E:172",
      "E:173",
      "E:174",
      "E:175",
      "E:176",
      "E:177",
      "E:178",
      "E:179",
      "E:18",
      "E:180",
      "E:181",
      "E:182",
      "E:183",
      "E:184",
      "E:19",
      "E:190",
      "E:191",
      "E:192",
      "E:193",
      "E:194",
      "E:195",
      "E:196",
      "E:197",
      "E:198",
      "E:199",
      "E:200",
      "E:201",
      "E:202",
      "E:207",
      "E:208",
      "E:209",
      "E:210",
      "E:211",
      "E:212",
      "E:213",
      "E:214",
      "E:215",
      "E:216",
      "E:217",
      "E:218",
      "E:219",
      "E:220",
      "E:221",
      "E:222",
      "E:223",
      "E:224",
      "E:225",
      "E:226",
      "E:227",
      "E:228",
      "E:229",
      "E:230",
      "E:231",
      "E:232",
      "E:233",
      "E:234",
      "E:235",
      "E:236",
      "E:237",
      "E:238",
      "E:239",
      "E:240",
      "E:241",
      "E:242",
      "E:29",
      "E:30",
      "E:31",
      "E:32",
      "E:33",
      "E:34",
      "E:39",
      "E:40",
      "E:41",
      "E:42",
      "E:43",
      "E:44",
      "E:45",
      "E:46",
      "E:47",
      "E:48",
      "E:49",
      "E:50",
      "E:51",
      "E:52",
      "E:53",
      "E:54",
      "E:55",
      "E:56",
      "E:57",
      "E:58",
      "E:59",
      "E:60",
      "E:62",
      "E:63",
      "E:64",
      "E:65",
      "E:66",
      "E:67",
      "E:68",
      "E:78",
      "E:79",
      "E:80",
      "E:81",
      "E:82",
      "E:83",
      "E:84",
      "E:85",
      "E:86",
      "E:87",
      "E:88",
      "E:89",
      "E:90",
      "E:91",
      "E:93",
      "E:94",
      "E:99"
    ],
    "E:118": [
      "E:100",
      "E:101",
      "E:102",
      "E:103",
      "E:104",
      "E:105",
      "E:106",
      "E:107",
      "E:108",
      "E:109",
      "E:110",
      "E:111",
      "E:112",
      "E:113",
      "E:114",
      "E:115",
      "E:116",
      "E:117",
      "E:119",
      "E:120",
      "E:121",
      "E:122",
      "E:123",
      "E:124",
      "E:125",
      "E:126",
      "E:127",
      "E:128",
      "E:129",
      "E:130",
      "E:131",
      "E:132",
      "E:133",
      "E:134",
      "E:135",
      "E:136",
      "E:137",
      "E:138",
      "E:139",
      "E:140",
      "E:141",
      "E:142",
      "E:143",
      "E:156",
      "E:157",
      "E:158",
      "E:159",
      "E:16",
      "E:160",
      "E:161",
      "E:162",
      "E:163",
      "E:164",
      "E:165",
      "E:166",
      "E:167",
      "E:168",
      "E:169",
      "E:17",
      "E:170",
      "E:171",
      "E:172",
      "E:173",
      "E:174",
      "E:175",
      "E:176",
      "E:177",
      "E:178",
      "E:179",
      "E:18",
      "E:180",
      "E:181",
      "E:182",
      "E:183",
      "E:184",
      "E:19",
      "E:190",
      "E:191",
      "E:192",
      "E:193",
      "E:194",
      "E:195",
      "E:196",
      "E:197",
      "E:198",
      "E:199",
      "E:200",
      "E:201",
      "E:202",
      "E:207",
      "E:208",
      "E:209",
      "E:210",
      "E:211",
      "E:212",
      "E:213",
      "E:214",
      "E:215",
      "E:216",
      "E:217",
      "E:218",
      "E:219",
      "E:220",
      "E:221",
      "E:222",
      "E:223",
      "E:224",
      "E:225",
      "E:226",
      "E:227",
      "E:228",
      "E:229",
      "E:230",
      "E:231",
      "E:232",
      "E:233",
      "E:234",
      "E:235",
      "E:236",
      "E:237",
      "E:238",
      "E:239",
      "E:240",
      "E:241",
      "E:242",
      "E:29",
      "E:30",
      "E:31",
      "E:32",
      "E:33",
      "E:34",
      "E:39",
      "E:40",
      "E:41",
      "E:42",
      "E:43",
      "E:44",
      "E:45",
      "E:46",
      "E:47",
      "E:48",
      "E:49",
      "E:50",
      "E:51",
      "E:52",
      "E:53",
      "E:54",
      "E:55",
      "E:56",
      "E:57",
      "E:58",
      "E:59",
      "E:60",
      "E:62",
      "E:63",
      "E:64",
      "E:65",
      "E:66",
      "E:67",
      "E:68",
      "E:78",
      "E:79",
      "E:80",
      "E:81",
      "E:82",
      "E:83",
      "E:84",
      "E:85",
      "E:86",
      "E:87",
      "E:88",
      "E:89",
      "E:90",
      "E:91",
      "E:93",
      "E:94",
      "E:99"
    ],
    "E:119": [
      "E:100",
      "E:101",
      "E:102",
      "E:103",
      "E:104",
      "E:105",
      "E:106",
      "E:107",
      "E:108",
      "E:109",
      "E:110",
      "E:111",
      "E:112",
      "E:113",
      "E:114",
      "E:115",
      "E:116",
      "E:117",
      "E:118",
      "E:120",
      "E:121",
      "E:122",
      "E:123",
      "E:124",
      "E:125",
      "E:126",
      "E:127",
      "E:128",
      "E:129",
      "E:130",
      "E:131",
      "E:132",
      "E:133",
      "E:134",
      "E:135",
      "E:136",
      "E:137",
      "E:138",
      "E:139",
      "E:140",
      "E:141",
      "E:142",
      "E:143",
      "E:156",
      "E:157",
      "E:158",
      "E:159",
      "E:16",
      "E:160",
      "E:161",
      "E:162",
      "E:163",
      "E:164",
      "E:165",
      "E:166",
      "E:167",
      "E:168",
      "E:169",
      "E:17",
      "E:170",
      "E:171",
      "E:172",
      "E:173",
      "E:174",
      "E:175",
      "E:176",
      "E:177",
      "E:178",
      "E:179",
      "E:18",
      "E:180",
      "E:181",
      "E:182",
      "E:183",
      "E:184",
      "E:19",
      "E:190",
      "E:191",
      "E:192",
      "E:193",
      "E:194",
      "E:195",
      "E:196",
      "E:197",
      "E:198",
      "E:199",
      "E:200",
      "E:201",
      "E:202",
      "E:207",
      "E:208",
      "E:209",
      "E:210",
      "E:211",
      "E:212",
      "E:213",
      "E:214",
      "E:215",
      "E:216",
      "E:217",
      "E:218",
      "E:219",
      "E:220",
      "E:221",
      "E:222",
      "E:223",
      "E:224",
      "E:225",
      "E:226",
      "E:227",
      "E:228",
      "E:229",
      "E:230",
      "E:231",
      "E:232",
      "E:233",
      "E:234",
      "E:235",
      "E:236",
      "E:237",
      "E:238",
      "E:239",
      "E:240",
      "E:241",
      "E:242",
      "E:29",
      "E:30",
      "E:31",
      "E:32",
      "E:33",
      "E:34",
      "E:39",
      "E:40",
      "E:41",
      "E:42",
      "E:43",
      "E:44",
      "E:45",
      "E:46",
      "E:47",
      "E:48",
      "E:49",
      "E:50",
      "E:51",
      "E:52",
      "E:53",
      "E:54",
      "E:55",
      "E:56",
      "E:57",
      "E:58",
      "E:59",
      "E:60",
      "E:62",
      "E:63",
      "E:64",
      "E:65",
      "E:66",
      "E:67",
      "E:68",
      "E:78",
      "E:79",
      "E:80",
      "E:81",
      "E:82",
      "E:83",
      "E:84",
      "E:85",
      "E:86",
      "E:87",
      "E:88",
      "E:89",
      "E:90",
      "E:91",
      "E:93",
      "E:94",
      "E:99"
    ],
    "E:120": [
      "E:100",
      "E:101",
      "E:102",
      "E:103",
      "E:104",
      "E:105",
      "E:106",
      "E:107",
      "E:108",
      "E:109",
      "E:110",
      "E:111",
      "E:112",
      "E:113",
      "E:114",
      "E:115",
      "E:116",
      "E:117",
      "E:118",
      "E:119",
      "E:121",
      "E:122",
      "E:123",
      "E:124",
      "E:125",
      "E:126",
      "E:127",
      "E:128",
      "E:129",
      "E:130",
      "E:131",
      "E:132",
      "E:133",
      "E:134",
      "E:135",
      "E:136",
      "E:137",
      "E:138",
      "E:139",
      "E:140",
      "E:141",
      "E:142",
      "E:143",
      "E:156",
      "E:157",
      "E:158",
      "E:159",
      "E:16",
      "E:160",
      "E:161",
      "E:162",
      "E:163",
      "E:164",
      "E:165",
      "E:166",
      "E:167",
      "E:168",
      "E:169",
      "E:17",
      "E:170",
      "E:171",
      "E:172",
      "E:173",
      "E:174",
      "E:175",
      "E:176",
      "E:177",
      "E:178",
      "E:179",
      "E:18",
      "E:180",
      "E:181",
      "E:182",
      "E:183",
      "E:184",
      "E:19",
      "E:190",
      "E:191",
      "E:192",
      "E:193",
      "E:194",
      "E:195",
      "E:196",
      "E:197",
      "E:198",
      "E:199",
      "E:200",
      "E:201",
      "E:202",
      "E:207",
      "E:208",
      "E:209",
      "E:210",
      "E:211",
      "E:212",
      "E:213",
      "E:214",
      "E:215",
      "E:216",
      "E:217",
      "E:218",
      "E:219",
      "E:220",
      "E:221",
      "E:222",
      "E:223",
      "E:224",
      "E:225",
      "E:226",
      "E:227",
      "E:228",
      "E:229",
      "E:230",
      "E:231",
      "E:232",
      "E:233",
      "E:234",
      "E:235",
      "E:236",
      "E:237",
      "E:238",
      "E:239",
      "E:240",
      "E:241",
      "E:242",
      "E:29",
      "E:30",
      "E:31",
      "E:32",
      "E:33",
      "E:34",
      "E:39",
      "E:40",
      "E:41",
      "E:42",
      "E:43",
      "E:44",
      "E:45",
      "E:46",
      "E:47",
      "E:48",
      "E:49",
      "E:50",
      "E:51",
      "E:52",
      "E:53",
      "E:54",
      "E:55",
      "E:56",
      "E:57",
      "E:58",
      "E:59",
      "E:60",
      "E:62",
      "E:63",
      "E:64",
      "E:65",
      "E:66",
      "E:67",
      "E:68",
      "E:78",
      "E:79",
      "E:80",
      "E:81",
      "E:82",
      "E:83",
      "E:84",
      "E:85",
      "E:86",
      "E:87",
      "E:88",
      "E:89",
      "E:90",
      "E:91",
      "E:93",
      "E:94",
      "E:99"
    ],
    "E:121": [
      "E:100",
      "E:101",
      "E:102",
      "E:103",
      "E:104",
      "E:105",
      "E:106",
      "E:107",
      "E:108",
      "E:109",
      "E:110",
      "E:111",
      "E:112",
      "E:113",
      "E:114",
      "E:115",
      "E:116",
      "E:117",
      "E:118",
      "E:119",
      "E:120",
      "E:122",
      "E:123",
      "E:124",
      "E:125",
      "E:126",
      "E:127",
      "E:128",
      "E:129",
      "E:130",
      "E:131",
      "E:132",
      "E:133",
      "E:134",
      "E:135",
      "E:136",
      "E:137",
      "E:138",
      "E:139",
      "E:140",
      "E:141",
      "E:142",
      "E:143",
      "E:156",
      "E:157",
      "E:158",
      "E:159",
      "E:16",
      "E:160",
      "E:161",
      "E:162",
      "E:163",
      "E:164",
      "E:165",
      "E:166",
      "E:167",
      "E:168",
      "E:169",
      "E:17",
      "E:170",
      "E:171",
      "E:172",
      "E:173",
      "E:174",
      "E:175",
      "E:176",
      "E:177",
      "E:178",
      "E:179",
      "E:18",
      "E:180",
      "E:181",
      "E:182",
      "E:183",
      "E:184",
      "E:19",
      "E:190",
      "E:191",
      "E:192",
      "E:193",
      "E:194",
      "E:195",
      "E:196",
      "E:197",
      "E:198",
      "E:199",
      "E:200",
      "E:201",
      "E:202",
      "E:207",
      "E:208",
      "E:209",
      "E:210",
      "E:211",
      "E:212",
      "E:213",
      "E:214",
      "E:215",
      "E:216",
      "E:217",
      "E:218",
      "E:219",
      "E:220",
      "E:221",
      "E:222",
      "E:223",
      "E:224",
      "E:225",
      "E:226",
      "E:227",
      "E:228",
      "E:229",
      "E:230",
      "E:231",
      "E:232",
      "E:233",
      "E:234",
      "E:235",
      "E:236",
      "E:237",
      "E:238",
      "E:239",
      "E:240",
      "E:241",
      "E:242",
      "E:29",
      "E:30",
      "E:31",
      "E:32",
      "E:33",
      "E:34",
      "E:39",
      "E:40",
      "E:41",
      "E:42",
      "E:43",
      "E:44",
      "E:45",
      "E:46",
      "E:47",
      "E:48",
      "E:49",
      "E:50",
      "E:51",
      "E:52",
      "E:53",
      "E:54",
      "E:55",
      "E:56",
      "E:57",
      "E:58",
      "E:59",
      "E:60",
      "E:62",
      "E:63",
      "E:64",
      "E:65",
      "E:66",
      "E:67",
      "E:68",
      "E:78",
      "E:79",
      "E:80",
      "E:81",
      "E:82",
      "E:83",
      "E:84",
      "E:85",
      "E:86",
      "E:87",
      "E:88",
      "E:89",
      "E:90",
      "E:91",
      "E:93",
      "E:94",
      "E:99"
    ],
    "E:122": [
      "E:100",
      "E:101",
      "E:102",
      "E:103",
      "E:104",
      "E:105",
      "E:106",
      "E:107",
      "E:108",
      "E:109",
      "E:110",
      "E:111",
      "E:112",
      "E:113",
      "E:114",
      "E:115",
      "E:116",
      "E:117",
      "E:118",
      "E:119",
      "E:120",
      "E:121",
      "E:123",
      "E:124",
      "E:125",
      "E:126",
      "E:127",
      "E:128",
      "E:129",
      "E:130",
      "E:131",
      "E:132",
      "E:133",
      "E:134",
      "E:135",
      "E:136",
      "E:137",
      "E:138",
      "E:139",
      "E:140",
      "E:141",
      "E:142",
      "E:143",
      "E:156",
      "E:157",
      "E:158",
      "E:159",
      "E:16",
      "E:160",
      "E:161",
      "E:162",
      "E:163",
      "E:164",
      "E:165",
      "E:166",
      "E:167",
      "E:168",
      "E:169",
      "E:17",
      "E:170",
      "E:171",
      "E:172",
      "E:173",
      "E:174",
      "E:175",
      "E:176",
      "E:177",
      "E:178",
      "E:179",
      "E:18",
      "E:180",
      "E:181",
      "E:182",
      "E:183",
      "E:184",
      "E:19",
      "E:190",
      "E:191",
      "E:192",
      "E:193",
      "E:194",
      "E:195",
      "E:196",
      "E:197",
      "E:198",
      "E:199",
      "E:200",
      "E:201",
      "E:202",
      "E:207",
      "E:208",
      "E:209",
      "E:210",
      "E:211",
      "E:212",
      "E:213",
      "E:214",
      "E:215",
      "E:216",
      "E:217",
      "E:218",
      "E:219",
      "E:220",
      "E:221",
      "E:222",
      "E:223",
      "E:224",
      "E:225",
      "E:226",
      "E:227",
      "E:228",
      "E:229",
      "E:230",
      "E:231",
      "E:232",
      "E:233",
      "E:234",
      "E:235",
      "E:236",
      "E:237",
      "E:238",
      "E:239",
      "E:240",
      "E:241",
      "E:242",
      "E:29",
      "E:30",
      "E:31",
      "E:32",
      "E:33",
      "E:34",
      "E:39",
      "E:40",
      "E:41",
      "E:42",
      "E:43",
      "E:44",
      "E:45",
      "E:46",
      "E:47",
      "E:48",
      "E:49",
      "E:50",
      "E:51",
      "E:52",
      "E:53",
      "E:54",
      "E:55",
      "E:56",
      "E:57",
      "E:58",
      "E:59",
      "E:60",
      "E:62",
      "E:63",
      "E:64",
      "E:65",
      "E:66",
      "E:67",
      "E:68",
      "E:78",
      "E:79",
      "E:80",
      "E:81",
      "E:82",
      "E:83",
      "E:84",
      "E:85",
      "E:86",
      "E:87",
      "E:88",
      "E:89",
      "E:90",
      "E:91",
      "E:93",
      "E:94",
      "E:99"
    ],
    "E:123": [
      "E:100",
      "E:101",
      "E:102",
      "E:103",
      "E:104",
      "E:105",
      "E:106",
      "E:107",
      "E:108",
      "E:109",
      "E:110",
      "E:111",
      "E:112",
      "E:113",
      "E:114",
      "E:115",
      "E:116",
      "E:117",
      "E:118",
      "E:119",
      "E:120",
      "E:121",
      "E:122",
      "E:124",
      "E:125",
      "E:126",
      "E:127",
      "E:128",
      "E:129",
      "E:130",
      "E:131",
      "E:132",
      "E:133",
      "E:134",
      "E:135",
      "E:136",
      "E:137",
      "E:138",
      "E:139",
      "E:140",
      "E:141",
      "E:142",
      "E:143",
      "E:156",
      "E:157",
      "E:158",
      "E:159",
      "E:16",
      "E:160",
      "E:161",
      "E:162",
      "E:163",
      "E:164",
      "E:165",
      "E:166",
      "E:167",
      "E:168",
      "E:169",
      "E:17",
      "E:170",
      "E:171",
      "E:172",
      "E:173",
      "E:174",
      "E:175",
      "E:176",
      "E:177",
      "E:178",
      "E:179",
      "E:18",
      "E:180",
      "E:181",
      "E:182",
      "E:183",
      "E:184",
      "E:19",
      "E:190",
      "E:191",
      "E:192",
      "E:193",
      "E:194",
      "E:195",
      "E:196",
      "E:197",
      "E:198",
      "E:199",
      "E:200",
      "E:201",
      "E:202",
      "E:207",
      "E:208",
      "E:209",
      "E:210",
      "E:211",
      "E:212",
      "E:213",
      "E:214",
      "E:215",
      "E:216",
      "E:217",
      "E:218",
      "E:219",
      "E:220",
      "E:221",
      "E:222",
      "E:223",
      "E:224",
      "E:225",
      "E:226",
      "E:227",
      "E:228",
      "E:229",
      "E:230",
      "E:231",
      "E:232",
      "E:233",
      "E:234",
      "E:235",
      "E:236",
      "E:237",
      "E:238",
      "E:239",
      "E:240",
      "E:241",
      "E:242",
      "E:29",
      "E:30",
      "E:31",
      "E:32",
      "E:33",
      "E:34",
      "E:39",
      "E:40",
      "E:41",
      "E:42",
      "E:43",
      "E:44",
      "E:45",
      "E:46",
      "E:47",
      "E:48",
      "E:49",
      "E:50",
      "E:51",
      "E:52",
      "E:53",
      "E:54",
      "E:55",
      "E:56",
      "E:57",
      "E:58",
      "E:59",
      "E:60",
      "E:62",
      "E:63",
      "E:64",
      "E:65",
      "E:66",
      "E:67",
      "E:68",
      "E:78",
      "E:79",
      "E:80",
      "E:81",
      "E:82",
      "E:83",
      "E:84",
      "E:85",
      "E:86",
      "E:87",
      "E:88",
      "E:89",
      "E:90",
      "E:91",
      "E:93",
      "E:94",
      "E:99"
    ],
    "E:124": [
      "E:100",
      "E:101",
      "E:102",
      "E:103",
      "E:104",
      "E:105",
      "E:106",
      "E:107",
      "E:108",
      "E:109",
      "E:110",
      "E:111",
      "E:112",
      "E:113",
      "E:114",
      "E:115",
      "E:116",
      "E:117",
      "E:118",
      "E:119",
      "E:120",
      "E:121",
      "E:122",
      "E:123",
      "E:125",
      "E:126",
      "E:127",
      "E:128",
      "E:129",
      "E:130",
      "E:131",
      "E:132",
      "E:133",
      "E:134",
      "E:135",
      "E:136",
      "E:137",
      "E:138",
      "E:139",
      "E:140",
      "E:141",
      "E:142",
      "E:143",
      "E:156",
      "E:157",
      "E:158",
      "E:159",
      "E:16",
      "E:160",
      "E:161",
      "E:162",
      "E:163",
      "E:164",
      "E:165",
      "E:166",
      "E:167",
      "E:168",
      "E:169",
      "E:17",
      "E:170",
      "E:171",
      "E:172",
      "E:173",
      "E:174",
      "E:175",
      "E:176",
      "E:177",
      "E:178",
      "E:179",
      "E:18",
      "E:180",
      "E:181",
      "E:182",
      "E:183",
      "E:184",
      "E:19",
      "E:190",
      "E:191",
      "E:192",
      "E:193",
      "E:194",
      "E:195",
      "E:196",
      "E:197",
      "E:198",
      "E:199",
      "E:200",
      "E:201",
      "E:202",
      "E:207",
      "E:208",
      "E:209",
      "E:210",
      "E:211",
      "E:212",
      "E:213",
      "E:214",
      "E:215",
      "E:216",
      "E:217",
      "E:218",
      "E:219",
      "E:220",
      "E:221",
      "E:222",
      "E:223",
      "E:224",
      "E:225",
      "E:226",
      "E:227",
      "E:228",
      "E:229",
      "E:230",
      "E:231",
      "E:232",
      "E:233",
      "E:234",
      "E:235",
      "E:236",
      "E:237",
      "E:238",
      "E:239",
      "E:240",
      "E:241",
      "E:242",
      "E:29",
      "E:30",
      "E:31",
      "E:32",
      "E:33",
      "E:34",
      "E:39",
      "E:40",
      "E:41",
      "E:42",
      "E:43",
      "E:44",
      "E:45",
      "E:46",
      "E:47",
      "E:48",
      "E:49",
      "E:50",
      "E:51",
      "E:52",
      "E:53",
      "E:54",
      "E:55",
      "E:56",
      "E:57",
      "E:58",
      "E:59",
      "E:60",
      "E:62",
      "E:63",
      "E:64",
      "E:65",
      "E:66",
      "E:67",
      "E:68",
      "E:78",
      "E:79",
      "E:80",
      "E:81",
      "E:82",
      "E:83",
      "E:84",
      "E:85",
      "E:86",
      "E:87",
      "E:88",
      "E:89",
      "E:90",
      "E:91",
      "E:93",
      "E:94",
      "E:99"
    ],
    "E:125": [
      "E:100",
      "E:101",
      "E:102",
      "E:103",
      "E:104",
      "E:105",
      "E:106",
      "E:107",
      "E:108",
      "E:109",
      "E:110",
      "E:111",
      "E:112",
      "E:113",
      "E:114",
      "E:115",
      "E:116",
      "E:117",
      "E:118",
      "E:119",
      "E:120",
      "E:121",
      "E:122",
      "E:123",
      "E:124",
      "E:126",
      "E:127",
      "E:128",
      "E:129",
      "E:130",
      "E:131",
      "E:132",
      "E:133",
      "E:134",
      "E:135",
      "E:136",
      "E:137",
      "E:138",
      "E:139",
      "E:140",
      "E:141",
      "E:142",
      "E:143",
      "E:156",
      "E:157",
      "E:158",
      "E:159",
      "E:16",
      "E:160",
      "E:161",
      "E:162",
      "E:163",
      "E:164",
      "E:165",
      "E:166",
      "E:167",
      "E:168",
      "E:169",
      "E:17",
      "E:170",
      "E:171",
      "E:172",
      "E:173",
      "E:174",
      "E:175",
      "E:176",
      "E:177",
      "E:178",
      "E:179",
      "E:18",
      "E:180",
      "E:181",
      "E:182",
      "E:183",
      "E:184",
      "E:19",
      "E:190",
      "E:191",
      "E:192",
      "E:193",
      "E:194",
      "E:195",
      "E:196",
      "E:197",
      "E:198",
      "E:199",
      "E:200",
      "E:201",
      "E:202",
      "E:207",
      "E:208",
      "E:209",
      "E:210",
      "E:211",
      "E:212",
      "E:213",
      "E:214",
      "E:215",
      "E:216",
      "E:217",
      "E:218",
      "E:219",
      "E:220",
      "E:221",
      "E:222",
      "E:223",
      "E:224",
      "E:225",
      "E:226",
      "E:227",
      "E:228",
      "E:229",
      "E:230",
      "E:231",
      "E:232",
      "E:233",
      "E:234",
      "E:235",
      "E:236",
      "E:237",
      "E:238",
      "E:239",
      "E:240",
      "E:241",
      "E:242",
      "E:29",
      "E:30",
      "E:31",
      "E:32",
      "E:33",
      "E:34",
      "E:39",
      "E:40",
      "E:41",
      "E:42",
      "E:43",
      "E:44",
      "E:45",
      "E:46",
      "E:47",
      "E:48",
      "E:49",
      "E:50",
      "E:51",
      "E:52",
      "E:53",
      "E:54",
      "E:55",
      "E:56",
      "E:57",
      "E:58",
      "E:59",
      "E:60",
      "E:62",
      "E:63",
      "E:64",
      "E:65",
      "E:66",
      "E:67",
      "E:68",
      "E:78",
      "E:79",
      "E:80",
      "E:81",
      "E:82",
      "E:83",
      "E:84",
      "E:85",
      "E:86",
      "E:87",
      "E:88",
      "E:89",
      "E:90",
      "E:91",
      "E:93",
      "E:94",
      "E:99"
    ],
    "E:126": [
      "E:100",
      "E:101",
      "E:102",
      "E:103",
      "E:104",
      "E:105",
      "E:106",
      "E:107",
      "E:108",
      "E:109",
      "E:110",
      "E:111",
      "E:112",
      "E:113",
      "E:114",
      "E:115",
      "E:116",
      "E:117",
      "E:118",
      "E:119",
      "E:120",
      "E:121",
      "E:122",
      "E:123",
      "E:124",
      "E:125",
      "E:127",
      "E:128",
      "E:129",
      "E:130",
      "E:131",
      "E:132",
      "E:133",
      "E:134",
      "E:135",
      "E:136",
      "E:137",
      "E:138",
      "E:139",
      "E:140",
      "E:141",
      "E:142",
      "E:143",
      "E:156",
      "E:157",
      "E:158",
      "E:159",
      "E:16",
      "E:160",
      "E:161",
      "E:162",
      "E:163",
      "E:164",
      "E:165",
      "E:166",
      "E:167",
      "E:168",
      "E:169",
      "E:17",
      "E:170",
      "E:171",
      "E:172",
      "E:173",
      "E:174",
      "E:175",
      "E:176",
      "E:177",
      "E:178",
      "E:179",
      "E:18",
      "E:180",
      "E:181",
      "E:182",
      "E:183",
      "E:184",
      "E:19",
      "E:190",
      "E:191",
      "E:192",
      "E:193",
      "E:194",
      "E:195",
      "E:196",
      "E:197",
      "E:198",
      "E:199",
      "E:200",
      "E:201",
      "E:202",
      "E:207",
      "E:208",
      "E:209",
      "E:210",
      "E:211",
      "E:212",
      "E:213",
      "E:214",
      "E:215",
      "E:216",
      "E:217",
      "E:218",
      "E:219",
      "E:220",
      "E:221",
      "E:222",
      "E:223",
      "E:224",
      "E:225",
      "E:226",
      "E:227",
      "E:228",
      "E:229",
      "E:230",
      "E:231",
      "E:232",
      "E:233",
      "E:234",
      "E:235",
      "E:236",
      "E:237",
      "E:238",
      "E:239",
      "E:240",
      "E:241",
      "E:242",
      "E:29",
      "E:30",
      "E:31",
      "E:32",
      "E:33",
      "E:34",
      "E:39",
      "E:40",
      "E:41",
      "E:42",
      "E:43",
      "E:44",
      "E:45",
      "E:46",
      "E:47",
      "E:48",
      "E:49",
      "E:50",
      "E:51",
      "E:52",
      "E:53",
      "E:54",
      "E:55",
      "E:56",
      "E:57",
      "E:58",
      "E:59",
      "E:60",
      "E:62",
      "E:63",
      "E:64",
      "E:65",
      "E:66",
      "E:67",
      "E:68",
      "E:78",
      "E:79",
      "E:80",
      "E:81",
      "E:82",
      "E:83",
      "E:84",
      "E:85",
      "E:86",
      "E:87",
      "E:88",
      "E:89",
      "E:90",
      "E:91",
      "E:93",
      "E:94",
      "E:99"
    ],
    "E:127": [
      "E:100",
      "E:101",
      "E:102",
      "E:103",
      "E:104",
      "E:105",
      "E:106",
      "E:107",
      "E:108",
      "E:109",
      "E:110",
      "E:111",
      "E:112",
      "E:113",
      "E:114",
      "E:115",
      "E:116",
      "E:117",
      "E:118",
      "E:119",
      "E:120",
      "E:121",
      "E:122",
      "E:123",
      "E:124",
      "E:125",
      "E:126",
      "E:128",
      "E:129",
      "E:130",
      "E:131",
      "E:132",
      "E:133",
      "E:134",
      "E:135",
      "E:136",
      "E:137",
      "E:138",
      "E:139",
      "E:140",
      "E:141",
      "E:142",
      "E:143",
      "E:156",
      "E:157",
      "E:158",
      "E:159",
      "E:16",
      "E:160",
      "E:161",
      "E:162",
      "E:163",
      "E:164",
      "E:165",
      "E:166",
      "E:167",
      "E:168",
      "E:169",
      "E:17",
      "E:170",
      "E:171",
      "E:172",
      "E:173",
      "E:174",
      "E:175",
      "E:176",
      "E:177",
      "E:178",
      "E:179",
      "E:18",
      "E:180",
      "E:181",
      "E:182",
      "E:183",
      "E:184",
      "E:19",
      "E:190",
      "E:191",
      "E:192",
      "E:193",
      "E:194",
      "E:195",
      "E:196",
      "E:197",
      "E:198",
      "E:199",
      "E:200",
      "E:201",
      "E:202",
      "E:207",
      "E:208",
      "E:209",
      "E:210",
      "E:211",
      "E:212",
      "E:213",
      "E:214",
      "E:215",
      "E:216",
      "E:217",
      "E:218",
      "E:219",
      "E:220",
      "E:221",
      "E:222",
      "E:223",
      "E:224",
      "E:225",
      "E:226",
      "E:227",
      "E:228",
      "E:229",
      "E:230",
      "E:231",
      "E:232",
      "E:233",
      "E:234",
      "E:235",
      "E:236",
      "E:237",
      "E:238",
      "E:239",
      "E:240",
      "E:241",
      "E:242",
      "E:29",
      "E:30",
      "E:31",
      "E:32",
      "E:33",
      "E:34",
      "E:39",
      "E:40",
      "E:41",
      "E:42",
      "E:43",
      "E:44",
      "E:45",
      "E:46",
      "E:47",
      "E:48",
      "E:49",
      "E:50",
      "E:51",
      "E:52",
      "E:53",
      "E:54",
      "E:55",
      "E:56",
      "E:57",
      "E:58",
      "E:59",
      "E:60",
      "E:62",
      "E:63",
      "E:64",
      "E:65",
      "E:66",
      "E:67",
      "E:68",
      "E:78",
      "E:79",
      "E:80",
      "E:81",
      "E:82",
      "E:83",
      "E:84",
      "E:85",
      "E:86",
      "E:87",
      "E:88",
      "E:89",
      "E:90",
      "E:91",
      "E:93",
      "E:94",
      "E:99"
    ],
    "E:128": [
      "E:100",
      "E:101",
      "E:102",
      "E:103",
      "E:104",
      "E:105",
      "E:106",
      "E:107",
      "E:108",
      "E:109",
      "E:110",
      "E:111",
      "E:112",
      "E:113",
      "E:114",
      "E:115",
      "E:116",
      "E:117",
      "E:118",
      "E:119",
      "E:120",
      "E:121",
      "E:122",
      "E:123",
      "E:124",
      "E:125",
      "E:126",
      "E:127",
      "E:129",
      "E:130",
      "E:131",
      "E:132",
      "E:133",
      "E:134",
      "E:135",
      "E:136",
      "E:137",
      "E:138",
      "E:139",
      "E:140",
      "E:141",
      "E:142",
      "E:143",
      "E:156",
      "E:157",
      "E:158",
      "E:159",
      "E:16",
      "E:160",
      "E:161",
      "E:162",
      "E:163",
      "E:164",
      "E:165",
      "E:166",
      "E:167",
      "E:168",
      "E:169",
      "E:17",
      "E:170",
      "E:171",
      "E:172",
      "E:173",
      "E:174",
      "E:175",
      "E:176",
      "E:177",
      "E:178",
      "E:179",
      "E:18",
      "E:180",
      "E:181",
      "E:182",
      "E:183",
      "E:184",
      "E:19",
      "E:190",
      "E:191",
      "E:192",
      "E:193",
      "E:194",
      "E:195",
      "E:196",
      "E:197",
      "E:198",
      "E:199",
      "E:200",
      "E:201",
      "E:202",
      "E:207",
      "E:208",
      "E:209",
      "E:210",
      "E:211",
      "E:212",
      "E:213",
      "E:214",
      "E:215",
      "E:216",
      "E:217",
      "E:218",
      "E:219",
      "E:220",
      "E:221",
      "E:222",
      "E:223",
      "E:224",
      "E:225",
      "E:226",
      "E:227",
      "E:228",
      "E:229",
      "E:230",
      "E:231",
      "E:232",
      "E:233",
      "E:234",
      "E:235",
      "E:236",
      "E:237",
      "E:238",
      "E:239",
      "E:240",
      "E:241",
      "E:242",
      "E:29",
      "E:30",
      "E:31",
      "E:32",
      "E:33",
      "E:34",
      "E:39",
      "E:40",
      "E:41",
      "E:42",
      "E:43",
      "E:44",
      "E:45",
      "E:46",
      "E:47",
      "E:48",
      "E:49",
      "E:50",
      "E:51",
      "E:52",
      "E:53",
      "E:54",
      "E:55",
      "E:56",
      "E:57",
      "E:58",
      "E:59",
      "E:60",
      "E:62",
      "E:63",
      "E:64",
      "E:65",
      "E:66",
      "E:67",
      "E:68",
      "E:78",
      "E:79",
      "E:80",
      "E:81",
      "E:82",
      "E:83",
      "E:84",
      "E:85",
      "E:86",
      "E:87",
      "E:88",
      "E:89",
      "E:90",
      "E:91",
      "E:93",
      "E:94",
      "E:99"
    ],
    "E:129": [
      "E:100",
      "E:101",
      "E:102",
      "E:103",
      "E:104",
      "E:105",
      "E:106",
      "E:107",
      "E:108",
      "E:109",
      "E:110",
      "E:111",
      "E:112",
      "E:113",
      "E:114",
      "E:115",
      "E:116",
      "E:117",
      "E:118",
      "E:119",
      "E:120",
      "E:121",
      "E:122",
      "E:123",
      "E:124",
      "E:125",
      "E:126",
      "E:127",
      "E:128",
      "E:130",
      "E:131",
      "E:132",
      "E:133",
      "E:134",
      "E:135",
      "E:136",
      "E:137",
      "E:138",
      "E:139",
      "E:140",
      "E:141",
      "E:142",
      "E:143",
      "E:156",
      "E:157",
      "E:158",
      "E:159",
      "E:16",
      "E:160",
      "E:161",
      "E:162",
      "E:163",
      "E:164",
      "E:165",
      "E:166",
      "E:167",
      "E:168",
      "E:169",
      "E:17",
      "E:170",
      "E:171",
      "E:172",
      "E:173",
      "E:174",
      "E:175",
      "E:176",
      "E:177",
      "E:178",
      "E:179",
      "E:18",
      "E:180",
      "E:181",
      "E:182",
      "E:183",
      "E:184",
      "E:19",
      "E:190",
      "E:191",
      "E:192",
      "E:193",
      "E:194",
      "E:195",
      "E:196",
      "E:197",
      "E:198",
      "E:199",
      "E:200",
      "E:201",
      "E:202",
      "E:207",
      "E:208",
      "E:209",
      "E:210",
      "E:211",
      "E:212",
      "E:213",
      "E:214",
      "E:215",
      "E:216",
      "E:217",
      "E:218",
      "E:219",
      "E:220",
      "E:221",
      "E:222",
      "E:223",
      "E:224",
      "E:225",
      "E:226",
      "E:227",
      "E:228",
      "E:229",
      "E:230",
      "E:231",
      "E:232",
      "E:233",
      "E:234",
      "E:235",
      "E:236",
      "E:237",
      "E:238",
      "E:239",
      "E:240",
      "E:241",
      "E:242",
      "E:29",
      "E:30",
      "E:31",
      "E:32",
      "E:33",
      "E:34",
      "E:39",
      "E:40",
      "E:41",
      "E:42",
      "E:43",
      "E:44",
      "E:45",
      "E:46",
      "E:47",
      "E:48",
      "E:49",
      "E:50",
      "E:51",
      "E:52",
      "E:53",
      "E:54",
      "E:55",
      "E:56",
      "E:57",
      "E:58",
      "E:59",
      "E:60",
      "E:62",
      "E:63",
      "E:64",
      "E:65",
      "E:66",
      "E:67",
      "E:68",
      "E:78",
      "E:79",
      "E:80",
      "E:81",
      "E:82",
      "E:83",
      "E:84",
      "E:85",
      "E:86",
      "E:87",
      "E:88",
      "E:89",
      "E:90",
      "E:91",
      "E:93",
      "E:94",
      "E:99"
    ],
    "E:130": [
      "E:100",
      "E:101",
      "E:102",
      "E:103",
      "E:104",
      "E:105",
      "E:106",
      "E:107",
      "E:108",
      "E:109",
      "E:110",
      "E:111",
      "E:112",
      "E:113",
      "E:114",
      "E:115",
      "E:116",
      "E:117",
      "E:118",
      "E:119",
      "E:120",
      "E:121",
      "E:122",
      "E:123",
      "E:124",
      "E:125",
      "E:126",
      "E:127",
      "E:128",
      "E:129",
      "E:131",
      "E:132",
      "E:133",
      "E:134",
      "E:135",
      "E:136",
      "E:137",
      "E:138",
      "E:139",
      "E:140",
      "E:141",
      "E:142",
      "E:143",
      "E:156",
      "E:157",
      "E:158",
      "E:159",
      "E:16",
      "E:160",
      "E:161",
      "E:162",
      "E:163",
      "E:164",
      "E:165",
      "E:166",
      "E:167",
      "E:168",
      "E:169",
      "E:17",
      "E:170",
      "E:171",
      "E:172",
      "E:173",
      "E:174",
      "E:175",
      "E:176",
      "E:177",
      "E:178",
      "E:179",
      "E:18",
      "E:180",
      "E:181",
      "E:182",
      "E:183",
      "E:184",
      "E:19",
      "E:190",
      "E:191",
      "E:192",
      "E:193",
      "E:194",
      "E:195",
      "E:196",
      "E:197",
      "E:198",
      "E:199",
      "E:200",
      "E:201",
      "E:202",
      "E:207",
      "E:208",
      "E:209",
      "E:210",
      "E:211",
      "E:212",
      "E:213",
      "E:214",
      "E:215",
      "E:216",
      "E:217",
      "E:218",
      "E:219",
      "E:220",
      "E:221",
      "E:222",
      "E:223",
      "E:224",
      "E:225",
      "E:226",
      "E:227",
      "E:228",
      "E:229",
      "E:230",
      "E:231",
      "E:232",
      "E:233",
      "E:234",
      "E:235",
      "E:236",
      "E:237",
      "E:238",
      "E:239",
      "E:240",
      "E:241",
      "E:242",
      "E:29",
      "E:30",
      "E:31",
      "E:32",
      "E:33",
      "E:34",
      "E:39",
      "E:40",
      "E:41",
      "E:42",
      "E:43",
      "E:44",
      "E:45",
      "E:46",
      "E:47",
      "E:48",
      "E:49",
      "E:50",
      "E:51",
      "E:52",
      "E:53",
      "E:54",
      "E:55",
      "E:56",
      "E:57",
      "E:58",
      "E:59",
      "E:60",
      "E:62",
      "E:63",
      "E:64",
      "E:65",
      "E:66",
      "E:67",
      "E:68",
      "E:78",
      "E:79",
      "E:80",
      "E:81",
      "E:82",
      "E:83",
      "E:84",
      "E:85",
      "E:86",
      "E:87",
      "E:88",
      "E:89",
      "E:90",
      "E:91",
      "E:93",
      "E:94",
      "E:99"
    ],
    "E:131": [
      "E:100",
      "E:101",
      "E:102",
      "E:103",
      "E:104",
      "E:105",
      "E:106",
      "E:107",
      "E:108",
      "E:109",
      "E:110",
      "E:111",
      "E:112",
      "E:113",
      "E:114",
      "E:115",
      "E:116",
      "E:117",
      "E:118",
      "E:119",
      "E:120",
      "E:121",
      "E:122",
      "E:123",
      "E:124",
      "E:125",
      "E:126",
      "E:127",
      "E:128",
      "E:129",
      "E:130",
      "E:132",
      "E:133",
      "E:134",
      "E:135",
      "E:136",
      "E:137",
      "E:138",
      "E:139",
      "E:140",
      "E:141",
      "E:142",
      "E:143",
      "E:156",
      "E:157",
      "E:158",
      "E:159",
      "E:16",
      "E:160",
      "E:161",
      "E:162",
      "E:163",
      "E:164",
      "E:165",
      "E:166",
      "E:167",
      "E:168",
      "E:169",
      "E:17",
      "E:170",
      "E:171",
      "E:172",
      "E:173",
      "E:174",
      "E:175",
      "E:176",
      "E:177",
      "E:178",
      "E:179",
      "E:18",
      "E:180",
      "E:181",
      "E:182",
      "E:183",
      "E:184",
      "E:19",
      "E:190",
      "E:191",
      "E:192",
      "E:193",
      "E:194",
      "E:195",
      "E:196",
      "E:197",
      "E:198",
      "E:199",
      "E:200",
      "E:201",
      "E:202",
      "E:207",
      "E:208",
      "E:209",
      "E:210",
      "E:211",
      "E:212",
      "E:213",
      "E:214",
      "E:215",
      "E:216",
      "E:217",
      "E:218",
      "E:219",
      "E:220",
      "E:221",
      "E:222",
      "E:223",
      "E:224",
      "E:225",
      "E:226",
      "E:227",
      "E:228",
      "E:229",
      "E:230",
      "E:231",
      "E:232",
      "E:233",
      "E:234",
      "E:235",
      "E:236",
      "E:237",
      "E:238",
      "E:239",
      "E:240",
      "E:241",
      "E:242",
      "E:29",
      "E:30",
      "E:31",
      "E:32",
      "E:33",
      "E:34",
      "E:39",
      "E:40",
      "E:41",
      "E:42",
      "E:43",
      "E:44",
      "E:45",
      "E:46",
      "E:47",
      "E:48",
      "E:49",
      "E:50",
      "E:51",
      "E:52",
      "E:53",
      "E:54",
      "E:55",
      "E:56",
      "E:57",
      "E:58",
      "E:59",
      "E:60",
      "E:62",
      "E:63",
      "E:64",
      "E:65",
      "E:66",
      "E:67",
      "E:68",
      "E:78",
      "E:79",
      "E:80",
      "E:81",
      "E:82",
      "E:83",
      "E:84",
      "E:85",
      "E:86",
      "E:87",
      "E:88",
      "E:89",
      "E:90",
      "E:91",
      "E:93",
      "E:94",
      "E:99"
    ],
    "E:132": [
      "E:100",
      "E:101",
      "E:102",
      "E:103",
      "E:104",
      "E:105",
      "E:106",
      "E:107",
      "E:108",
      "E:109",
      "E:110",
      "E:111",
      "E:112",
      "E:113",
      "E:114",
      "E:115",
      "E:116",
      "E:117",
      "E:118",
      "E:119",
      "E:120",
      "E:121",
      "E:122",
      "E:123",
      "E:124",
      "E:125",
      "E:126",
      "E:127",
      "E:128",
      "E:129",
      "E:130",
      "E:131",
      "E:133",
      "E:134",
      "E:135",
      "E:136",
      "E:137",
      "E:138",
      "E:139",
      "E:140",
      "E:141",
      "E:142",
      "E:143",
      "E:156",
      "E:157",
      "E:158",
      "E:159",
      "E:16",
      "E:160",
      "E:161",
      "E:162",
      "E:163",
      "E:164",
      "E:165",
      "E:166",
      "E:167",
      "E:168",
      "E:169",
      "E:17",
      "E:170",
      "E:171",
      "E:172",
      "E:173",
      "E:174",
      "E:175",
      "E:176",
      "E:177",
      "E:178",
      "E:179",
      "E:18",
      "E:180",
      "E:181",
      "E:182",
      "E:183",
      "E:184",
      "E:19",
      "E:190",
      "E:191",
      "E:192",
      "E:193",
      "E:194",
      "E:195",
      "E:196",
      "E:197",
      "E:198",
      "E:199",
      "E:200",
      "E:201",
      "E:202",
      "E:207",
      "E:208",
      "E:209",
      "E:210",
      "E:211",
      "E:212",
      "E:213",
      "E:214",
      "E:215",
      "E:216",
      "E:217",
      "E:218",
      "E:219",
      "E:220",
      "E:221",
      "E:222",
      "E:223",
      "E:224",
      "E:225",
      "E:226",
      "E:227",
      "E:228",
      "E:229",
      "E:230",
      "E:231",
      "E:232",
      "E:233",
      "E:234",
      "E:235",
      "E:236",
      "E:237",
      "E:238",
      "E:239",
      "E:240",
      "E:241",
      "E:242",
      "E:29",
      "E:30",
      "E:31",
      "E:32",
      "E:33",
      "E:34",
      "E:39",
      "E:40",
      "E:41",
      "E:42",
      "E:43",
      "E:44",
      "E:45",
      "E:46",
      "E:47",
      "E:48",
      "E:49",
      "E:50",
      "E:51",
      "E:52",
      "E:53",
      "E:54",
      "E:55",
      "E:56",
      "E:57",
      "E:58",
      "E:59",
      "E:60",
      "E:62",
      "E:63",
      "E:64",
      "E:65",
      "E:66",
      "E:67",
      "E:68",
      "E:78",
      "E:79",
      "E:80",
      "E:81",
      "E:82",
      "E:83",
      "E:84",
      "E:85",
      "E:86",
      "E:87",
      "E:88",
      "E:89",
      "E:90",
      "E:91",
      "E:93",
      "E:94",
      "E:99"
    ],
    "E:133": [
      "E:100",
      "E:101",
      "E:102",
      "E:103",
      "E:104",
      "E:105",
      "E:106",
      "E:107",
      "E:108",
      "E:109",
      "E:110",
      "E:111",
      "E:112",
      "E:113",
      "E:114",
      "E:115",
      "E:116",
      "E:117",
      "E:118",
      "E:119",
      "E:120",
      "E:121",
      "E:122",
      "E:123",
      "E:124",
      "E:125",
      "E:126",
      "E:127",
      "E:128",
      "E:129",
      "E:130",
      "E:131",
      "E:132",
      "E:134",
      "E:135",
      "E:136",
      "E:137",
      "E:138",
      "E:139",
      "E:140",
      "E:141",
      "E:142",
      "E:143",
      "E:156",
      "E:157",
      "E:158",
      "E:159",
      "E:16",
      "E:160",
      "E:161",
      "E:162",
      "E:163",
      "E:164",
      "E:165",
      "E:166",
      "E:167",
      "E:168",
      "E:169",
      "E:17",
      "E:170",
      "E:171",
      "E:172",
      "E:173",
      "E:174",
      "E:175",
      "E:176",
      "E:177",
      "E:178",
      "E:179",
      "E:18",
      "E:180",
      "E:181",
      "E:182",
      "E:183",
      "E:184",
      "E:19",
      "E:190",
      "E:191",
      "E:192",
      "E:193",
      "E:194",
      "E:195",
      "E:196",
      "E:197",
      "E:198",
      "E:199",
      "E:200",
      "E:201",
      "E:202",
      "E:207",
      "E:208",
      "E:209",
      "E:210",
      "E:211",
      "E:212",
      "E:213",
      "E:214",
      "E:215",
      "E:216",
      "E:217",
      "E:218",
      "E:219",
      "E:220",
      "E:221",
      "E:222",
      "E:223",
      "E:224",
      "E:225",
      "E:226",
      "E:227",
      "E:228",
      "E:229",
      "E:230",
      "E:231",
      "E:232",
      "E:233",
      "E:234",
      "E:235",
      "E:236",
      "E:237",
      "E:238",
      "E:239",
      "E:240",
      "E:241",
      "E:242",
      "E:29",
      "E:30",
      "E:31",
      "E:32",
      "E:33",
      "E:34",
      "E:39",
      "E:40",
      "E:41",
      "E:42",
      "E:43",
      "E:44",
      "E:45",
      "E:46",
      "E:47",
      "E:48",
      "E:49",
      "E:50",
      "E:51",
      "E:52",
      "E:53",
      "E:54",
      "E:55",
      "E:56",
      "E:57",
      "E:58",
      "E:59",
      "E:60",
      "E:62",
      "E:63",
      "E:64",
      "E:65",
      "E:66",
      "E:67",
      "E:68",
      "E:78",
      "E:79",
      "E:80",
      "E:81",
      "E:82",
      "E:83",
      "E:84",
      "E:85",
      "E:86",
      "E:87",
      "E:88",
      "E:89",
      "E:90",
      "E:91",
      "E:93",
      "E:94",
      "E:99"
    ],
    "E:134": [
      "E:100",
      "E:101",
      "E:102",
      "E:103",
      "E:104",
      "E:105",
      "E:106",
      "E:107",
      "E:108",
      "E:109",
      "E:110",
      "E:111",
      "E:112",
      "E:113",
      "E:114",
      "E:115",
      "E:116",
      "E:117",
      "E:118",
      "E:119",
      "E:120",
      "E:121",
      "E:122",
      "E:123",
      "E:124",
      "E:125",
      "E:126",
      "E:127",
      "E:128",
      "E:129",
      "E:130",
      "E:131",
      "E:132",
      "E:133",
      "E:135",
      "E:136",
      "E:137",
      "E:138",
      "E:139",
      "E:140",
      "E:141",
      "E:142",
      "E:143",
      "E:156",
      "E:157",
      "E:158",
      "E:159",
      "E:16",
      "E:160",
      "E:161",
      "E:162",
      "E:163",
      "E:164",
      "E:165",
      "E:166",
      "E:167",
      "E:168",
      "E:169",
      "E:17",
      "E:170",
      "E:171",
      "E:172",
      "E:173",
      "E:174",
      "E:175",
      "E:176",
      "E:177",
      "E:178",
      "E:179",
      "E:18",
      "E:180",
      "E:181",
      "E:182",
      "E:183",
      "E:184",
      "E:19",
      "E:190",
      "E:191",
      "E:192",
      "E:193",
      "E:194",
      "E:195",
      "E:196",
      "E:197",
      "E:198",
      "E:199",
      "E:200",
      "E:201",
      "E:202",
      "E:207",
      "E:208",
      "E:209",
      "E:210",
      "E:211",
      "E:212",
      "E:213",
      "E:214",
      "E:215",
      "E:216",
      "E:217",
      "E:218",
      "E:219",
      "E:220",
      "E:221",
      "E:222",
      "E:223",
      "E:224",
      "E:225",
      "E:226",
      "E:227",
      "E:228",
      "E:229",
      "E:230",
      "E:231",
      "E:232",
      "E:233",
      "E:234",
      "E:235",
      "E:236",
      "E:237",
      "E:238",
      "E:239",
      "E:240",
      "E:241",
      "E:242",
      "E:29",
      "E:30",
      "E:31",
      "E:32",
      "E:33",
      "E:34",
      "E:39",
      "E:40",
      "E:41",
      "E:42",
      "E:43",
      "E:44",
      "E:45",
      "E:46",
      "E:47",
      "E:48",
      "E:49",
      "E:50",
      "E:51",
      "E:52",
      "E:53",
      "E:54",
      "E:55",
      "E:56",
      "E:57",
      "E:58",
      "E:59",
      "E:60",
      "E:62",
      "E:63",
      "E:64",
      "E:65",
      "E:66",
      "E:67",
      "E:68",
      "E:78",
      "E:79",
      "E:80",
      "E:81",
      "E:82",
      "E:83",
      "E:84",
      "E:85",
      "E:86",
      "E:87",
      "E:88",
      "E:89",
      "E:90",
      "E:91",
      "E:93",
      "E:94",
      "E:99"
    ],
    "E:135": [
      "E:100",
      "E:101",
      "E:102",
      "E:103",
      "E:104",
      "E:105",
      "E:106",
      "E:107",
      "E:108",
      "E:109",
      "E:110",
      "E:111",
      "E:112",
      "E:113",
      "E:114",
      "E:115",
      "E:116",
      "E:117",
      "E:118",
      "E:119",
      "E:120",
      "E:121",
      "E:122",
      "E:123",
      "E:124",
      "E:125",
      "E:126",
      "E:127",
      "E:128",
      "E:129",
      "E:130",
      "E:131",
      "E:132",
      "E:133",
      "E:134",
      "E:136",
      "E:137",
      "E:138",
      "E:139",
      "E:140",
      "E:141",
      "E:142",
      "E:143",
      "E:156",
      "E:157",
      "E:158",
      "E:159",
      "E:16",
      "E:160",
      "E:161",
      "E:162",
      "E:163",
      "E:164",
      "E:165",
      "E:166",
      "E:167",
      "E:168",
      "E:169",
      "E:17",
      "E:170",
      "E:171",
      "E:172",
      "E:173",
      "E:174",
      "E:175",
      "E:176",
      "E:177",
      "E:178",
      "E:179",
      "E:18",
      "E:180",
      "E:181",
      "E:182",
      "E:183",
      "E:184",
      "E:19",
      "E:190",
      "E:191",
      "E:192",
      "E:193",
      "E:194",
      "E:195",
      "E:196",
      "E:197",
      "E:198",
      "E:199",
      "E:200",
      "E:201",
      "E:202",
      "E:207",
      "E:208",
      "E:209",
      "E:210",
      "E:211",
      "E:212",
      "E:213",
      "E:214",
      "E:215",
      "E:216",
      "E:217",
      "E:218",
      "E:219",
      "E:220",
      "E:221",
      "E:222",
      "E:223",
      "E:224",
      "E:225",
      "E:226",
      "E:227",
      "E:228",
      "E:229",
      "E:230",
      "E:231",
      "E:232",
      "E:233",
      "E:234",
      "E:235",
      "E:236",
      "E:237",
      "E:238",
      "E:239",
      "E:240",
      "E:241",
      "E:242",
      "E:29",
      "E:30",
      "E:31",
      "E:32",
      "E:33",
      "E:34",
      "E:39",
      "E:40",
      "E:41",
      "E:42",
      "E:43",
      "E:44",
      "E:45",
      "E:46",
      "E:47",
      "E:48",
      "E:49",
      "E:50",
      "E:51",
      "E:52",
      "E:53",
      "E:54",
      "E:55",
      "E:56",
      "E:57",
      "E:58",
      "E:59",
      "E:60",
      "E:62",
      "E:63",
      "E:64",
      "E:65",
      "E:66",
      "E:67",
      "E:68",
      "E:78",
      "E:79",
      "E:80",
      "E:81",
      "E:82",
      "E:83",
      "E:84",
      "E:85",
      "E:86",
      "E:87",
      "E:88",
      "E:89",
      "E:90",
      "E:91",
      "E:93",
      "E:94",
      "E:99"
    ],
    "E:136": [
      "E:100",
      "E:101",
      "E:102",
      "E:103",
      "E:104",
      "E:105",
      "E:106",
      "E:107",
      "E:108",
      "E:109",
      "E:110",
      "E:111",
      "E:112",
      "E:113",
      "E:114",
      "E:115",
      "E:116",
      "E:117",
      "E:118",
      "E:119",
      "E:120",
      "E:121",
      "E:122",
      "E:123",
      "E:124",
      "E:125",
      "E:126",
      "E:127",
      "E:128",
      "E:129",
      "E:130",
      "E:131",
      "E:132",
      "E:133",
      "E:134",
      "E:135",
      "E:137",
      "E:138",
      "E:139",
      "E:140",
      "E:141",
      "E:142",
      "E:143",
      "E:156",
      "E:157",
      "E:158",
      "E:159",
      "E:16",
      "E:160",
      "E:161",
      "E:162",
      "E:163",
      "E:164",
      "E:165",
      "E:166",
      "E:167",
      "E:168",
      "E:169",
      "E:17",
      "E:170",
      "E:171",
      "E:172",
      "E:173",
      "E:174",
      "E:175",
      "E:176",
      "E:177",
      "E:178",
      "E:179",
      "E:18",
      "E:180",
      "E:181",
      "E:182",
      "E:183",
      "E:184",
      "E:19",
      "E:190",
      "E:191",
      "E:192",
      "E:193",
      "E:194",
      "E:195",
      "E:196",
      "E:197",
      "E:198",
      "E:199",
      "E:200",
      "E:201",
      "E:202",
      "E:207",
      "E:208",
      "E:209",
      "E:210",
      "E:211",
      "E:212",
      "E:213",
      "E:214",
      "E:215",
      "E:216",
      "E:217",
      "E:218",
      "E:219",
      "E:220",
      "E:221",
      "E:222",
      "E:223",
      "E:224",
      "E:225",
      "E:226",
      "E:227",
      "E:228",
      "E:229",
      "E:230",
      "E:231",
      "E:232",
      "E:233",
      "E:234",
      "E:235",
      "E:236",
      "E:237",
      "E:238",
      "E:239",
      "E:240",
      "E:241",
      "E:242",
      "E:29",
      "E:30",
      "E:31",
      "E:32",
      "E:33",
      "E:34",
      "E:39",
      "E:40",
      "E:41",
      "E:42",
      "E:43",
      "E:44",
      "E:45",
      "E:46",
      "E:47",
      "E:48",
      "E:49",
      "E:50",
      "E:51",
      "E:52",
      "E:53",
      "E:54",
      "E:55",
      "E:56",
      "E:57",
      "E:58",
      "E:59",
      "E:60",
      "E:62",
      "E:63",
      "E:64",
      "E:65",
      "E:66",
      "E:67",
      "E:68",
      "E:78",
      "E:79",
      "E:80",
      "E:81",
      "E:82",
      "E:83",
      "E:84",
      "E:85",
      "E:86",
      "E:87",
      "E:88",
      "E:89",
      "E:90",
      "E:91",
      "E:93",
      "E:94",
      "E:99"
    ],
    "E:137": [
      "E:100",
      "E:101",
      "E:102",
      "E:103",
      "E:104",
      "E:105",
      "E:106",
      "E:107",
      "E:108",
      "E:109",
      "E:110",
      "E:111",
      "E:112",
      "E:113",
      "E:114",
      "E:115",
      "E:116",
      "E:117",
      "E:118",
      "E:119",
      "E:120",
      "E:121",
      "E:122",
      "E:123",
      "E:124",
      "E:125",
      "E:126",
      "E:127",
      "E:128",
      "E:129",
      "E:130",
      "E:131",
      "E:132",
      "E:133",
      "E:134",
      "E:135",
      "E:136",
      "E:138",
      "E:139",
      "E:140",
      "E:141",
      "E:142",
      "E:143",
      "E:156",
      "E:157",
      "E:158",
      "E:159",
      "E:16",
      "E:160",
      "E:161",
      "E:162",
      "E:163",
      "E:164",
      "E:165",
      "E:166",
      "E:167",
      "E:168",
      "E:169",
      "E:17",
      "E:170",
      "E:171",
      "E:172",
      "E:173",
      "E:174",
      "E:175",
      "E:176",
      "E:177",
      "E:178",
      "E:179",
      "E:18",
      "E:180",
      "E:181",
      "E:182",
      "E:183",
      "E:184",
      "E:19",
      "E:190",
      "E:191",
      "E:192",
      "E:193",
      "E:194",
      "E:195",
      "E:196",
      "E:197",
      "E:198",
      "E:199",
      "E:200",
      "E:201",
      "E:202",
      "E:207",
      "E:208",
      "E:209",
      "E:210",
      "E:211",
      "E:212",
      "E:213",
      "E:214",
      "E:215",
      "E:216",
      "E:217",
      "E:218",
      "E:219",
      "E:220",
      "E:221",
      "E:222",
      "E:223",
      "E:224",
      "E:225",
      "E:226",
      "E:227",
      "E:228",
      "E:229",
      "E:230",
      "E:231",
      "E:232",
      "E:233",
      "E:234",
      "E:235",
      "E:236",
      "E:237",
      "E:238",
      "E:239",
      "E:240",
      "E:241",
      "E:242",
      "E:29",
      "E:30",
      "E:31",
      "E:32",
      "E:33",
      "E:34",
      "E:39",
      "E:40",
      "E:41",
      "E:42",
      "E:43",
      "E:44",
      "E:45",
      "E:46",
      "E:47",
      "E:48",
      "E:49",
      "E:50",
      "E:51",
      "E:52",
      "E:53",
      "E:54",
      "E:55",
      "E:56",
      "E:57",
      "E:58",
      "E:59",
      "E:60",
      "E:62",
      "E:63",
      "E:64",
      "E:65",
      "E:66",
      "E:67",
      "E:68",
      "E:78",
      "E:79",
      "E:80",
      "E:81",
      "E:82",
      "E:83",
      "E:84",
      "E:85",
      "E:86",
      "E:87",
      "E:88",
      "E:89",
      "E:90",
      "E:91",
      "E:93",
      "E:94",
      "E:99"
    ],
    "E:138": [
      "E:100",
      "E:101",
      "E:102",
      "E:103",
      "E:104",
      "E:105",
      "E:106",
      "E:107",
      "E:108",
      "E:109",
      "E:110",
      "E:111",
      "E:112",
      "E:113",
      "E:114",
      "E:115",
      "E:116",
      "E:117",
      "E:118",
      "E:119",
      "E:120",
      "E:121",
      "E:122",
      "E:123",
      "E:124",
      "E:125",
      "E:126",
      "E:127",
      "E:128",
      "E:129",
      "E:130",
      "E:131",
      "E:132",
      "E:133",
      "E:134",
      "E:135",
      "E:136",
      "E:137",
      "E:139",
      "E:140",
      "E:141",
      "E:142",
      "E:143",
      "E:156",
      "E:157",
      "E:158",
      "E:159",
      "E:16",
      "E:160",
      "E:161",
      "E:162",
      "E:163",
      "E:164",
      "E:165",
      "E:166",
      "E:167",
      "E:168",
      "E:169",
      "E:17",
      "E:170",
      "E:171",
      "E:172",
      "E:173",
      "E:174",
      "E:175",
      "E:176",
      "E:177",
      "E:178",
      "E:179",
      "E:18",
      "E:180",
      "E:181",
      "E:182",
      "E:183",
      "E:184",
      "E:19",
      "E:190",
      "E:191",
      "E:192",
      "E:193",
      "E:194",
      "E:195",
      "E:196",
      "E:197",
      "E:198",
      "E:199",
      "E:200",
      "E:201",
      "E:202",
      "E:207",
      "E:208",
      "E:209",
      "E:210",
      "E:211",
      "E:212",
      "E:213",
      "E:214",
      "E:215",
      "E:216",
      "E:217",
      "E:218",
      "E:219",
      "E:220",
      "E:221",
      "E:222",
      "E:223",
      "E:224",
      "E:225",
      "E:226",
      "E:227",
      "E:228",
      "E:229",
      "E:230",
      "E:231",
      "E:232",
      "E:233",
      "E:234",
      "E:235",
      "E:236",
      "E:237",
      "E:238",
      "E:239",
      "E:240",
      "E:241",
      "E:242",
      "E:29",
      "E:30",
      "E:31",
      "E:32",
      "E:33",
      "E:34",
      "E:39",
      "E:40",
      "E:41",
      "E:42",
      "E:43",
      "E:44",
      "E:45",
      "E:46",
      "E:47",
      "E:48",
      "E:49",
      "E:50",
      "E:51",
      "E:52",
      "E:53",
      "E:54",
      "E:55",
      "E:56",
      "E:57",
      "E:58",
      "E:59",
      "E:60",
      "E:62",
      "E:63",
      "E:64",
      "E:65",
      "E:66",
      "E:67",
      "E:68",
      "E:78",
      "E:79",
      "E:80",
      "E:81",
      "E:82",
      "E:83",
      "E:84",
      "E:85",
      "E:86",
      "E:87",
      "E:88",
      "E:89",
      "E:90",
      "E:91",
      "E:93",
      "E:94",
      "E:99"
    ],
    "E:139": [
      "E:100",
      "E:101",
      "E:102",
      "E:103",
      "E:104",
      "E:105",
      "E:106",
      "E:107",
      "E:108",
      "E:109",
      "E:110",
      "E:111",
      "E:112",
      "E:113",
      "E:114",
      "E:115",
      "E:116",
      "E:117",
      "E:118",
      "E:119",
      "E:120",
      "E:121",
      "E:122",
      "E:123",
      "E:124",
      "E:125",
      "E:126",
      "E:127",
      "E:128",
      "E:129",
      "E:130",
      "E:131",
      "E:132",
      "E:133",
      "E:134",
      "E:135",
      "E:136",
      "E:137",
      "E:138",
      "E:140",
      "E:141",
      "E:142",
      "E:143",
      "E:156",
      "E:157",
      "E:158",
      "E:159",
      "E:16",
      "E:160",
      "E:161",
      "E:162",
      "E:163",
      "E:164",
      "E:165",
      "E:166",
      "E:167",
      "E:168",
      "E:169",
      "E:17",
      "E:170",
      "E:171",
      "E:172",
      "E:173",
      "E:174",
      "E:175",
      "E:176",
      "E:177",
      "E:178",
      "E:179",
      "E:18",
      "E:180",
      "E:181",
      "E:182",
      "E:183",
      "E:184",
      "E:19",
      "E:190",
      "E:191",
      "E:192",
      "E:193",
      "E:194",
      "E:195",
      "E:196",
      "E:197",
      "E:198",
      "E:199",
      "E:200",
      "E:201",
      "E:202",
      "E:207",
      "E:208",
      "E:209",
      "E:210",
      "E:211",
      "E:212",
      "E:213",
      "E:214",
      "E:215",
      "E:216",
      "E:217",
      "E:218",
      "E:219",
      "E:220",
      "E:221",
      "E:222",
      "E:223",
      "E:224",
      "E:225",
      "E:226",
      "E:227",
      "E:228",
      "E:229",
      "E:230",
      "E:231",
      "E:232",
      "E:233",
      "E:234",
      "E:235",
      "E:236",
      "E:237",
      "E:238",
      "E:239",
      "E:240",
      "E:241",
      "E:242",
      "E:29",
      "E:30",
      "E:31",
      "E:32",
      "E:33",
      "E:34",
      "E:39",
      "E:40",
      "E:41",
      "E:42",
      "E:43",
      "E:44",
      "E:45",
      "E:46",
      "E:47",
      "E:48",
      "E:49",
      "E:50",
      "E:51",
      "E:52",
      "E:53",
      "E:54",
      "E:55",
      "E:56",
      "E:57",
      "E:58",
      "E:59",
      "E:60",
      "E:62",
      "E:63",
      "E:64",
      "E:65",
      "E:66",
      "E:67",
      "E:68",
      "E:78",
      "E:79",
      "E:80",
      "E:81",
      "E:82",
      "E:83",
      "E:84",
      "E:85",
      "E:86",
      "E:87",
      "E:88",
      "E:89",
      "E:90",
      "E:91",
      "E:93",
      "E:94",
      "E:99"
    ],
    "E:140": [
      "E:100",
      "E:101",
      "E:102",
      "E:103",
      "E:104",
      "E:105",
      "E:106",
      "E:107",
      "E:108",
      "E:109",
      "E:110",
      "E:111",
      "E:112",
      "E:113",
      "E:114",
      "E:115",
      "E:116",
      "E:117",
      "E:118",
      "E:119",
      "E:120",
      "E:121",
      "E:122",
      "E:123",
      "E:124",
      "E:125",
      "E:126",
      "E:127",
      "E:128",
      "E:129",
      "E:130",
      "E:131",
      "E:132",
      "E:133",
      "E:134",
      "E:135",
      "E:136",
      "E:137",
      "E:138",
      "E:139",
      "E:141",
      "E:142",
      "E:143",
      "E:156",
      "E:157",
      "E:158",
      "E:159",
      "E:16",
      "E:160",
      "E:161",
      "E:162",
      "E:163",
      "E:164",
      "E:165",
      "E:166",
      "E:167",
      "E:168",
      "E:169",
      "E:17",
      "E:170",
      "E:171",
      "E:172",
      "E:173",
      "E:174",
      "E:175",
      "E:176",
      "E:177",
      "E:178",
      "E:179",
      "E:18",
      "E:180",
      "E:181",
      "E:182",
      "E:183",
      "E:184",
      "E:19",
      "E:190",
      "E:191",
      "E:192",
      "E:193",
      "E:194",
      "E:195",
      "E:196",
      "E:197",
      "E:198",
      "E:199",
      "E:200",
      "E:201",
      "E:202",
      "E:207",
      "E:208",
      "E:209",
      "E:210",
      "E:211",
      "E:212",
      "E:213",
      "E:214",
      "E:215",
      "E:216",
      "E:217",
      "E:218",
      "E:219",
      "E:220",
      "E:221",
      "E:222",
      "E:223",
      "E:224",
      "E:225",
      "E:226",
      "E:227",
      "E:228",
      "E:229",
      "E:230",
      "E:231",
      "E:232",
      "E:233",
      "E:234",
      "E:235",
      "E:236",
      "E:237",
      "E:238",
      "E:239",
      "E:240",
      "E:241",
      "E:242",
      "E:29",
      "E:30",
      "E:31",
      "E:32",
      "E:33",
      "E:34",
      "E:39",
      "E:40",
      "E:41",
      "E:42",
      "E:43",
      "E:44",
      "E:45",
      "E:46",
      "E:47",
      "E:48",
      "E:49",
      "E:50",
      "E:51",
      "E:52",
      "E:53",
      "E:54",
      "E:55",
      "E:56",
      "E:57",
      "E:58",
      "E:59",
      "E:60",
      "E:62",
      "E:63",
      "E:64",
      "E:65",
      "E:66",
      "E:67",
      "E:68",
      "E:78",
      "E:79",
      "E:80",
      "E:81",
      "E:82",
      "E:83",
      "E:84",
      "E:85",
      "E:86",
      "E:87",
      "E:88",
      "E:89",
      "E:90",
      "E:91",
      "E:93",
      "E:94",
      "E:99"
    ],
    "E:141": [
      "E:100",
      "E:101",
      "E:102",
      "E:103",
      "E:104",
      "E:105",
      "E:106",
      "E:107",
      "E:108",
      "E:109",
      "E:110",
      "E:111",
      "E:112",
      "E:113",
      "E:114",
      "E:115",
      "E:116",
      "E:117",
      "E:118",
      "E:119",
      "E:120",
      "E:121",
      "E:122",
      "E:123",
      "E:124",
      "E:125",
      "E:126",
      "E:127",
      "E:128",
      "E:129",
      "E:130",
      "E:131",
      "E:132",
      "E:133",
      "E:134",
      "E:135",
      "E:136",
      "E:137",
      "E:138",
      "E:139",
      "E:140",
      "E:142",
      "E:143",
      "E:156",
      "E:157",
      "E:158",
      "E:159",
      "E:16",
      "E:160",
      "E:161",
      "E:162",
      "E:163",
      "E:164",
      "E:165",
      "E:166",
      "E:167",
      "E:168",
      "E:169",
      "E:17",
      "E:170",
      "E:171",
      "E:172",
      "E:173",
      "E:174",
      "E:175",
      "E:176",
      "E:177",
      "E:178",
      "E:179",
      "E:18",
      "E:180",
      "E:181",
      "E:182",
      "E:183",
      "E:184",
      "E:19",
      "E:190",
      "E:191",
      "E:192",
      "E:193",
      "E:194",
      "E:195",
      "E:196",
      "E:197",
      "E:198",
      "E:199",
      "E:200",
      "E:201",
      "E:202",
      "E:207",
      "E:208",
      "E:209",
      "E:210",
      "E:211",
      "E:212",
      "E:213",
      "E:214",
      "E:215",
      "E:216",
      "E:217",
      "E:218",
      "E:219",
      "E:220",
      "E:221",
      "E:222",
      "E:223",
      "E:224",
      "E:225",
      "E:226",
      "E:227",
      "E:228",
      "E:229",
      "E:230",
      "E:231",
      "E:232",
      "E:233",
      "E:234",
      "E:235",
      "E:236",
      "E:237",
      "E:238",
      "E:239",
      "E:240",
      "E:241",
      "E:242",
      "E:29",
      "E:30",
      "E:31",
      "E:32",
      "E:33",
      "E:34",
      "E:39",
      "E:40",
      "E:41",
      "E:42",
      "E:43",
      "E:44",
      "E:45",
      "E:46",
      "E:47",
      "E:48",
      "E:49",
      "E:50",
      "E:51",
      "E:52",
      "E:53",
      "E:54",
      "E:55",
      "E:56",
      "E:57",
      "E:58",
      "E:59",
      "E:60",
      "E:62",
      "E:63",
      "E:64",
      "E:65",
      "E:66",
      "E:67",
      "E:68",
      "E:78",
      "E:79",
      "E:80",
      "E:81",
      "E:82",
      "E:83",
      "E:84",
      "E:85",
      "E:86",
      "E:87",
      "E:88",
      "E:89",
      "E:90",
      "E:91",
      "E:93",
      "E:94",
      "E:99"
    ],
    "E:142": [
      "E:100",
      "E:101",
      "E:102",
      "E:103",
      "E:104",
      "E:105",
      "E:106",
      "E:107",
      "E:108",
      "E:109",
      "E:110",
      "E:111",
      "E:112",
      "E:113",
      "E:114",
      "E:115",
      "E:116",
      "E:117",
      "E:118",
      "E:119",
      "E:120",
      "E:121",
      "E:122",
      "E:123",
      "E:124",
      "E:125",
      "E:126",
      "E:127",
      "E:128",
      "E:129",
      "E:130",
      "E:131",
      "E:132",
      "E:133",
      "E:134",
      "E:135",
      "E:136",
      "E:137",
      "E:138",
      "E:139",
      "E:140",
      "E:141",
      "E:143",
      "E:156",
      "E:157",
      "E:158",
      "E:159",
      "E:16",
      "E:160",
      "E:161",
      "E:162",
      "E:163",
      "E:164",
      "E:165",
      "E:166",
      "E:167",
      "E:168",
      "E:169",
      "E:17",
      "E:170",
      "E:171",
      "E:172",
      "E:173",
      "E:174",
      "E:175",
      "E:176",
      "E:177",
      "E:178",
      "E:179",
      "E:18",
      "E:180",
      "E:181",
      "E:182",
      "E:183",
      "E:184",
      "E:19",
      "E:190",
      "E:191",
      "E:192",
      "E:193",
      "E:194",
      "E:195",
      "E:196",
      "E:197",
      "E:198",
      "E:199",
      "E:200",
      "E:201",
      "E:202",
      "E:207",
      "E:208",
      "E:209",
      "E:210",
      "E:211",
      "E:212",
      "E:213",
      "E:214",
      "E:215",
      "E:216",
      "E:217",
      "E:218",
      "E:219",
      "E:220",
      "E:221",
      "E:222",
      "E:223",
      "E:224",
      "E:225",
      "E:226",
      "E:227",
      "E:228",
      "E:229",
      "E:230",
      "E:231",
      "E:232",
      "E:233",
      "E:234",
      "E:235",
      "E:236",
      "E:237",
      "E:238",
      "E:239",
      "E:240",
      "E:241",
      "E:242",
      "E:29",
      "E:30",
      "E:31",
      "E:32",
      "E:33",
      "E:34",
      "E:39",
      "E:40",
      "E:41",
      "E:42",
      "E:43",
      "E:44",
      "E:45",
      "E:46",
      "E:47",
      "E:48",
      "E:49",
      "E:50",
      "E:51",
      "E:52",
      "E:53",
      "E:54",
      "E:55",
      "E:56",
      "E:57",
      "E:58",
      "E:59",
      "E:60",
      "E:62",
      "E:63",
      "E:64",
      "E:65",
      "E:66",
      "E:67",
      "E:68",
      "E:78",
      "E:79",
      "E:80",
      "E:81",
      "E:82",
      "E:83",
      "E:84",
      "E:85",
      "E:86",
      "E:87",
      "E:88",
      "E:89",
      "E:90",
      "E:91",
      "E:93",
      "E:94",
      "E:99"
    ],
    "E:143": [
      "E:100",
      "E:101",
      "E:102",
      "E:103",
      "E:104",
      "E:105",
      "E:106",
      "E:107",
      "E:108",
      "E:109",
      "E:110",
      "E:111",
      "E:112",
      "E:113",
      "E:114",
      "E:115",
      "E:116",
      "E:117",
      "E:118",
      "E:119",
      "E:120",
      "E:121",
      "E:122",
      "E:123",
      "E:124",
      "E:125",
      "E:126",
      "E:127",
      "E:128",
      "E:129",
      "E:130",
      "E:131",
      "E:132",
      "E:133",
      "E:134",
      "E:135",
      "E:136",
      "E:137",
      "E:138",
      "E:139",
      "E:140",
      "E:141",
      "E:142",
      "E:156",
      "E:157",
      "E:158",
      "E:159",
      "E:16",
      "E:160",
      "E:161",
      "E:162",
      "E:163",
      "E:164",
      "E:165",
      "E:166",
      "E:167",
      "E:168",
      "E:169",
      "E:17",
      "E:170",
      "E:171",
      "E:172",
      "E:173",
      "E:174",
      "E:175",
      "E:176",
      "E:177",
      "E:178",
      "E:179",
      "E:18",
      "E:180",
      "E:181",
      "E:182",
      "E:183",
      "E:184",
      "E:19",
      "E:190",
      "E:191",
      "E:192",
      "E:193",
      "E:194",
      "E:195",
      "E:196",
      "E:197",
      "E:198",
      "E:199",
      "E:200",
      "E:201",
      "E:202",
      "E:207",
      "E:208",
      "E:209",
      "E:210",
      "E:211",
      "E:212",
      "E:213",
      "E:214",
      "E:215",
      "E:216",
      "E:217",
      "E:218",
      "E:219",
      "E:220",
      "E:221",
      "E:222",
      "E:223",
      "E:224",
      "E:225",
      "E:226",
      "E:227",
      "E:228",
      "E:229",
      "E:230",
      "E:231",
      "E:232",
      "E:233",
      "E:234",
      "E:235",
      "E:236",
      "E:237",
      "E:238",
      "E:239",
      "E:240",
      "E:241",
      "E:242",
      "E:29",
      "E:30",
      "E:31",
      "E:32",
      "E:33",
      "E:34",
      "E:39",
      "E:40",
      "E:41",
      "E:42",
      "E:43",
      "E:44",
      "E:45",
      "E:46",
      "E:47",
      "E:48",
      "E:49",
      "E:50",
      "E:51",
      "E:52",
      "E:53",
      "E:54",
      "E:55",
      "E:56",
      "E:57",
      "E:58",
      "E:59",
      "E:60",
      "E:62",
      "E:63",
      "E:64",
      "E:65",
      "E:66",
      "E:67",
      "E:68",
      "E:78",
      "E:79",
      "E:80",
      "E:81",
      "E:82",
      "E:83",
      "E:84",
      "E:85",
      "E:86",
      "E:87",
      "E:88",
      "E:89",
      "E:90",
      "E:91",
      "E:93",
      "E:94",
      "E:99"
    ],
    "E:156": [
      "E:100",
      "E:101",
      "E:102",
      "E:103",
      "E:104",
      "E:105",
      "E:106",
      "E:107",
      "E:108",
      "E:109",
      "E:110",
      "E:111",
      "E:112",
      "E:113",
      "E:114",
      "E:115",
      "E:116",
      "E:117",
      "E:118",
      "E:119",
      "E:120",
      "E:121",
      "E:122",
      "E:123",
      "E:124",
      "E:125",
      "E:126",
      "E:127",
      "E:128",
      "E:129",
      "E:130",
      "E:131",
      "E:132",
      "E:133",
      "E:134",
      "E:135",
      "E:136",
      "E:137",
      "E:138",
      "E:139",
      "E:140",
      "E:141",
      "E:142",
      "E:143",
      "E:157",
      "E:158",
      "E:159",
      "E:16",
      "E:160",
      "E:161",
      "E:162",
      "E:163",
      "E:164",
      "E:165",
      "E:166",
      "E:167",
      "E:168",
      "E:169",
      "E:17",
      "E:170",
      "E:171",
      "E:172",
      "E:173",
      "E:174",
      "E:175",
      "E:176",
      "E:177",
      "E:178",
      "E:179",
      "E:18",
      "E:180",
      "E:181",
      "E:182",
      "E:183",
      "E:184",
      "E:19",
      "E:190",
      "E:191",
      "E:192",
      "E:193",
      "E:194",
      "E:195",
      "E:196",
      "E:197",
      "E:198",
      "E:199",
      "E:200",
      "E:201",
      "E:202",
      "E:207",
      "E:208",
      "E:209",
      "E:210",
      "E:211",
      "E:212",
      "E:213",
      "E:214",
      "E:215",
      "E:216",
      "E:217",
      "E:218",
      "E:219",
      "E:220",
      "E:221",
      "E:222",
      "E:223",
      "E:224",
      "E:225",
      "E:226",
      "E:227",
      "E:228",
      "E:229",
      "E:230",
      "E:231",
      "E:232",
      "E:233",
      "E:234",
      "E:235",
      "E:236",
      "E:237",
      "E:238",
      "E:239",
      "E:240",
      "E:241",
      "E:242",
      "E:29",
      "E:30",
      "E:31",
      "E:32",
      "E:33",
      "E:34",
      "E:39",
      "E:40",
      "E:41",
      "E:42",
      "E:43",
      "E:44",
      "E:45",
      "E:46",
      "E:47",
      "E:48",
      "E:49",
      "E:50",
      "E:51",
      "E:52",
      "E:53",
      "E:54",
      "E:55",
      "E:56",
      "E:57",
      "E:58",
      "E:59",
      "E:60",
      "E:62",
      "E:63",
      "E:64",
      "E:65",
      "E:66",
      "E:67",
      "E:68",
      "E:78",
      "E:79",
      "E:80",
      "E:81",
      "E:82",
      "E:83",
      "E:84",
      "E:85",
      "E:86",
      "E:87",
      "E:88",
      "E:89",
      "E:90",
      "E:91",
      "E:93",
      "E:94",
      "E:99"
    ],
    "E:157": [
      "E:100",
      "E:101",
      "E:102",
      "E:103",
      "E:104",
      "E:105",
      "E:106",
      "E:107",
      "E:108",
      "E:109",
      "E:110",
      "E:111",
      "E:112",
      "E:113",
      "E:114",
      "E:115",
      "E:116",
      "E:117",
      "E:118",
      "E:119",
      "E:120",
      "E:121",
      "E:122",
      "E:123",
      "E:124",
      "E:125",
      "E:126",
      "E:127",
      "E:128",
      "E:129",
      "E:130",
      "E:131",
      "E:132",
      "E:133",
      "E:134",
      "E:135",
      "E:136",
      "E:137",
      "E:138",
      "E:139",
      "E:140",
      "E:141",
      "E:142",
      "E:143",
      "E:156",
      "E:158",
      "E:159",
      "E:16",
      "E:160",
      "E:161",
      "E:162",
      "E:163",
      "E:164",
      "E:165",
      "E:166",
      "E:167",
      "E:168",
      "E:169",
      "E:17",
      "E:170",
      "E:171",
      "E:172",
      "E:173",
      "E:174",
      "E:175",
      "E:176",
      "E:177",
      "E:178",
      "E:179",
      "E:18",
      "E:180",
      "E:181",
      "E:182",
      "E:183",
      "E:184",
      "E:19",
      "E:190",
      "E:191",
      "E:192",
      "E:193",
      "E:194",
      "E:195",
      "E:196",
      "E:197",
      "E:198",
      "E:199",
      "E:200",
      "E:201",
      "E:202",
      "E:207",
      "E:208",
      "E:209",
      "E:210",
      "E:211",
      "E:212",
      "E:213",
      "E:214",
      "E:215",
      "E:216",
      "E:217",
      "E:218",
      "E:219",
      "E:220",
      "E:221",
      "E:222",
      "E:223",
      "E:224",
      "E:225",
      "E:226",
      "E:227",
      "E:228",
      "E:229",
      "E:230",
      "E:231",
      "E:232",
      "E:233",
      "E:234",
      "E:235",
      "E:236",
      "E:237",
      "E:238",
      "E:239",
      "E:240",
      "E:241",
      "E:242",
      "E:29",
      "E:30",
      "E:31",
      "E:32",
      "E:33",
      "E:34",
      "E:39",
      "E:40",
      "E:41",
      "E:42",
      "E:43",
      "E:44",
      "E:45",
      "E:46",
      "E:47",
      "E:48",
      "E:49",
      "E:50",
      "E:51",
      "E:52",
      "E:53",
      "E:54",
      "E:55",
      "E:56",
      "E:57",
      "E:58",
      "E:59",
      "E:60",
      "E:62",
      "E:63",
      "E:64",
      "E:65",
      "E:66",
      "E:67",
      "E:68",
      "E:78",
      "E:79",
      "E:80",
      "E:81",
      "E:82",
      "E:83",
      "E:84",
      "E:85",
      "E:86",
      "E:87",
      "E:88",
      "E:89",
      "E:90",
      "E:91",
      "E:93",
      "E:94",
      "E:99"
    ],
    "E:158": [
      "E:100",
      "E:101",
      "E:102",
      "E:103",
      "E:104",
      "E:105",
      "E:106",
      "E:107",
      "E:108",
      "E:109",
      "E:110",
      "E:111",
      "E:112",
      "E:113",
      "E:114",
      "E:115",
      "E:116",
      "E:117",
      "E:118",
      "E:119",
      "E:120",
      "E:121",
      "E:122",
      "E:123",
      "E:124",
      "E:125",
      "E:126",
      "E:127",
      "E:128",
      "E:129",
      "E:130",
      "E:131",
      "E:132",
      "E:133",
      "E:134",
      "E:135",
      "E:136",
      "E:137",
      "E:138",
      "E:139",
      "E:140",
      "E:141",
      "E:142",
      "E:143",
      "E:156",
      "E:157",
      "E:159",
      "E:16",
      "E:160",
      "E:161",
      "E:162",
      "E:163",
      "E:164",
      "E:165",
      "E:166",
      "E:167",
      "E:168",
      "E:169",
      "E:17",
      "E:170",
      "E:171",
      "E:172",
      "E:173",
      "E:174",
      "E:175",
      "E:176",
      "E:177",
      "E:178",
      "E:179",
      "E:18",
      "E:180",
      "E:181",
      "E:182",
      "E:183",
      "E:184",
      "E:19",
      "E:190",
      "E:191",
      "E:192",
      "E:193",
      "E:194",
      "E:195",
      "E:196",
      "E:197",
      "E:198",
      "E:199",
      "E:200",
      "E:201",
      "E:202",
      "E:207",
      "E:208",
      "E:209",
      "E:210",
      "E:211",
      "E:212",
      "E:213",
      "E:214",
      "E:215",
      "E:216",
      "E:217",
      "E:218",
      "E:219",
      "E:220",
      "E:221",
      "E:222",
      "E:223",
      "E:224",
      "E:225",
      "E:226",
      "E:227",
      "E:228",
      "E:229",
      "E:230",
      "E:231",
      "E:232",
      "E:233",
      "E:234",
      "E:235",
      "E:236",
      "E:237",
      "E:238",
      "E:239",
      "E:240",
      "E:241",
      "E:242",
      "E:29",
      "E:30",
      "E:31",
      "E:32",
      "E:33",
      "E:34",
      "E:39",
      "E:40",
      "E:41",
      "E:42",
      "E:43",
      "E:44",
      "E:45",
      "E:46",
      "E:47",
      "E:48",
      "E:49",
      "E:50",
      "E:51",
      "E:52",
      "E:53",
      "E:54",
      "E:55",
      "E:56",
      "E:57",
      "E:58",
      "E:59",
      "E:60",
      "E:62",
      "E:63",
      "E:64",
      "E:65",
      "E:66",
      "E:67",
      "E:68",
      "E:78",
      "E:79",
      "E:80",
      "E:81",
      "E:82",
      "E:83",
      "E:84",
      "E:85",
      "E:86",
      "E:87",
      "E:88",
      "E:89",
      "E:90",
      "E:91",
      "E:93",
      "E:94",
      "E:99"
    ],
    "E:159": [
      "E:100",
      "E:101",
      "E:102",
      "E:103",
      "E:104",
      "E:105",
      "E:106",
      "E:107",
      "E:108",
      "E:109",
      "E:110",
      "E:111",
      "E:112",
      "E:113",
      "E:114",
      "E:115",
      "E:116",
      "E:117",
      "E:118",
      "E:119",
      "E:120",
      "E:121",
      "E:122",
      "E:123",
      "E:124",
      "E:125",
      "E:126",
      "E:127",
      "E:128",
      "E:129",
      "E:130",
      "E:131",
      "E:132",
      "E:133",
      "E:134",
      "E:135",
      "E:136",
      "E:137",
      "E:138",
      "E:139",
      "E:140",
      "E:141",
      "E:142",
      "E:143",
      "E:156",
      "E:157",
      "E:158",
      "E:16",
      "E:160",
      "E:161",
      "E:162",
      "E:163",
      "E:164",
      "E:165",
      "E:166",
      "E:167",
      "E:168",
      "E:169",
      "E:17",
      "E:170",
      "E:171",
      "E:172",
      "E:173",
      "E:174",
      "E:175",
      "E:176",
      "E:177",
      "E:178",
      "E:179",
      "E:18",
      "E:180",
      "E:181",
      "E:182",
      "E:183",
      "E:184",
      "E:19",
      "E:190",
      "E:191",
      "E:192",
      "E:193",
      "E:194",
      "E:195",
      "E:196",
      "E:197",
      "E:198",
      "E:199",
      "E:200",
      "E:201",
      "E:202",
      "E:207",
      "E:208",
      "E:209",
      "E:210",
      "E:211",
      "E:212",
      "E:213",
      "E:214",
      "E:215",
      "E:216",
      "E:217",
      "E:218",
      "E:219",
      "E:220",
      "E:221",
      "E:222",
      "E:223",
      "E:224",
      "E:225",
      "E:226",
      "E:227",
      "E:228",
      "E:229",
      "E:230",
      "E:231",
      "E:232",
      "E:233",
      "E:234",
      "E:235",
      "E:236",
      "E:237",
      "E:238",
      "E:239",
      "E:240",
      "E:241",
      "E:242",
      "E:29",
      "E:30",
      "E:31",
      "E:32",
      "E:33",
      "E:34",
      "E:39",
      "E:40",
      "E:41",
      "E:42",
      "E:43",
      "E:44",
      "E:45",
      "E:46",
      "E:47",
      "E:48",
      "E:49",
      "E:50",
      "E:51",
      "E:52",
      "E:53",
      "E:54",
      "E:55",
      "E:56",
      "E:57",
      "E:58",
      "E:59",
      "E:60",
      "E:62",
      "E:63",
      "E:64",
      "E:65",
      "E:66",
      "E:67",
      "E:68",
      "E:78",
      "E:79",
      "E:80",
      "E:81",
      "E:82",
      "E:83",
      "E:84",
      "E:85",
      "E:86",
      "E:87",
      "E:88",
      "E:89",
      "E:90",
      "E:91",
      "E:93",
      "E:94",
      "E:99"
    ],
    "E:160": [
      "E:100",
      "E:101",
      "E:102",
      "E:103",
      "E:104",
      "E:105",
      "E:106",
      "E:107",
      "E:108",
      "E:109",
      "E:110",
      "E:111",
      "E:112",
      "E:113",
      "E:114",
      "E:115",
      "E:116",
      "E:117",
      "E:118",
      "E:119",
      "E:120",
      "E:121",
      "E:122",
      "E:123",
      "E:124",
      "E:125",
      "E:126",
      "E:127",
      "E:128",
      "E:129",
      "E:130",
      "E:131",
      "E:132",
      "E:133",
      "E:134",
      "E:135",
      "E:136",
      "E:137",
      "E:138",
      "E:139",
      "E:140",
      "E:141",
      "E:142",
      "E:143",
      "E:156",
      "E:157",
      "E:158",
      "E:159",
      "E:16",
      "E:161",
      "E:162",
      "E:163",
      "E:164",
      "E:165",
      "E:166",
      "E:167",
      "E:168",
      "E:169",
      "E:17",
      "E:170",
      "E:171",
      "E:172",
      "E:173",
      "E:174",
      "E:175",
      "E:176",
      "E:177",
      "E:178",
      "E:179",
      "E:18",
      "E:180",
      "E:181",
      "E:182",
      "E:183",
      "E:184",
      "E:19",
      "E:190",
      "E:191",
      "E:192",
      "E:193",
      "E:194",
      "E:195",
      "E:196",
      "E:197",
      "E:198",
      "E:199",
      "E:200",
      "E:201",
      "E:202",
      "E:207",
      "E:208",
      "E:209",
      "E:210",
      "E:211",
      "E:212",
      "E:213",
      "E:214",
      "E:215",
      "E:216",
      "E:217",
      "E:218",
      "E:219",
      "E:220",
      "E:221",
      "E:222",
      "E:223",
      "E:224",
      "E:225",
      "E:226",
      "E:227",
      "E:228",
      "E:229",
      "E:230",
      "E:231",
      "E:232",
      "E:233",
      "E:234",
      "E:235",
      "E:236",
      "E:237",
      "E:238",
      "E:239",
      "E:240",
      "E:241",
      "E:242",
      "E:29",
      "E:30",
      "E:31",
      "E:32",
      "E:33",
      "E:34",
      "E:39",
      "E:40",
      "E:41",
      "E:42",
      "E:43",
      "E:44",
      "E:45",
      "E:46",
      "E:47",
      "E:48",
      "E:49",
      "E:50",
      "E:51",
      "E:52",
      "E:53",
      "E:54",
      "E:55",
      "E:56",
      "E:57",
      "E:58",
      "E:59",
      "E:60",
      "E:62",
      "E:63",
      "E:64",
      "E:65",
      "E:66",
      "E:67",
      "E:68",
      "E:78",
      "E:79",
      "E:80",
      "E:81",
      "E:82",
      "E:83",
      "E:84",
      "E:85",
      "E:86",
      "E:87",
      "E:88",
      "E:89",
      "E:90",
      "E:91",
      "E:93",
      "E:94",
      "E:99"
    ],
    "E:161": [
      "E:100",
      "E:101",
      "E:102",
      "E:103",
      "E:104",
      "E:105",
      "E:106",
      "E:107",
      "E:108",
      "E:109",
      "E:110",
      "E:111",
      "E:112",
      "E:113",
      "E:114",
      "E:115",
      "E:116",
      "E:117",
      "E:118",
      "E:119",
      "E:120",
      "E:121",
      "E:122",
      "E:123",
      "E:124",
      "E:125",
      "E:126",
      "E:127",
      "E:128",
      "E:129",
      "E:130",
      "E:131",
      "E:132",
      "E:133",
      "E:134",
      "E:135",
      "E:136",
      "E:137",
      "E:138",
      "E:139",
      "E:140",
      "E:141",
      "E:142",
      "E:143",
      "E:156",
      "E:157",
      "E:158",
      "E:159",
      "E:16",
      "E:160",
      "E:162",
      "E:163",
      "E:164",
      "E:165",
      "E:166",
      "E:167",
      "E:168",
      "E:169",
      "E:17",
      "E:170",
      "E:171",
      "E:172",
      "E:173",
      "E:174",
      "E:175",
      "E:176",
      "E:177",
      "E:178",
      "E:179",
      "E:18",
      "E:180",
      "E:181",
      "E:182",
      "E:183",
      "E:184",
      "E:19",
      "E:190",
      "E:191",
      "E:192",
      "E:193",
      "E:194",
      "E:195",
      "E:196",
      "E:197",
      "E:198",
      "E:199",
      "E:200",
      "E:201",
      "E:202",
      "E:207",
      "E:208",
      "E:209",
      "E:210",
      "E:211",
      "E:212",
      "E:213",
      "E:214",
      "E:215",
      "E:216",
      "E:217",
      "E:218",
      "E:219",
      "E:220",
      "E:221",
      "E:222",
      "E:223",
      "E:224",
      "E:225",
      "E:226",
      "E:227",
      "E:228",
      "E:229",
      "E:230",
      "E:231",
      "E:232",
      "E:233",
      "E:234",
      "E:235",
      "E:236",
      "E:237",
      "E:238",
      "E:239",
      "E:240",
      "E:241",
      "E:242",
      "E:29",
      "E:30",
      "E:31",
      "E:32",
      "E:33",
      "E:34",
      "E:39",
      "E:40",
      "E:41",
      "E:42",
      "E:43",
      "E:44",
      "E:45",
      "E:46",
      "E:47",
      "E:48",
      "E:49",
      "E:50",
      "E:51",
      "E:52",
      "E:53",
      "E:54",
      "E:55",
      "E:56",
      "E:57",
      "E:58",
      "E:59",
      "E:60",
      "E:62",
      "E:63",
      "E:64",
      "E:65",
      "E:66",
      "E:67",
      "E:68",
      "E:78",
      "E:79",
      "E:80",
      "E:81",
      "E:82",
      "E:83",
      "E:84",
      "E:85",
      "E:86",
      "E:87",
      "E:88",
      "E:89",
      "E:90",
      "E:91",
      "E:93",
      "E:94",
      "E:99"
    ],
    "E:162": [
      "E:100",
      "E:101",
      "E:102",
      "E:103",
      "E:104",
      "E:105",
      "E:106",
      "E:107",
      "E:108",
      "E:109",
      "E:110",
      "E:111",
      "E:112",
      "E:113",
      "E:114",
      "E:115",
      "E:116",
      "E:117",
      "E:118",
      "E:119",
      "E:120",
      "E:121",
      "E:122",
      "E:123",
      "E:124",
      "E:125",
      "E:126",
      "E:127",
      "E:128",
      "E:129",
      "E:130",
      "E:131",
      "E:132",
      "E:133",
      "E:134",
      "E:135",
      "E:136",
      "E:137",
      "E:138",
      "E:139",
      "E:140",
      "E:141",
      "E:142",
      "E:143",
      "E:156",
      "E:157",
      "E:158",
      "E:159",
      "E:16",
      "E:160",
      "E:161",
      "E:163",
      "E:164",
      "E:165",
      "E:166",
      "E:167",
      "E:168",
      "E:169",
      "E:17",
      "E:170",
      "E:171",
      "E:172",
      "E:173",
      "E:174",
      "E:175",
      "E:176",
      "E:177",
      "E:178",
      "E:179",
      "E:18",
      "E:180",
      "E:181",
      "E:182",
      "E:183",
      "E:184",
      "E:19",
      "E:190",
      "E:191",
      "E:192",
      "E:193",
      "E:194",
      "E:195",
      "E:196",
      "E:197",
      "E:198",
      "E:199",
      "E:200",
      "E:201",
      "E:202",
      "E:207",
      "E:208",
      "E:209",
      "E:210",
      "E:211",
      "E:212",
      "E:213",
      "E:214",
      "E:215",
      "E:216",
      "E:217",
      "E:218",
      "E:219",
      "E:220",
      "E:221",
      "E:222",
      "E:223",
      "E:224",
      "E:225",
      "E:226",
      "E:227",
      "E:228",
      "E:229",
      "E:230",
      "E:231",
      "E:232",
      "E:233",
      "E:234",
      "E:235",
      "E:236",
      "E:237",
      "E:238",
      "E:239",
      "E:240",
      "E:241",
      "E:242",
      "E:29",
      "E:30",
      "E:31",
      "E:32",
      "E:33",
      "E:34",
      "E:39",
      "E:40",
      "E:41",
      "E:42",
      "E:43",
      "E:44",
      "E:45",
      "E:46",
      "E:47",
      "E:48",
      "E:49",
      "E:50",
      "E:51",
      "E:52",
      "E:53",
      "E:54",
      "E:55",
      "E:56",
      "E:57",
      "E:58",
      "E:59",
      "E:60",
      "E:62",
      "E:63",
      "E:64",
      "E:65",
      "E:66",
      "E:67",
      "E:68",
      "E:78",
      "E:79",
      "E:80",
      "E:81",
      "E:82",
      "E:83",
      "E:84",
      "E:85",
      "E:86",
      "E:87",
      "E:88",
      "E:89",
      "E:90",
      "E:91",
      "E:93",
      "E:94",
      "E:99"
    ],
    "E:163": [
      "E:100",
      "E:101",
      "E:102",
      "E:103",
      "E:104",
      "E:105",
      "E:106",
      "E:107",
      "E:108",
      "E:109",
      "E:110",
      "E:111",
      "E:112",
      "E:113",
      "E:114",
      "E:115",
      "E:116",
      "E:117",
      "E:118",
      "E:119",
      "E:120",
      "E:121",
      "E:122",
      "E:123",
      "E:124",
      "E:125",
      "E:126",
      "E:127",
      "E:128",
      "E:129",
      "E:130",
      "E:131",
      "E:132",
      "E:133",
      "E:134",
      "E:135",
      "E:136",
      "E:137",
      "E:138",
      "E:139",
      "E:140",
      "E:141",
      "E:142",
      "E:143",
      "E:156",
      "E:157",
      "E:158",
      "E:159",
      "E:16",
      "E:160",
      "E:161",
      "E:162",
      "E:164",
      "E:165",
      "E:166",
      "E:167",
      "E:168",
      "E:169",
      "E:17",
      "E:170",
      "E:171",
      "E:172",
      "E:173",
      "E:174",
      "E:175",
      "E:176",
      "E:177",
      "E:178",
      "E:179",
      "E:18",
      "E:180",
      "E:181",
      "E:182",
      "E:183",
      "E:184",
      "E:19",
      "E:190",
      "E:191",
      "E:192",
      "E:193",
      "E:194",
      "E:195",
      "E:196",
      "E:197",
      "E:198",
      "E:199",
      "E:200",
      "E:201",
      "E:202",
      "E:207",
      "E:208",
      "E:209",
      "E:210",
      "E:211",
      "E:212",
      "E:213",
      "E:214",
      "E:215",
      "E:216",
      "E:217",
      "E:218",
      "E:219",
      "E:220",
      "E:221",
      "E:222",
      "E:223",
      "E:224",
      "E:225",
      "E:226",
      "E:227",
      "E:228",
      "E:229",
      "E:230",
      "E:231",
      "E:232",
      "E:233",
      "E:234",
      "E:235",
      "E:236",
      "E:237",
      "E:238",
      "E:239",
      "E:240",
      "E:241",
      "E:242",
      "E:29",
      "E:30",
      "E:31",
      "E:32",
      "E:33",
      "E:34",
      "E:39",
      "E:40",
      "E:41",
      "E:42",
      "E:43",
      "E:44",
      "E:45",
      "E:46",
      "E:47",
      "E:48",
      "E:49",
      "E:50",
      "E:51",
      "E:52",
      "E:53",
      "E:54",
      "E:55",
      "E:56",
      "E:57",
      "E:58",
      "E:59",
      "E:60",
      "E:62",
      "E:63",
      "E:64",
      "E:65",
      "E:66",
      "E:67",
      "E:68",
      "E:78",
      "E:79",
      "E:80",
      "E:81",
      "E:82",
      "E:83",
      "E:84",
      "E:85",
      "E:86",
      "E:87",
      "E:88",
      "E:89",
      "E:90",
      "E:91",
      "E:93",
      "E:94",
      "E:99"
    ],
    "E:164": [
      "E:100",
      "E:101",
      "E:102",
      "E:103",
      "E:104",
      "E:105",
      "E:106",
      "E:107",
      "E:108",
      "E:109",
      "E:110",
      "E:111",
      "E:112",
      "E:113",
      "E:114",
      "E:115",
      "E:116",
      "E:117",
      "E:118",
      "E:119",
      "E:120",
      "E:121",
      "E:122",
      "E:123",
      "E:124",
      "E:125",
      "E:126",
      "E:127",
      "E:128",
      "E:129",
      "E:130",
      "E:131",
      "E:132",
      "E:133",
      "E:134",
      "E:135",
      "E:136",
      "E:137",
      "E:138",
      "E:139",
      "E:140",
      "E:141",
      "E:142",
      "E:143",
      "E:156",
      "E:157",
      "E:158",
      "E:159",
      "E:16",
      "E:160",
      "E:161",
      "E:162",
      "E:163",
      "E:165",
      "E:166",
      "E:167",
      "E:168",
      "E:169",
      "E:17",
      "E:170",
      "E:171",
      "E:172",
      "E:173",
      "E:174",
      "E:175",
      "E:176",
      "E:177",
      "E:178",
      "E:179",
      "E:18",
      "E:180",
      "E:181",
      "E:182",
      "E:183",
      "E:184",
      "E:19",
      "E:190",
      "E:191",
      "E:192",
      "E:193",
      "E:194",
      "E:195",
      "E:196",
      "E:197",
      "E:198",
      "E:199",
      "E:200",
      "E:201",
      "E:202",
      "E:207",
      "E:208",
      "E:209",
      "E:210",
      "E:211",
      "E:212",
      "E:213",
      "E:214",
      "E:215",
      "E:216",
      "E:217",
      "E:218",
      "E:219",
      "E:220",
      "E:221",
      "E:222",
      "E:223",
      "E:224",
      "E:225",
      "E:226",
      "E:227",
      "E:228",
      "E:229",
      "E:230",
      "E:231",
      "E:232",
      "E:233",
      "E:234",
      "E:235",
      "E:236",
      "E:237",
      "E:238",
      "E:239",
      "E:240",
      "E:241",
      "E:242",
      "E:29",
      "E:30",
      "E:31",
      "E:32",
      "E:33",
      "E:34",
      "E:39",
      "E:40",
      "E:41",
      "E:42",
      "E:43",
      "E:44",
      "E:45",
      "E:46",
      "E:47",
      "E:48",
      "E:49",
      "E:50",
      "E:51",
      "E:52",
      "E:53",
      "E:54",
      "E:55",
      "E:56",
      "E:57",
      "E:58",
      "E:59",
      "E:60",
      "E:62",
      "E:63",
      "E:64",
      "E:65",
      "E:66",
      "E:67",
      "E:68",
      "E:78",
      "E:79",
      "E:80",
      "E:81",
      "E:82",
      "E:83",
      "E:84",
      "E:85",
      "E:86",
      "E:87",
      "E:88",
      "E:89",
      "E:90",
      "E:91",
      "E:93",
      "E:94",
      "E:99"
    ],
    "E:165": [
      "E:100",
      "E:101",
      "E:102",
      "E:103",
      "E:104",
      "E:105",
      "E:106",
      "E:107",
      "E:108",
      "E:109",
      "E:110",
      "E:111",
      "E:112",
      "E:113",
      "E:114",
      "E:115",
      "E:116",
      "E:117",
      "E:118",
      "E:119",
      "E:120",
      "E:121",
      "E:122",
      "E:123",
      "E:124",
      "E:125",
      "E:126",
      "E:127",
      "E:128",
      "E:129",
      "E:130",
      "E:131",
      "E:132",
      "E:133",
      "E:134",
      "E:135",
      "E:136",
      "E:137",
      "E:138",
      "E:139",
      "E:140",
      "E:141",
      "E:142",
      "E:143",
      "E:156",
      "E:157",
      "E:158",
      "E:159",
      "E:16",
      "E:160",
      "E:161",
      "E:162",
      "E:163",
      "E:164",
      "E:166",
      "E:167",
      "E:168",
      "E:169",
      "E:17",
      "E:170",
      "E:171",
      "E:172",
      "E:173",
      "E:174",
      "E:175",
      "E:176",
      "E:177",
      "E:178",
      "E:179",
      "E:18",
      "E:180",
      "E:181",
      "E:182",
      "E:183",
      "E:184",
      "E:19",
      "E:190",
      "E:191",
      "E:192",
      "E:193",
      "E:194",
      "E:195",
      "E:196",
      "E:197",
      "E:198",
      "E:199",
      "E:200",
      "E:201",
      "E:202",
      "E:207",
      "E:208",
      "E:209",
      "E:210",
      "E:211",
      "E:212",
      "E:213",
      "E:214",
      "E:215",
      "E:216",
      "E:217",
      "E:218",
      "E:219",
      "E:220",
      "E:221",
      "E:222",
      "E:223",
      "E:224",
      "E:225",
      "E:226",
      "E:227",
      "E:228",
      "E:229",
      "E:230",
      "E:231",
      "E:232",
      "E:233",
      "E:234",
      "E:235",
      "E:236",
      "E:237",
      "E:238",
      "E:239",
      "E:240",
      "E:241",
      "E:242",
      "E:29",
      "E:30",
      "E:31",
      "E:32",
      "E:33",
      "E:34",
      "E:39",
      "E:40",
      "E:41",
      "E:42",
      "E:43",
      "E:44",
      "E:45",
      "E:46",
      "E:47",
      "E:48",
      "E:49",
      "E:50",
      "E:51",
      "E:52",
      "E:53",
      "E:54",
      "E:55",
      "E:56",
      "E:57",
      "E:58",
      "E:59",
      "E:60",
      "E:62",
      "E:63",
      "E:64",
      "E:65",
      "E:66",
      "E:67",
      "E:68",
      "E:78",
      "E:79",
      "E:80",
      "E:81",
      "E:82",
      "E:83",
      "E:84",
      "E:85",
      "E:86",
      "E:87",
      "E:88",
      "E:89",
      "E:90",
      "E:91",
      "E:93",
      "E:94",
      "E:99"
    ],
    "E:166": [
      "E:100",
      "E:101",
      "E:102",
      "E:103",
      "E:104",
      "E:105",
      "E:106",
      "E:107",
      "E:108",
      "E:109",
      "E:110",
      "E:111",
      "E:112",
      "E:113",
      "E:114",
      "E:115",
      "E:116",
      "E:117",
      "E:118",
      "E:119",
      "E:120",
      "E:121",
      "E:122",
      "E:123",
      "E:124",
      "E:125",
      "E:126",
      "E:127",
      "E:128",
      "E:129",
      "E:130",
      "E:131",
      "E:132",
      "E:133",
      "E:134",
      "E:135",
      "E:136",
      "E:137",
      "E:138",
      "E:139",
      "E:140",
      "E:141",
      "E:142",
      "E:143",
      "E:156",
      "E:157",
      "E:158",
      "E:159",
      "E:16",
      "E:160",
      "E:161",
      "E:162",
      "E:163",
      "E:164",
      "E:165",
      "E:167",
      "E:168",
      "E:169",
      "E:17",
      "E:170",
      "E:171",
      "E:172",
      "E:173",
      "E:174",
      "E:175",
      "E:176",
      "E:177",
      "E:178",
      "E:179",
      "E:18",
      "E:180",
      "E:181",
      "E:182",
      "E:183",
      "E:184",
      "E:19",
      "E:190",
      "E:191",
      "E:192",
      "E:193",
      "E:194",
      "E:195",
      "E:196",
      "E:197",
      "E:198",
      "E:199",
      "E:200",
      "E:201",
      "E:202",
      "E:207",
      "E:208",
      "E:209",
      "E:210",
      "E:211",
      "E:212",
      "E:213",
      "E:214",
      "E:215",
      "E:216",
      "E:217",
      "E:218",
      "E:219",
      "E:220",
      "E:221",
      "E:222",
      "E:223",
      "E:224",
      "E:225",
      "E:226",
      "E:227",
      "E:228",
      "E:229",
      "E:230",
      "E:231",
      "E:232",
      "E:233",
      "E:234",
      "E:235",
      "E:236",
      "E:237",
      "E:238",
      "E:239",
      "E:240",
      "E:241",
      "E:242",
      "E:29",
      "E:30",
      "E:31",
      "E:32",
      "E:33",
      "E:34",
      "E:39",
      "E:40",
      "E:41",
      "E:42",
      "E:43",
      "E:44",
      "E:45",
      "E:46",
      "E:47",
      "E:48",
      "E:49",
      "E:50",
      "E:51",
      "E:52",
      "E:53",
      "E:54",
      "E:55",
      "E:56",
      "E:57",
      "E:58",
      "E:59",
      "E:60",
      "E:62",
      "E:63",
      "E:64",
      "E:65",
      "E:66",
      "E:67",
      "E:68",
      "E:78",
      "E:79",
      "E:80",
      "E:81",
      "E:82",
      "E:83",
      "E:84",
      "E:85",
      "E:86",
      "E:87",
      "E:88",
      "E:89",
      "E:90",
      "E:91",
      "E:93",
      "E:94",
      "E:99"
    ],
    "E:167": [
      "E:100",
      "E:101",
      "E:102",
      "E:103",
      "E:104",
      "E:105",
      "E:106",
      "E:107",
      "E:108",
      "E:109",
      "E:110",
      "E:111",
      "E:112",
      "E:113",
      "E:114",
      "E:115",
      "E:116",
      "E:117",
      "E:118",
      "E:119",
      "E:120",
      "E:121",
      "E:122",
      "E:123",
      "E:124",
      "E:125",
      "E:126",
      "E:127",
      "E:128",
      "E:129",
      "E:130",
      "E:131",
      "E:132",
      "E:133",
      "E:134",
      "E:135",
      "E:136",
      "E:137",
      "E:138",
      "E:139",
      "E:140",
      "E:141",
      "E:142",
      "E:143",
      "E:156",
      "E:157",
      "E:158",
      "E:159",
      "E:16",
      "E:160",
      "E:161",
      "E:162",
      "E:163",
      "E:164",
      "E:165",
      "E:166",
      "E:168",
      "E:169",
      "E:17",
      "E:170",
      "E:171",
      "E:172",
      "E:173",
      "E:174",
      "E:175",
      "E:176",
      "E:177",
      "E:178",
      "E:179",
      "E:18",
      "E:180",
      "E:181",
      "E:182",
      "E:183",
      "E:184",
      "E:19",
      "E:190",
      "E:191",
      "E:192",
      "E:193",
      "E:194",
      "E:195",
      "E:196",
      "E:197",
      "E:198",
      "E:199",
      "E:200",
      "E:201",
      "E:202",
      "E:207",
      "E:208",
      "E:209",
      "E:210",
      "E:211",
      "E:212",
      "E:213",
      "E:214",
      "E:215",
      "E:216",
      "E:217",
      "E:218",
      "E:219",
      "E:220",
      "E:221",
      "E:222",
      "E:223",
      "E:224",
      "E:225",
      "E:226",
      "E:227",
      "E:228",
      "E:229",
      "E:230",
      "E:231",
      "E:232",
      "E:233",
      "E:234",
      "E:235",
      "E:236",
      "E:237",
      "E:238",
      "E:239",
      "E:240",
      "E:241",
      "E:242",
      "E:29",
      "E:30",
      "E:31",
      "E:32",
      "E:33",
      "E:34",
      "E:39",
      "E:40",
      "E:41",
      "E:42",
      "E:43",
      "E:44",
      "E:45",
      "E:46",
      "E:47",
      "E:48",
      "E:49",
      "E:50",
      "E:51",
      "E:52",
      "E:53",
      "E:54",
      "E:55",
      "E:56",
      "E:57",
      "E:58",
      "E:59",
      "E:60",
      "E:62",
      "E:63",
      "E:64",
      "E:65",
      "E:66",
      "E:67",
      "E:68",
      "E:78",
      "E:79",
      "E:80",
      "E:81",
      "E:82",
      "E:83",
      "E:84",
      "E:85",
      "E:86",
      "E:87",
      "E:88",
      "E:89",
      "E:90",
      "E:91",
      "E:93",
      "E:94",
      "E:99"
    ],
    "E:168": [
      "E:100",
      "E:101",
      "E:102",
      "E:103",
      "E:104",
      "E:105",
      "E:106",
      "E:107",
      "E:108",
      "E:109",
      "E:110",
      "E:111",
      "E:112",
      "E:113",
      "E:114",
      "E:115",
      "E:116",
      "E:117",
      "E:118",
      "E:119",
      "E:120",
      "E:121",
      "E:122",
      "E:123",
      "E:124",
      "E:125",
      "E:126",
      "E:127",
      "E:128",
      "E:129",
      "E:130",
      "E:131",
      "E:132",
      "E:133",
      "E:134",
      "E:135",
      "E:136",
      "E:137",
      "E:138",
      "E:139",
      "E:140",
      "E:141",
      "E:142",
      "E:143",
      "E:156",
      "E:157",
      "E:158",
      "E:159",
      "E:16",
      "E:160",
      "E:161",
      "E:162",
      "E:163",
      "E:164",
      "E:165",
      "E:166",
      "E:167",
      "E:169",
      "E:17",
      "E:170",
      "E:171",
      "E:172",
      "E:173",
      "E:174",
      "E:175",
      "E:176",
      "E:177",
      "E:178",
      "E:179",
      "E:18",
      "E:180",
      "E:181",
      "E:182",
      "E:183",
      "E:184",
      "E:19",
      "E:190",
      "E:191",
      "E:192",
      "E:193",
      "E:194",
      "E:195",
      "E:196",
      "E:197",
      "E:198",
      "E:199",
      "E:200",
      "E:201",
      "E:202",
      "E:207",
      "E:208",
      "E:209",
      "E:210",
      "E:211",
      "E:212",
      "E:213",
      "E:214",
      "E:215",
      "E:216",
      "E:217",
      "E:218",
      "E:219",
      "E:220",
      "E:221",
      "E:222",
      "E:223",
      "E:224",
      "E:225",
      "E:226",
      "E:227",
      "E:228",
      "E:229",
      "E:230",
      "E:231",
      "E:232",
      "E:233",
      "E:234",
      "E:235",
      "E:236",
      "E:237",
      "E:238",
      "E:239",
      "E:240",
      "E:241",
      "E:242",
      "E:29",
      "E:30",
      "E:31",
      "E:32",
      "E:33",
      "E:34",
      "E:39",
      "E:40",
      "E:41",
      "E:42",
      "E:43",
      "E:44",
      "E:45",
      "E:46",
      "E:47",
      "E:48",
      "E:49",
      "E:50",
      "E:51",
      "E:52",
      "E:53",
      "E:54",
      "E:55",
      "E:56",
      "E:57",
      "E:58",
      "E:59",
      "E:60",
      "E:62",
      "E:63",
      "E:64",
      "E:65",
      "E:66",
      "E:67",
      "E:68",
      "E:78",
      "E:79",
      "E:80",
      "E:81",
      "E:82",
      "E:83",
      "E:84",
      "E:85",
      "E:86",
      "E:87",
      "E:88",
      "E:89",
      "E:90",
      "E:91",
      "E:93",
      "E:94",
      "E:99"
    ],
    "E:169": [
      "E:100",
      "E:101",
      "E:102",
      "E:103",
      "E:104",
      "E:105",
      "E:106",
      "E:107",
      "E:108",
      "E:109",
      "E:110",
      "E:111",
      "E:112",
      "E:113",
      "E:114",
      "E:115",
      "E:116",
      "E:117",
      "E:118",
      "E:119",
      "E:120",
      "E:121",
      "E:122",
      "E:123",
      "E:124",
      "E:125",
      "E:126",
      "E:127",
      "E:128",
      "E:129",
      "E:130",
      "E:131",
      "E:132",
      "E:133",
      "E:134",
      "E:135",
      "E:136",
      "E:137",
      "E:138",
      "E:139",
      "E:140",
      "E:141",
      "E:142",
      "E:143",
      "E:156",
      "E:157",
      "E:158",
      "E:159",
      "E:16",
      "E:160",
      "E:161",
      "E:162",
      "E:163",
      "E:164",
      "E:165",
      "E:166",
      "E:167",
      "E:168",
      "E:17",
      "E:170",
      "E:171",
      "E:172",
      "E:173",
      "E:174",
      "E:175",
      "E:176",
      "E:177",
      "E:178",
      "E:179",
      "E:18",
      "E:180",
      "E:181",
      "E:182",
      "E:183",
      "E:184",
      "E:19",
      "E:190",
      "E:191",
      "E:192",
      "E:193",
      "E:194",
      "E:195",
      "E:196",
      "E:197",
      "E:198",
      "E:199",
      "E:200",
      "E:201",
      "E:202",
      "E:207",
      "E:208",
      "E:209",
      "E:210",
      "E:211",
      "E:212",
      "E:213",
      "E:214",
      "E:215",
      "E:216",
      "E:217",
      "E:218",
      "E:219",
      "E:220",
      "E:221",
      "E:222",
      "E:223",
      "E:224",
      "E:225",
      "E:226",
      "E:227",
      "E:228",
      "E:229",
      "E:230",
      "E:231",
      "E:232",
      "E:233",
      "E:234",
      "E:235",
      "E:236",
      "E:237",
      "E:238",
      "E:239",
      "E:240",
      "E:241",
      "E:242",
      "E:29",
      "E:30",
      "E:31",
      "E:32",
      "E:33",
      "E:34",
      "E:39",
      "E:40",
      "E:41",
      "E:42",
      "E:43",
      "E:44",
      "E:45",
      "E:46",
      "E:47",
      "E:48",
      "E:49",
      "E:50",
      "E:51",
      "E:52",
      "E:53",
      "E:54",
      "E:55",
      "E:56",
      "E:57",
      "E:58",
      "E:59",
      "E:60",
      "E:62",
      "E:63",
      "E:64",
      "E:65",
      "E:66",
      "E:67",
      "E:68",
      "E:78",
      "E:79",
      "E:80",
      "E:81",
      "E:82",
      "E:83",
      "E:84",
      "E:85",
      "E:86",
      "E:87",
      "E:88",
      "E:89",
      "E:90",
      "E:91",
      "E:93",
      "E:94",
      "E:99"
    ],
    "E:170": [
      "E:100",
      "E:101",
      "E:102",
      "E:103",
      "E:104",
      "E:105",
      "E:106",
      "E:107",
      "E:108",
      "E:109",
      "E:110",
      "E:111",
      "E:112",
      "E:113",
      "E:114",
      "E:115",
      "E:116",
      "E:117",
      "E:118",
      "E:119",
      "E:120",
      "E:121",
      "E:122",
      "E:123",
      "E:124",
      "E:125",
      "E:126",
      "E:127",
      "E:128",
      "E:129",
      "E:130",
      "E:131",
      "E:132",
      "E:133",
      "E:134",
      "E:135",
      "E:136",
      "E:137",
      "E:138",
      "E:139",
      "E:140",
      "E:141",
      "E:142",
      "E:143",
      "E:156",
      "E:157",
      "E:158",
      "E:159",
      "E:16",
      "E:160",
      "E:161",
      "E:162",
      "E:163",
      "E:164",
      "E:165",
      "E:166",
      "E:167",
      "E:168",
      "E:169",
      "E:17",
      "E:171",
      "E:172",
      "E:173",
      "E:174",
      "E:175",
      "E:176",
      "E:177",
      "E:178",
      "E:179",
      "E:18",
      "E:180",
      "E:181",
      "E:182",
      "E:183",
      "E:184",
      "E:19",
      "E:190",
      "E:191",
      "E:192",
      "E:193",
      "E:194",
      "E:195",
      "E:196",
      "E:197",
      "E:198",
      "E:199",
      "E:200",
      "E:201",
      "E:202",
      "E:207",
      "E:208",
      "E:209",
      "E:210",
      "E:211",
      "E:212",
      "E:213",
      "E:214",
      "E:215",
      "E:216",
      "E:217",
      "E:218",
      "E:219",
      "E:220",
      "E:221",
      "E:222",
      "E:223",
      "E:224",
      "E:225",
      "E:226",
      "E:227",
      "E:228",
      "E:229",
      "E:230",
      "E:231",
      "E:232",
      "E:233",
      "E:234",
      "E:235",
      "E:236",
      "E:237",
      "E:238",
      "E:239",
      "E:240",
      "E:241",
      "E:242",
      "E:29",
      "E:30",
      "E:31",
      "E:32",
      "E:33",
      "E:34",
      "E:39",
      "E:40",
      "E:41",
      "E:42",
      "E:43",
      "E:44",
      "E:45",
      "E:46",
      "E:47",
      "E:48",
      "E:49",
      "E:50",
      "E:51",
      "E:52",
      "E:53",
      "E:54",
      "E:55",
      "E:56",
      "E:57",
      "E:58",
      "E:59",
      "E:60",
      "E:62",
      "E:63",
      "E:64",
      "E:65",
      "E:66",
      "E:67",
      "E:68",
      "E:78",
      "E:79",
      "E:80",
      "E:81",
      "E:82",
      "E:83",
      "E:84",
      "E:85",
      "E:86",
      "E:87",
      "E:88",
      "E:89",
      "E:90",
      "E:91",
      "E:93",
      "E:94",
      "E:99"
    ],
    "E:171": [
      "E:100",
      "E:101",
      "E:102",
      "E:103",
      "E:104",
      "E:105",
      "E:106",
      "E:107",
      "E:108",
      "E:109",
      "E:110",
      "E:111",
      "E:112",
      "E:113",
      "E:114",
      "E:115",
      "E:116",
      "E:117",
      "E:118",
      "E:119",
      "E:120",
      "E:121",
      "E:122",
      "E:123",
      "E:124",
      "E:125",
      "E:126",
      "E:127",
      "E:128",
      "E:129",
      "E:130",
      "E:131",
      "E:132",
      "E:133",
      "E:134",
      "E:135",
      "E:136",
      "E:137",
      "E:138",
      "E:139",
      "E:140",
      "E:141",
      "E:142",
      "E:143",
      "E:156",
      "E:157",
      "E:158",
      "E:159",
      "E:16",
      "E:160",
      "E:161",
      "E:162",
      "E:163",
      "E:164",
      "E:165",
      "E:166",
      "E:167",
      "E:168",
      "E:169",
      "E:17",
      "E:170",
      "E:172",
      "E:173",
      "E:174",
      "E:175",
      "E:176",
      "E:177",
      "E:178",
      "E:179",
      "E:18",
      "E:180",
      "E:181",
      "E:182",
      "E:183",
      "E:184",
      "E:19",
      "E:190",
      "E:191",
      "E:192",
      "E:193",
      "E:194",
      "E:195",
      "E:196",
      "E:197",
      "E:198",
      "E:199",
      "E:200",
      "E:201",
      "E:202",
      "E:207",
      "E:208",
      "E:209",
      "E:210",
      "E:211",
      "E:212",
      "E:213",
      "E:214",
      "E:215",
      "E:216",
      "E:217",
      "E:218",
      "E:219",
      "E:220",
      "E:221",
      "E:222",
      "E:223",
      "E:224",
      "E:225",
      "E:226",
      "E:227",
      "E:228",
      "E:229",
      "E:230",
      "E:231",
      "E:232",
      "E:233",
      "E:234",
      "E:235",
      "E:236",
      "E:237",
      "E:238",
      "E:239",
      "E:240",
      "E:241",
      "E:242",
      "E:29",
      "E:30",
      "E:31",
      "E:32",
      "E:33",
      "E:34",
      "E:39",
      "E:40",
      "E:41",
      "E:42",
      "E:43",
      "E:44",
      "E:45",
      "E:46",
      "E:47",
      "E:48",
      "E:49",
      "E:50",
      "E:51",
      "E:52",
      "E:53",
      "E:54",
      "E:55",
      "E:56",
      "E:57",
      "E:58",
      "E:59",
      "E:60",
      "E:62",
      "E:63",
      "E:64",
      "E:65",
      "E:66",
      "E:67",
      "E:68",
      "E:78",
      "E:79",
      "E:80",
      "E:81",
      "E:82",
      "E:83",
      "E:84",
      "E:85",
      "E:86",
      "E:87",
      "E:88",
      "E:89",
      "E:90",
      "E:91",
      "E:93",
      "E:94",
      "E:99"
    ],
    "E:172": [
      "E:100",
      "E:101",
      "E:102",
      "E:103",
      "E:104",
      "E:105",
      "E:106",
      "E:107",
      "E:108",
      "E:109",
      "E:110",
      "E:111",
      "E:112",
      "E:113",
      "E:114",
      "E:115",
      "E:116",
      "E:117",
      "E:118",
      "E:119",
      "E:120",
      "E:121",
      "E:122",
      "E:123",
      "E:124",
      "E:125",
      "E:126",
      "E:127",
      "E:128",
      "E:129",
      "E:130",
      "E:131",
      "E:132",
      "E:133",
      "E:134",
      "E:135",
      "E:136",
      "E:137",
      "E:138",
      "E:139",
      "E:140",
      "E:141",
      "E:142",
      "E:143",
      "E:156",
      "E:157",
      "E:158",
      "E:159",
      "E:16",
      "E:160",
      "E:161",
      "E:162",
      "E:163",
      "E:164",
      "E:165",
      "E:166",
      "E:167",
      "E:168",
      "E:169",
      "E:17",
      "E:170",
      "E:171",
      "E:173",
      "E:174",
      "E:175",
      "E:176",
      "E:177",
      "E:178",
      "E:179",
      "E:18",
      "E:180",
      "E:181",
      "E:182",
      "E:183",
      "E:184",
      "E:19",
      "E:190",
      "E:191",
      "E:192",
      "E:193",
      "E:194",
      "E:195",
      "E:196",
      "E:197",
      "E:198",
      "E:199",
      "E:200",
      "E:201",
      "E:202",
      "E:207",
      "E:208",
      "E:209",
      "E:210",
      "E:211",
      "E:212",
      "E:213",
      "E:214",
      "E:215",
      "E:216",
      "E:217",
      "E:218",
      "E:219",
      "E:220",
      "E:221",
      "E:222",
      "E:223",
      "E:224",
      "E:225",
      "E:226",
      "E:227",
      "E:228",
      "E:229",
      "E:230",
      "E:231",
      "E:232",
      "E:233",
      "E:234",
      "E:235",
      "E:236",
      "E:237",
      "E:238",
      "E:239",
      "E:240",
      "E:241",
      "E:242",
      "E:29",
      "E:30",
      "E:31",
      "E:32",
      "E:33",
      "E:34",
      "E:39",
      "E:40",
      "E:41",
      "E:42",
      "E:43",
      "E:44",
      "E:45",
      "E:46",
      "E:47",
      "E:48",
      "E:49",
      "E:50",
      "E:51",
      "E:52",
      "E:53",
      "E:54",
      "E:55",
      "E:56",
      "E:57",
      "E:58",
      "E:59",
      "E:60",
      "E:62",
      "E:63",
      "E:64",
      "E:65",
      "E:66",
      "E:67",
      "E:68",
      "E:78",
      "E:79",
      "E:80",
      "E:81",
      "E:82",
      "E:83",
      "E:84",
      "E:85",
      "E:86",
      "E:87",
      "E:88",
      "E:89",
      "E:90",
      "E:91",
      "E:93",
      "E:94",
      "E:99"
    ],
    "E:173": [
      "E:100",
      "E:101",
      "E:102",
      "E:103",
      "E:104",
      "E:105",
      "E:106",
      "E:107",
      "E:108",
      "E:109",
      "E:110",
      "E:111",
      "E:112",
      "E:113",
      "E:114",
      "E:115",
      "E:116",
      "E:117",
      "E:118",
      "E:119",
      "E:120",
      "E:121",
      "E:122",
      "E:123",
      "E:124",
      "E:125",
      "E:126",
      "E:127",
      "E:128",
      "E:129",
      "E:130",
      "E:131",
      "E:132",
      "E:133",
      "E:134",
      "E:135",
      "E:136",
      "E:137",
      "E:138",
      "E:139",
      "E:140",
      "E:141",
      "E:142",
      "E:143",
      "E:156",
      "E:157",
      "E:158",
      "E:159",
      "E:16",
      "E:160",
      "E:161",
      "E:162",
      "E:163",
      "E:164",
      "E:165",
      "E:166",
      "E:167",
      "E:168",
      "E:169",
      "E:17",
      "E:170",
      "E:171",
      "E:172",
      "E:174",
      "E:175",
      "E:176",
      "E:177",
      "E:178",
      "E:179",
      "E:18",
      "E:180",
      "E:181",
      "E:182",
      "E:183",
      "E:184",
      "E:19",
      "E:190",
      "E:191",
      "E:192",
      "E:193",
      "E:194",
      "E:195",
      "E:196",
      "E:197",
      "E:198",
      "E:199",
      "E:200",
      "E:201",
      "E:202",
      "E:207",
      "E:208",
      "E:209",
      "E:210",
      "E:211",
      "E:212",
      "E:213",
      "E:214",
      "E:215",
      "E:216",
      "E:217",
      "E:218",
      "E:219",
      "E:220",
      "E:221",
      "E:222",
      "E:223",
      "E:224",
      "E:225",
      "E:226",
      "E:227",
      "E:228",
      "E:229",
      "E:230",
      "E:231",
      "E:232",
      "E:233",
      "E:234",
      "E:235",
      "E:236",
      "E:237",
      "E:238",
      "E:239",
      "E:240",
      "E:241",
      "E:242",
      "E:29",
      "E:30",
      "E:31",
      "E:32",
      "E:33",
      "E:34",
      "E:39",
      "E:40",
      "E:41",
      "E:42",
      "E:43",
      "E:44",
      "E:45",
      "E:46",
      "E:47",
      "E:48",
      "E:49",
      "E:50",
      "E:51",
      "E:52",
      "E:53",
      "E:54",
      "E:55",
      "E:56",
      "E:57",
      "E:58",
      "E:59",
      "E:60",
      "E:62",
      "E:63",
      "E:64",
      "E:65",
      "E:66",
      "E:67",
      "E:68",
      "E:78",
      "E:79",
      "E:80",
      "E:81",
      "E:82",
      "E:83",
      "E:84",
      "E:85",
      "E:86",
      "E:87",
      "E:88",
      "E:89",
      "E:90",
      "E:91",
      "E:93",
      "E:94",
      "E:99"
    ],
    "E:174": [
      "E:100",
      "E:101",
      "E:102",
      "E:103",
      "E:104",
      "E:105",
      "E:106",
      "E:107",
      "E:108",
      "E:109",
      "E:110",
      "E:111",
      "E:112",
      "E:113",
      "E:114",
      "E:115",
      "E:116",
      "E:117",
      "E:118",
      "E:119",
      "E:120",
      "E:121",
      "E:122",
      "E:123",
      "E:124",
      "E:125",
      "E:126",
      "E:127",
      "E:128",
      "E:129",
      "E:130",
      "E:131",
      "E:132",
      "E:133",
      "E:134",
      "E:135",
      "E:136",
      "E:137",
      "E:138",
      "E:139",
      "E:140",
      "E:141",
      "E:142",
      "E:143",
      "E:156",
      "E:157",
      "E:158",
      "E:159",
      "E:16",
      "E:160",
      "E:161",
      "E:162",
      "E:163",
      "E:164",
      "E:165",
      "E:166",
      "E:167",
      "E:168",
      "E:169",
      "E:17",
      "E:170",
      "E:171",
      "E:172",
      "E:173",
      "E:175",
      "E:176",
      "E:177",
      "E:178",
      "E:179",
      "E:18",
      "E:180",
      "E:181",
      "E:182",
      "E:183",
      "E:184",
      "E:19",
      "E:190",
      "E:191",
      "E:192",
      "E:193",
      "E:194",
      "E:195",
      "E:196",
      "E:197",
      "E:198",
      "E:199",
      "E:200",
      "E:201",
      "E:202",
      "E:207",
      "E:208",
      "E:209",
      "E:210",
      "E:211",
      "E:212",
      "E:213",
      "E:214",
      "E:215",
      "E:216",
      "E:217",
      "E:218",
      "E:219",
      "E:220",
      "E:221",
      "E:222",
      "E:223",
      "E:224",
      "E:225",
      "E:226",
      "E:227",
      "E:228",
      "E:229",
      "E:230",
      "E:231",
      "E:232",
      "E:233",
      "E:234",
      "E:235",
      "E:236",
      "E:237",
      "E:238",
      "E:239",
      "E:240",
      "E:241",
      "E:242",
      "E:29",
      "E:30",
      "E:31",
      "E:32",
      "E:33",
      "E:34",
      "E:39",
      "E:40",
      "E:41",
      "E:42",
      "E:43",
      "E:44",
      "E:45",
      "E:46",
      "E:47",
      "E:48",
      "E:49",
      "E:50",
      "E:51",
      "E:52",
      "E:53",
      "E:54",
      "E:55",
      "E:56",
      "E:57",
      "E:58",
      "E:59",
      "E:60",
      "E:62",
      "E:63",
      "E:64",
      "E:65",
      "E:66",
      "E:67",
      "E:68",
      "E:78",
      "E:79",
      "E:80",
      "E:81",
      "E:82",
      "E:83",
      "E:84",
      "E:85",
      "E:86",
      "E:87",
      "E:88",
      "E:89",
      "E:90",
      "E:91",
      "E:93",
      "E:94",
      "E:99"
    ],
    "E:175": [
      "E:100",
      "E:101",
      "E:102",
      "E:103",
      "E:104",
      "E:105",
      "E:106",
      "E:107",
      "E:108",
      "E:109",
      "E:110",
      "E:111",
      "E:112",
      "E:113",
      "E:114",
      "E:115",
      "E:116",
      "E:117",
      "E:118",
      "E:119",
      "E:120",
      "E:121",
      "E:122",
      "E:123",
      "E:124",
      "E:125",
      "E:126",
      "E:127",
      "E:128",
      "E:129",
      "E:130",
      "E:131",
      "E:132",
      "E:133",
      "E:134",
      "E:135",
      "E:136",
      "E:137",
      "E:138",
      "E:139",
      "E:140",
      "E:141",
      "E:142",
      "E:143",
      "E:156",
      "E:157",
      "E:158",
      "E:159",
      "E:16",
      "E:160",
      "E:161",
      "E:162",
      "E:163",
      "E:164",
      "E:165",
      "E:166",
      "E:167",
      "E:168",
      "E:169",
      "E:17",
      "E:170",
      "E:171",
      "E:172",
      "E:173",
      "E:174",
      "E:176",
      "E:177",
      "E:178",
      "E:179",
      "E:18",
      "E:180",
      "E:181",
      "E:182",
      "E:183",
      "E:184",
      "E:19",
      "E:190",
      "E:191",
      "E:192",
      "E:193",
      "E:194",
      "E:195",
      "E:196",
      "E:197",
      "E:198",
      "E:199",
      "E:200",
      "E:201",
      "E:202",
      "E:207",
      "E:208",
      "E:209",
      "E:210",
      "E:211",
      "E:212",
      "E:213",
      "E:214",
      "E:215",
      "E:216",
      "E:217",
      "E:218",
      "E:219",
      "E:220",
      "E:221",
      "E:222",
      "E:223",
      "E:224",
      "E:225",
      "E:226",
      "E:227",
      "E:228",
      "E:229",
      "E:230",
      "E:231",
      "E:232",
      "E:233",
      "E:234",
      "E:235",
      "E:236",
      "E:237",
      "E:238",
      "E:239",
      "E:240",
      "E:241",
      "E:242",
      "E:29",
      "E:30",
      "E:31",
      "E:32",
      "E:33",
      "E:34",
      "E:39",
      "E:40",
      "E:41",
      "E:42",
      "E:43",
      "E:44",
      "E:45",
      "E:46",
      "E:47",
      "E:48",
      "E:49",
      "E:50",
      "E:51",
      "E:52",
      "E:53",
      "E:54",
      "E:55",
      "E:56",
      "E:57",
      "E:58",
      "E:59",
      "E:60",
      "E:62",
      "E:63",
      "E:64",
      "E:65",
      "E:66",
      "E:67",
      "E:68",
      "E:78",
      "E:79",
      "E:80",
      "E:81",
      "E:82",
      "E:83",
      "E:84",
      "E:85",
      "E:86",
      "E:87",
      "E:88",
      "E:89",
      "E:90",
      "E:91",
      "E:93",
      "E:94",
      "E:99"
    ],
    "E:176": [
      "E:100",
      "E:101",
      "E:102",
      "E:103",
      "E:104",
      "E:105",
      "E:106",
      "E:107",
      "E:108",
      "E:109",
      "E:110",
      "E:111",
      "E:112",
      "E:113",
      "E:114",
      "E:115",
      "E:116",
      "E:117",
      "E:118",
      "E:119",
      "E:120",
      "E:121",
      "E:122",
      "E:123",
      "E:124",
      "E:125",
      "E:126",
      "E:127",
      "E:128",
      "E:129",
      "E:130",
      "E:131",
      "E:132",
      "E:133",
      "E:134",
      "E:135",
      "E:136",
      "E:137",
      "E:138",
      "E:139",
      "E:140",
      "E:141",
      "E:142",
      "E:143",
      "E:156",
      "E:157",
      "E:158",
      "E:159",
      "E:16",
      "E:160",
      "E:161",
      "E:162",
      "E:163",
      "E:164",
      "E:165",
      "E:166",
      "E:167",
      "E:168",
      "E:169",
      "E:17",
      "E:170",
      "E:171",
      "E:172",
      "E:173",
      "E:174",
      "E:175",
      "E:177",
      "E:178",
      "E:179",
      "E:18",
      "E:180",
      "E:181",
      "E:182",
      "E:183",
      "E:184",
      "E:19",
      "E:190",
      "E:191",
      "E:192",
      "E:193",
      "E:194",
      "E:195",
      "E:196",
      "E:197",
      "E:198",
      "E:199",
      "E:200",
      "E:201",
      "E:202",
      "E:207",
      "E:208",
      "E:209",
      "E:210",
      "E:211",
      "E:212",
      "E:213",
      "E:214",
      "E:215",
      "E:216",
      "E:217",
      "E:218",
      "E:219",
      "E:220",
      "E:221",
      "E:222",
      "E:223",
      "E:224",
      "E:225",
      "E:226",
      "E:227",
      "E:228",
      "E:229",
      "E:230",
      "E:231",
      "E:232",
      "E:233",
      "E:234",
      "E:235",
      "E:236",
      "E:237",
      "E:238",
      "E:239",
      "E:240",
      "E:241",
      "E:242",
      "E:29",
      "E:30",
      "E:31",
      "E:32",
      "E:33",
      "E:34",
      "E:39",
      "E:40",
      "E:41",
      "E:42",
      "E:43",
      "E:44",
      "E:45",
      "E:46",
      "E:47",
      "E:48",
      "E:49",
      "E:50",
      "E:51",
      "E:52",
      "E:53",
      "E:54",
      "E:55",
      "E:56",
      "E:57",
      "E:58",
      "E:59",
      "E:60",
      "E:62",
      "E:63",
      "E:64",
      "E:65",
      "E:66",
      "E:67",
      "E:68",
      "E:78",
      "E:79",
      "E:80",
      "E:81",
      "E:82",
      "E:83",
      "E:84",
      "E:85",
      "E:86",
      "E:87",
      "E:88",
      "E:89",
      "E:90",
      "E:91",
      "E:93",
      "E:94",
      "E:99"
    ],
    "E:177": [
      "E:100",
      "E:101",
      "E:102",
      "E:103",
      "E:104",
      "E:105",
      "E:106",
      "E:107",
      "E:108",
      "E:109",
      "E:110",
      "E:111",
      "E:112",
      "E:113",
      "E:114",
      "E:115",
      "E:116",
      "E:117",
      "E:118",
      "E:119",
      "E:120",
      "E:121",
      "E:122",
      "E:123",
      "E:124",
      "E:125",
      "E:126",
      "E:127",
      "E:128",
      "E:129",
      "E:130",
      "E:131",
      "E:132",
      "E:133",
      "E:134",
      "E:135",
      "E:136",
      "E:137",
      "E:138",
      "E:139",
      "E:140",
      "E:141",
      "E:142",
      "E:143",
      "E:156",
      "E:157",
      "E:158",
      "E:159",
      "E:16",
      "E:160",
      "E:161",
      "E:162",
      "E:163",
      "E:164",
      "E:165",
      "E:166",
      "E:167",
      "E:168",
      "E:169",
      "E:17",
      "E:170",
      "E:171",
      "E:172",
      "E:173",
      "E:174",
      "E:175",
      "E:176",
      "E:178",
      "E:179",
      "E:18",
      "E:180",
      "E:181",
      "E:182",
      "E:183",
      "E:184",
      "E:19",
      "E:190",
      "E:191",
      "E:192",
      "E:193",
      "E:194",
      "E:195",
      "E:196",
      "E:197",
      "E:198",
      "E:199",
      "E:200",
      "E:201",
      "E:202",
      "E:207",
      "E:208",
      "E:209",
      "E:210",
      "E:211",
      "E:212",
      "E:213",
      "E:214",
      "E:215",
      "E:216",
      "E:217",
      "E:218",
      "E:219",
      "E:220",
      "E:221",
      "E:222",
      "E:223",
      "E:224",
      "E:225",
      "E:226",
      "E:227",
      "E:228",
      "E:229",
      "E:230",
      "E:231",
      "E:232",
      "E:233",
      "E:234",
      "E:235",
      "E:236",
      "E:237",
      "E:238",
      "E:239",
      "E:240",
      "E:241",
      "E:242",
      "E:29",
      "E:30",
      "E:31",
      "E:32",
      "E:33",
      "E:34",
      "E:39",
      "E:40",
      "E:41",
      "E:42",
      "E:43",
      "E:44",
      "E:45",
      "E:46",
      "E:47",
      "E:48",
      "E:49",
      "E:50",
      "E:51",
      "E:52",
      "E:53",
      "E:54",
      "E:55",
      "E:56",
      "E:57",
      "E:58",
      "E:59",
      "E:60",
      "E:62",
      "E:63",
      "E:64",
      "E:65",
      "E:66",
      "E:67",
      "E:68",
      "E:78",
      "E:79",
      "E:80",
      "E:81",
      "E:82",
      "E:83",
      "E:84",
      "E:85",
      "E:86",
      "E:87",
      "E:88",
      "E:89",
      "E:90",
      "E:91",
      "E:93",
      "E:94",
      "E:99"
    ],
    "E:178": [
      "E:100",
      "E:101",
      "E:102",
      "E:103",
      "E:104",
      "E:105",
      "E:106",
      "E:107",
      "E:108",
      "E:109",
      "E:110",
      "E:111",
      "E:112",
      "E:113",
      "E:114",
      "E:115",
      "E:116",
      "E:117",
      "E:118",
      "E:119",
      "E:120",
      "E:121",
      "E:122",
      "E:123",
      "E:124",
      "E:125",
      "E:126",
      "E:127",
      "E:128",
      "E:129",
      "E:130",
      "E:131",
      "E:132",
      "E:133",
      "E:134",
      "E:135",
      "E:136",
      "E:137",
      "E:138",
      "E:139",
      "E:140",
      "E:141",
      "E:142",
      "E:143",
      "E:156",
      "E:157",
      "E:158",
      "E:159",
      "E:16",
      "E:160",
      "E:161",
      "E:162",
      "E:163",
      "E:164",
      "E:165",
      "E:166",
      "E:167",
      "E:168",
      "E:169",
      "E:17",
      "E:170",
      "E:171",
      "E:172",
      "E:173",
      "E:174",
      "E:175",
      "E:176",
      "E:177",
      "E:179",
      "E:18",
      "E:180",
      "E:181",
      "E:182",
      "E:183",
      "E:184",
      "E:19",
      "E:190",
      "E:191",
      "E:192",
      "E:193",
      "E:194",
      "E:195",
      "E:196",
      "E:197",
      "E:198",
      "E:199",
      "E:200",
      "E:201",
      "E:202",
      "E:207",
      "E:208",
      "E:209",
      "E:210",
      "E:211",
      "E:212",
      "E:213",
      "E:214",
      "E:215",
      "E:216",
      "E:217",
      "E:218",
      "E:219",
      "E:220",
      "E:221",
      "E:222",
      "E:223",
      "E:224",
      "E:225",
      "E:226",
      "E:227",
      "E:228",
      "E:229",
      "E:230",
      "E:231",
      "E:232",
      "E:233",
      "E:234",
      "E:235",
      "E:236",
      "E:237",
      "E:238",
      "E:239",
      "E:240",
      "E:241",
      "E:242",
      "E:29",
      "E:30",
      "E:31",
      "E:32",
      "E:33",
      "E:34",
      "E:39",
      "E:40",
      "E:41",
      "E:42",
      "E:43",
      "E:44",
      "E:45",
      "E:46",
      "E:47",
      "E:48",
      "E:49",
      "E:50",
      "E:51",
      "E:52",
      "E:53",
      "E:54",
      "E:55",
      "E:56",
      "E:57",
      "E:58",
      "E:59",
      "E:60",
      "E:62",
      "E:63",
      "E:64",
      "E:65",
      "E:66",
      "E:67",
      "E:68",
      "E:78",
      "E:79",
      "E:80",
      "E:81",
      "E:82",
      "E:83",
      "E:84",
      "E:85",
      "E:86",
      "E:87",
      "E:88",
      "E:89",
      "E:90",
      "E:91",
      "E:93",
      "E:94",
      "E:99"
    ],
    "E:179": [
      "E:100",
      "E:101",
      "E:102",
      "E:103",
      "E:104",
      "E:105",
      "E:106",
      "E:107",
      "E:108",
      "E:109",
      "E:110",
      "E:111",
      "E:112",
      "E:113",
      "E:114",
      "E:115",
      "E:116",
      "E:117",
      "E:118",
      "E:119",
      "E:120",
      "E:121",
      "E:122",
      "E:123",
      "E:124",
      "E:125",
      "E:126",
      "E:127",
      "E:128",
      "E:129",
      "E:130",
      "E:131",
      "E:132",
      "E:133",
      "E:134",
      "E:135",
      "E:136",
      "E:137",
      "E:138",
      "E:139",
      "E:140",
      "E:141",
      "E:142",
      "E:143",
      "E:156",
      "E:157",
      "E:158",
      "E:159",
      "E:16",
      "E:160",
      "E:161",
      "E:162",
      "E:163",
      "E:164",
      "E:165",
      "E:166",
      "E:167",
      "E:168",
      "E:169",
      "E:17",
      "E:170",
      "E:171",
      "E:172",
      "E:173",
      "E:174",
      "E:175",
      "E:176",
      "E:177",
      "E:178",
      "E:18",
      "E:180",
      "E:181",
      "E:182",
      "E:183",
      "E:184",
      "E:19",
      "E:190",
      "E:191",
      "E:192",
      "E:193",
      "E:194",
      "E:195",
      "E:196",
      "E:197",
      "E:198",
      "E:199",
      "E:200",
      "E:201",
      "E:202",
      "E:207",
      "E:208",
      "E:209",
      "E:210",
      "E:211",
      "E:212",
      "E:213",
      "E:214",
      "E:215",
      "E:216",
      "E:217",
      "E:218",
      "E:219",
      "E:220",
      "E:221",
      "E:222",
      "E:223",
      "E:224",
      "E:225",
      "E:226",
      "E:227",
      "E:228",
      "E:229",
      "E:230",
      "E:231",
      "E:232",
      "E:233",
      "E:234",
      "E:235",
      "E:236",
      "E:237",
      "E:238",
      "E:239",
      "E:240",
      "E:241",
      "E:242",
      "E:29",
      "E:30",
      "E:31",
      "E:32",
      "E:33",
      "E:34",
      "E:39",
      "E:40",
      "E:41",
      "E:42",
      "E:43",
      "E:44",
      "E:45",
      "E:46",
      "E:47",
      "E:48",
      "E:49",
      "E:50",
      "E:51",
      "E:52",
      "E:53",
      "E:54",
      "E:55",
      "E:56",
      "E:57",
      "E:58",
      "E:59",
      "E:60",
      "E:62",
      "E:63",
      "E:64",
      "E:65",
      "E:66",
      "E:67",
      "E:68",
      "E:78",
      "E:79",
      "E:80",
      "E:81",
      "E:82",
      "E:83",
      "E:84",
      "E:85",
      "E:86",
      "E:87",
      "E:88",
      "E:89",
      "E:90",
      "E:91",
      "E:93",
      "E:94",
      "E:99"
    ],
    "E:180": [
      "E:100",
      "E:101",
      "E:102",
      "E:103",
      "E:104",
      "E:105",
      "E:106",
      "E:107",
      "E:108",
      "E:109",
      "E:110",
      "E:111",
      "E:112",
      "E:113",
      "E:114",
      "E:115",
      "E:116",
      "E:117",
      "E:118",
      "E:119",
      "E:120",
      "E:121",
      "E:122",
      "E:123",
      "E:124",
      "E:125",
      "E:126",
      "E:127",
      "E:128",
      "E:129",
      "E:130",
      "E:131",
      "E:132",
      "E:133",
      "E:134",
      "E:135",
      "E:136",
      "E:137",
      "E:138",
      "E:139",
      "E:140",
      "E:141",
      "E:142",
      "E:143",
      "E:156",
      "E:157",
      "E:158",
      "E:159",
      "E:16",
      "E:160",
      "E:161",
      "E:162",
      "E:163",
      "E:164",
      "E:165",
      "E:166",
      "E:167",
      "E:168",
      "E:169",
      "E:17",
      "E:170",
      "E:171",
      "E:172",
      "E:173",
      "E:174",
      "E:175",
      "E:176",
      "E:177",
      "E:178",
      "E:179",
      "E:18",
      "E:181",
      "E:182",
      "E:183",
      "E:184",
      "E:19",
      "E:190",
      "E:191",
      "E:192",
      "E:193",
      "E:194",
      "E:195",
      "E:196",
      "E:197",
      "E:198",
      "E:199",
      "E:200",
      "E:201",
      "E:202",
      "E:207",
      "E:208",
      "E:209",
      "E:210",
      "E:211",
      "E:212",
      "E:213",
      "E:214",
      "E:215",
      "E:216",
      "E:217",
      "E:218",
      "E:219",
      "E:220",
      "E:221",
      "E:222",
      "E:223",
      "E:224",
      "E:225",
      "E:226",
      "E:227",
      "E:228",
      "E:229",
      "E:230",
      "E:231",
      "E:232",
      "E:233",
      "E:234",
      "E:235",
      "E:236",
      "E:237",
      "E:238",
      "E:239",
      "E:240",
      "E:241",
      "E:242",
      "E:29",
      "E:30",
      "E:31",
      "E:32",
      "E:33",
      "E:34",
      "E:39",
      "E:40",
      "E:41",
      "E:42",
      "E:43",
      "E:44",
      "E:45",
      "E:46",
      "E:47",
      "E:48",
      "E:49",
      "E:50",
      "E:51",
      "E:52",
      "E:53",
      "E:54",
      "E:55",
      "E:56",
      "E:57",
      "E:58",
      "E:59",
      "E:60",
      "E:62",
      "E:63",
      "E:64",
      "E:65",
      "E:66",
      "E:67",
      "E:68",
      "E:78",
      "E:79",
      "E:80",
      "E:81",
      "E:82",
      "E:83",
      "E:84",
      "E:85",
      "E:86",
      "E:87",
      "E:88",
      "E:89",
      "E:90",
      "E:91",
      "E:93",
      "E:94",
      "E:99"
    ],
    "E:181": [
      "E:100",
      "E:101",
      "E:102",
      "E:103",
      "E:104",
      "E:105",
      "E:106",
      "E:107",
      "E:108",
      "E:109",
      "E:110",
      "E:111",
      "E:112",
      "E:113",
      "E:114",
      "E:115",
      "E:116",
      "E:117",
      "E:118",
      "E:119",
      "E:120",
      "E:121",
      "E:122",
      "E:123",
      "E:124",
      "E:125",
      "E:126",
      "E:127",
      "E:128",
      "E:129",
      "E:130",
      "E:131",
      "E:132",
      "E:133",
      "E:134",
      "E:135",
      "E:136",
      "E:137",
      "E:138",
      "E:139",
      "E:140",
      "E:141",
      "E:142",
      "E:143",
      "E:156",
      "E:157",
      "E:158",
      "E:159",
      "E:16",
      "E:160",
      "E:161",
      "E:162",
      "E:163",
      "E:164",
      "E:165",
      "E:166",
      "E:167",
      "E:168",
      "E:169",
      "E:17",
      "E:170",
      "E:171",
      "E:172",
      "E:173",
      "E:174",
      "E:175",
      "E:176",
      "E:177",
      "E:178",
      "E:179",
      "E:18",
      "E:180",
      "E:182",
      "E:183",
      "E:184",
      "E:19",
      "E:190",
      "E:191",
      "E:192",
      "E:193",
      "E:194",
      "E:195",
      "E:196",
      "E:197",
      "E:198",
      "E:199",
      "E:200",
      "E:201",
      "E:202",
      "E:207",
      "E:208",
      "E:209",
      "E:210",
      "E:211",
      "E:212",
      "E:213",
      "E:214",
      "E:215",
      "E:216",
      "E:217",
      "E:218",
      "E:219",
      "E:220",
      "E:221",
      "E:222",
      "E:223",
      "E:224",
      "E:225",
      "E:226",
      "E:227",
      "E:228",
      "E:229",
      "E:230",
      "E:231",
      "E:232",
      "E:233",
      "E:234",
      "E:235",
      "E:236",
      "E:237",
      "E:238",
      "E:239",
      "E:240",
      "E:241",
      "E:242",
      "E:29",
      "E:30",
      "E:31",
      "E:32",
      "E:33",
      "E:34",
      "E:39",
      "E:40",
      "E:41",
      "E:42",
      "E:43",
      "E:44",
      "E:45",
      "E:46",
      "E:47",
      "E:48",
      "E:49",
      "E:50",
      "E:51",
      "E:52",
      "E:53",
      "E:54",
      "E:55",
      "E:56",
      "E:57",
      "E:58",
      "E:59",
      "E:60",
      "E:62",
      "E:63",
      "E:64",
      "E:65",
      "E:66",
      "E:67",
      "E:68",
      "E:78",
      "E:79",
      "E:80",
      "E:81",
      "E:82",
      "E:83",
      "E:84",
      "E:85",
      "E:86",
      "E:87",
      "E:88",
      "E:89",
      "E:90",
      "E:91",
      "E:93",
      "E:94",
      "E:99"
    ],
    "E:182": [
      "E:100",
      "E:101",
      "E:102",
      "E:103",
      "E:104",
      "E:105",
      "E:106",
      "E:107",
      "E:108",
      "E:109",
      "E:110",
      "E:111",
      "E:112",
      "E:113",
      "E:114",
      "E:115",
      "E:116",
      "E:117",
      "E:118",
      "E:119",
      "E:120",
      "E:121",
      "E:122",
      "E:123",
      "E:124",
      "E:125",
      "E:126",
      "E:127",
      "E:128",
      "E:129",
      "E:130",
      "E:131",
      "E:132",
      "E:133",
      "E:134",
      "E:135",
      "E:136",
      "E:137",
      "E:138",
      "E:139",
      "E:140",
      "E:141",
      "E:142",
      "E:143",
      "E:156",
      "E:157",
      "E:158",
      "E:159",
      "E:16",
      "E:160",
      "E:161",
      "E:162",
      "E:163",
      "E:164",
      "E:165",
      "E:166",
      "E:167",
      "E:168",
      "E:169",
      "E:17",
      "E:170",
      "E:171",
      "E:172",
      "E:173",
      "E:174",
      "E:175",
      "E:176",
      "E:177",
      "E:178",
      "E:179",
      "E:18",
      "E:180",
      "E:181",
      "E:183",
      "E:184",
      "E:19",
      "E:190",
      "E:191",
      "E:192",
      "E:193",
      "E:194",
      "E:195",
      "E:196",
      "E:197",
      "E:198",
      "E:199",
      "E:200",
      "E:201",
      "E:202",
      "E:207",
      "E:208",
      "E:209",
      "E:210",
      "E:211",
      "E:212",
      "E:213",
      "E:214",
      "E:215",
      "E:216",
      "E:217",
      "E:218",
      "E:219",
      "E:220",
      "E:221",
      "E:222",
      "E:223",
      "E:224",
      "E:225",
      "E:226",
      "E:227",
      "E:228",
      "E:229",
      "E:230",
      "E:231",
      "E:232",
      "E:233",
      "E:234",
      "E:235",
      "E:236",
      "E:237",
      "E:238",
      "E:239",
      "E:240",
      "E:241",
      "E:242",
      "E:29",
      "E:30",
      "E:31",
      "E:32",
      "E:33",
      "E:34",
      "E:39",
      "E:40",
      "E:41",
      "E:42",
      "E:43",
      "E:44",
      "E:45",
      "E:46",
      "E:47",
      "E:48",
      "E:49",
      "E:50",
      "E:51",
      "E:52",
      "E:53",
      "E:54",
      "E:55",
      "E:56",
      "E:57",
      "E:58",
      "E:59",
      "E:60",
      "E:62",
      "E:63",
      "E:64",
      "E:65",
      "E:66",
      "E:67",
      "E:68",
      "E:78",
      "E:79",
      "E:80",
      "E:81",
      "E:82",
      "E:83",
      "E:84",
      "E:85",
      "E:86",
      "E:87",
      "E:88",
      "E:89",
      "E:90",
      "E:91",
      "E:93",
      "E:94",
      "E:99"
    ],
    "E:183": [
      "E:100",
      "E:101",
      "E:102",
      "E:103",
      "E:104",
      "E:105",
      "E:106",
      "E:107",
      "E:108",
      "E:109",
      "E:110",
      "E:111",
      "E:112",
      "E:113",
      "E:114",
      "E:115",
      "E:116",
      "E:117",
      "E:118",
      "E:119",
      "E:120",
      "E:121",
      "E:122",
      "E:123",
      "E:124",
      "E:125",
      "E:126",
      "E:127",
      "E:128",
      "E:129",
      "E:130",
      "E:131",
      "E:132",
      "E:133",
      "E:134",
      "E:135",
      "E:136",
      "E:137",
      "E:138",
      "E:139",
      "E:140",
      "E:141",
      "E:142",
      "E:143",
      "E:156",
      "E:157",
      "E:158",
      "E:159",
      "E:16",
      "E:160",
      "E:161",
      "E:162",
      "E:163",
      "E:164",
      "E:165",
      "E:166",
      "E:167",
      "E:168",
      "E:169",
      "E:17",
      "E:170",
      "E:171",
      "E:172",
      "E:173",
      "E:174",
      "E:175",
      "E:176",
      "E:177",
      "E:178",
      "E:179",
      "E:18",
      "E:180",
      "E:181",
      "E:182",
      "E:184",
      "E:19",
      "E:190",
      "E:191",
      "E:192",
      "E:193",
      "E:194",
      "E:195",
      "E:196",
      "E:197",
      "E:198",
      "E:199",
      "E:200",
      "E:201",
      "E:202",
      "E:207",
      "E:208",
      "E:209",
      "E:210",
      "E:211",
      "E:212",
      "E:213",
      "E:214",
      "E:215",
      "E:216",
      "E:217",
      "E:218",
      "E:219",
      "E:220",
      "E:221",
      "E:222",
      "E:223",
      "E:224",
      "E:225",
      "E:226",
      "E:227",
      "E:228",
      "E:229",
      "E:230",
      "E:231",
      "E:232",
      "E:233",
      "E:234",
      "E:235",
      "E:236",
      "E:237",
      "E:238",
      "E:239",
      "E:240",
      "E:241",
      "E:242",
      "E:29",
      "E:30",
      "E:31",
      "E:32",
      "E:33",
      "E:34",
      "E:39",
      "E:40",
      "E:41",
      "E:42",
      "E:43",
      "E:44",
      "E:45",
      "E:46",
      "E:47",
      "E:48",
      "E:49",
      "E:50",
      "E:51",
      "E:52",
      "E:53",
      "E:54",
      "E:55",
      "E:56",
      "E:57",
      "E:58",
      "E:59",
      "E:60",
      "E:62",
      "E:63",
      "E:64",
      "E:65",
      "E:66",
      "E:67",
      "E:68",
      "E:78",
      "E:79",
      "E:80",
      "E:81",
      "E:82",
      "E:83",
      "E:84",
      "E:85",
      "E:86",
      "E:87",
      "E:88",
      "E:89",
      "E:90",
      "E:91",
      "E:93",
      "E:94",
      "E:99"
    ],
    "E:184": [
      "E:100",
      "E:101",
      "E:102",
      "E:103",
      "E:104",
      "E:105",
      "E:106",
      "E:107",
      "E:108",
      "E:109",
      "E:110",
      "E:111",
      "E:112",
      "E:113",
      "E:114",
      "E:115",
      "E:116",
      "E:117",
      "E:118",
      "E:119",
      "E:120",
      "E:121",
      "E:122",
      "E:123",
      "E:124",
      "E:125",
      "E:126",
      "E:127",
      "E:128",
      "E:129",
      "E:130",
      "E:131",
      "E:132",
      "E:133",
      "E:134",
      "E:135",
      "E:136",
      "E:137",
      "E:138",
      "E:139",
      "E:140",
      "E:141",
      "E:142",
      "E:143",
      "E:156",
      "E:157",
      "E:158",
      "E:159",
      "E:16",
      "E:160",
      "E:161",
      "E:162",
      "E:163",
      "E:164",
      "E:165",
      "E:166",
      "E:167",
      "E:168",
      "E:169",
      "E:17",
      "E:170",
      "E:171",
      "E:172",
      "E:173",
      "E:174",
      "E:175",
      "E:176",
      "E:177",
      "E:178",
      "E:179",
      "E:18",
      "E:180",
      "E:181",
      "E:182",
      "E:183",
      "E:19",
      "E:190",
      "E:191",
      "E:192",
      "E:193",
      "E:194",
      "E:195",
      "E:196",
      "E:197",
      "E:198",
      "E:199",
      "E:200",
      "E:201",
      "E:202",
      "E:207",
      "E:208",
      "E:209",
      "E:210",
      "E:211",
      "E:212",
      "E:213",
      "E:214",
      "E:215",
      "E:216",
      "E:217",
      "E:218",
      "E:219",
      "E:220",
      "E:221",
      "E:222",
      "E:223",
      "E:224",
      "E:225",
      "E:226",
      "E:227",
      "E:228",
      "E:229",
      "E:230",
      "E:231",
      "E:232",
      "E:233",
      "E:234",
      "E:235",
      "E:236",
      "E:237",
      "E:238",
      "E:239",
      "E:240",
      "E:241",
      "E:242",
      "E:29",
      "E:30",
      "E:31",
      "E:32",
      "E:33",
      "E:34",
      "E:39",
      "E:40",
      "E:41",
      "E:42",
      "E:43",
      "E:44",
      "E:45",
      "E:46",
      "E:47",
      "E:48",
      "E:49",
      "E:50",
      "E:51",
      "E:52",
      "E:53",
      "E:54",
      "E:55",
      "E:56",
      "E:57",
      "E:58",
      "E:59",
      "E:60",
      "E:62",
      "E:63",
      "E:64",
      "E:65",
      "E:66",
      "E:67",
      "E:68",
      "E:78",
      "E:79",
      "E:80",
      "E:81",
      "E:82",
      "E:83",
      "E:84",
      "E:85",
      "E:86",
      "E:87",
      "E:88",
      "E:89",
      "E:90",
      "E:91",
      "E:93",
      "E:94",
      "E:99"
    ],
    "E:190": [
      "E:100",
      "E:101",
      "E:102",
      "E:103",
      "E:104",
      "E:105",
      "E:106",
      "E:107",
      "E:108",
      "E:109",
      "E:110",
      "E:111",
      "E:112",
      "E:113",
      "E:114",
      "E:115",
      "E:116",
      "E:117",
      "E:118",
      "E:119",
      "E:120",
      "E:121",
      "E:122",
      "E:123",
      "E:124",
      "E:125",
      "E:126",
      "E:127",
      "E:128",
      "E:129",
      "E:130",
      "E:131",
      "E:132",
      "E:133",
      "E:134",
      "E:135",
      "E:136",
      "E:137",
      "E:138",
      "E:139",
      "E:140",
      "E:141",
      "E:142",
      "E:143",
      "E:156",
      "E:157",
      "E:158",
      "E:159",
      "E:16",
      "E:160",
      "E:161",
      "E:162",
      "E:163",
      "E:164",
      "E:165",
      "E:166",
      "E:167",
      "E:168",
      "E:169",
      "E:17",
      "E:170",
      "E:171",
      "E:172",
      "E:173",
      "E:174",
      "E:175",
      "E:176",
      "E:177",
      "E:178",
      "E:179",
      "E:18",
      "E:180",
      "E:181",
      "E:182",
      "E:183",
      "E:184",
      "E:19",
      "E:191",
      "E:192",
      "E:193",
      "E:194",
      "E:195",
      "E:196",
      "E:197",
      "E:198",
      "E:199",
      "E:200",
      "E:201",
      "E:202",
      "E:207",
      "E:208",
      "E:209",
      "E:210",
      "E:211",
      "E:212",
      "E:213",
      "E:214",
      "E:215",
      "E:216",
      "E:217",
      "E:218",
      "E:219",
      "E:220",
      "E:221",
      "E:222",
      "E:223",
      "E:224",
      "E:225",
      "E:226",
      "E:227",
      "E:228",
      "E:229",
      "E:230",
      "E:231",
      "E:232",
      "E:233",
      "E:234",
      "E:235",
      "E:236",
      "E:237",
      "E:238",
      "E:239",
      "E:240",
      "E:241",
      "E:242",
      "E:29",
      "E:30",
      "E:31",
      "E:32",
      "E:33",
      "E:34",
      "E:39",
      "E:40",
      "E:41",
      "E:42",
      "E:43",
      "E:44",
      "E:45",
      "E:46",
      "E:47",
      "E:48",
      "E:49",
      "E:50",
      "E:51",
      "E:52",
      "E:53",
      "E:54",
      "E:55",
      "E:56",
      "E:57",
      "E:58",
      "E:59",
      "E:60",
      "E:62",
      "E:63",
      "E:64",
      "E:65",
      "E:66",
      "E:67",
      "E:68",
      "E:78",
      "E:79",
      "E:80",
      "E:81",
      "E:82",
      "E:83",
      "E:84",
      "E:85",
      "E:86",
      "E:87",
      "E:88",
      "E:89",
      "E:90",
      "E:91",
      "E:93",
      "E:94",
      "E:99"
    ],
    "E:191": [
      "E:100",
      "E:101",
      "E:102",
      "E:103",
      "E:104",
      "E:105",
      "E:106",
      "E:107",
      "E:108",
      "E:109",
      "E:110",
      "E:111",
      "E:112",
      "E:113",
      "E:114",
      "E:115",
      "E:116",
      "E:117",
      "E:118",
      "E:119",
      "E:120",
      "E:121",
      "E:122",
      "E:123",
      "E:124",
      "E:125",
      "E:126",
      "E:127",
      "E:128",
      "E:129",
      "E:130",
      "E:131",
      "E:132",
      "E:133",
      "E:134",
      "E:135",
      "E:136",
      "E:137",
      "E:138",
      "E:139",
      "E:140",
      "E:141",
      "E:142",
      "E:143",
      "E:156",
      "E:157",
      "E:158",
      "E:159",
      "E:16",
      "E:160",
      "E:161",
      "E:162",
      "E:163",
      "E:164",
      "E:165",
      "E:166",
      "E:167",
      "E:168",
      "E:169",
      "E:17",
      "E:170",
      "E:171",
      "E:172",
      "E:173",
      "E:174",
      "E:175",
      "E:176",
      "E:177",
      "E:178",
      "E:179",
      "E:18",
      "E:180",
      "E:181",
      "E:182",
      "E:183",
      "E:184",
      "E:19",
      "E:190",
      "E:192",
      "E:193",
      "E:194",
      "E:195",
      "E:196",
      "E:197",
      "E:198",
      "E:199",
      "E:200",
      "E:201",
      "E:202",
      "E:207",
      "E:208",
      "E:209",
      "E:210",
      "E:211",
      "E:212",
      "E:213",
      "E:214",
      "E:215",
      "E:216",
      "E:217",
      "E:218",
      "E:219",
      "E:220",
      "E:221",
      "E:222",
      "E:223",
      "E:224",
      "E:225",
      "E:226",
      "E:227",
      "E:228",
      "E:229",
      "E:230",
      "E:231",
      "E:232",
      "E:233",
      "E:234",
      "E:235",
      "E:236",
      "E:237",
      "E:238",
      "E:239",
      "E:240",
      "E:241",
      "E:242",
      "E:29",
      "E:30",
      "E:31",
      "E:32",
      "E:33",
      "E:34",
      "E:39",
      "E:40",
      "E:41",
      "E:42",
      "E:43",
      "E:44",
      "E:45",
      "E:46",
      "E:47",
      "E:48",
      "E:49",
      "E:50",
      "E:51",
      "E:52",
      "E:53",
      "E:54",
      "E:55",
      "E:56",
      "E:57",
      "E:58",
      "E:59",
      "E:60",
      "E:62",
      "E:63",
      "E:64",
      "E:65",
      "E:66",
      "E:67",
      "E:68",
      "E:78",
      "E:79",
      "E:80",
      "E:81",
      "E:82",
      "E:83",
      "E:84",
      "E:85",
      "E:86",
      "E:87",
      "E:88",
      "E:89",
      "E:90",
      "E:91",
      "E:93",
      "E:94",
      "E:99"
    ],
    "E:192": [
      "E:100",
      "E:101",
      "E:102",
      "E:103",
      "E:104",
      "E:105",
      "E:106",
      "E:107",
      "E:108",
      "E:109",
      "E:110",
      "E:111",
      "E:112",
      "E:113",
      "E:114",
      "E:115",
      "E:116",
      "E:117",
      "E:118",
      "E:119",
      "E:120",
      "E:121",
      "E:122",
      "E:123",
      "E:124",
      "E:125",
      "E:126",
      "E:127",
      "E:128",
      "E:129",
      "E:130",
      "E:131",
      "E:132",
      "E:133",
      "E:134",
      "E:135",
      "E:136",
      "E:137",
      "E:138",
      "E:139",
      "E:140",
      "E:141",
      "E:142",
      "E:143",
      "E:156",
      "E:157",
      "E:158",
      "E:159",
      "E:16",
      "E:160",
      "E:161",
      "E:162",
      "E:163",
      "E:164",
      "E:165",
      "E:166",
      "E:167",
      "E:168",
      "E:169",
      "E:17",
      "E:170",
      "E:171",
      "E:172",
      "E:173",
      "E:174",
      "E:175",
      "E:176",
      "E:177",
      "E:178",
      "E:179",
      "E:18",
      "E:180",
      "E:181",
      "E:182",
      "E:183",
      "E:184",
      "E:19",
      "E:190",
      "E:191",
      "E:192",
      "E:193",
      "E:194",
      "E:195",
      "E:196",
      "E:197",
      "E:198",
      "E:199",
      "E:200",
      "E:201",
      "E:202",
      "E:207",
      "E:208",
      "E:209",
      "E:210",
      "E:211",
      "E:212",
      "E:213",
      "E:214",
      "E:215",
      "E:216",
      "E:217",
      "E:218",
      "E:219",
      "E:220",
      "E:221",
      "E:222",
      "E:223",
      "E:224",
      "E:225",
      "E:226",
      "E:227",
      "E:228",
      "E:229",
      "E:230",
      "E:231",
      "E:232",
      "E:233",
      "E:234",
      "E:235",
      "E:236",
      "E:237",
      "E:238",
      "E:239",
      "E:240",
      "E:241",
      "E:242",
      "E:29",
      "E:30",
      "E:31",
      "E:32",
      "E:33",
      "E:34",
      "E:39",
      "E:40",
      "E:41",
      "E:42",
      "E:43",
      "E:44",
      "E:45",
      "E:46",
      "E:47",
      "E:48",
      "E:49",
      "E:50",
      "E:51",
      "E:52",
      "E:53",
      "E:54",
      "E:55",
      "E:56",
      "E:57",
      "E:58",
      "E:59",
      "E:60",
      "E:62",
      "E:63",
      "E:64",
      "E:65",
      "E:66",
      "E:67",
      "E:68",
      "E:78",
      "E:79",
      "E:80",
      "E:81",
      "E:82",
      "E:83",
      "E:84",
      "E:85",
      "E:86",
      "E:87",
      "E:88",
      "E:89",
      "E:90",
      "E:91",
      "E:93",
      "E:94",
      "E:99"
    ],
    "E:193": [
      "E:100",
      "E:101",
      "E:102",
      "E:103",
      "E:104",
      "E:105",
      "E:106",
      "E:107",
      "E:108",
      "E:109",
      "E:110",
      "E:111",
      "E:112",
      "E:113",
      "E:114",
      "E:115",
      "E:116",
      "E:117",
      "E:118",
      "E:119",
      "E:120",
      "E:121",
      "E:122",
      "E:123",
      "E:124",
      "E:125",
      "E:126",
      "E:127",
      "E:128",
      "E:129",
      "E:130",
      "E:131",
      "E:132",
      "E:133",
      "E:134",
      "E:135",
      "E:136",
      "E:137",
      "E:138",
      "E:139",
      "E:140",
      "E:141",
      "E:142",
      "E:143",
      "E:156",
      "E:157",
      "E:158",
      "E:159",
      "E:16",
      "E:160",
      "E:161",
      "E:162",
      "E:163",
      "E:164",
      "E:165",
      "E:166",
      "E:167",
      "E:168",
      "E:169",
      "E:17",
      "E:170",
      "E:171",
      "E:172",
      "E:173",
      "E:174",
      "E:175",
      "E:176",
      "E:177",
      "E:178",
      "E:179",
      "E:18",
      "E:180",
      "E:181",
      "E:182",
      "E:183",
      "E:184",
      "E:19",
      "E:190",
      "E:191",
      "E:192",
      "E:194",
      "E:195",
      "E:196",
      "E:197",
      "E:198",
      "E:199",
      "E:200",
      "E:201",
      "E:202",
      "E:207",
      "E:208",
      "E:209",
      "E:210",
      "E:211",
      "E:212",
      "E:213",
      "E:214",
      "E:215",
      "E:216",
      "E:217",
      "E:218",
      "E:219",
      "E:220",
      "E:221",
      "E:222",
      "E:223",
      "E:224",
      "E:225",
      "E:226",
      "E:227",
      "E:228",
      "E:229",
      "E:230",
      "E:231",
      "E:232",
      "E:233",
      "E:234",
      "E:235",
      "E:236",
      "E:237",
      "E:238",
      "E:239",
      "E:240",
      "E:241",
      "E:242",
      "E:29",
      "E:30",
      "E:31",
      "E:32",
      "E:33",
      "E:34",
      "E:39",
      "E:40",
      "E:41",
      "E:42",
      "E:43",
      "E:44",
      "E:45",
      "E:46",
      "E:47",
      "E:48",
      "E:49",
      "E:50",
      "E:51",
      "E:52",
      "E:53",
      "E:54",
      "E:55",
      "E:56",
      "E:57",
      "E:58",
      "E:59",
      "E:60",
      "E:62",
      "E:63",
      "E:64",
      "E:65",
      "E:66",
      "E:67",
      "E:68",
      "E:78",
      "E:79",
      "E:80",
      "E:81",
      "E:82",
      "E:83",
      "E:84",
      "E:85",
      "E:86",
      "E:87",
      "E:88",
      "E:89",
      "E:90",
      "E:91",
      "E:93",
      "E:94",
      "E:99"
    ],
    "E:194": [
      "E:100",
      "E:101",
      "E:102",
      "E:103",
      "E:104",
      "E:105",
      "E:106",
      "E:107",
      "E:108",
      "E:109",
      "E:110",
      "E:111",
      "E:112",
      "E:113",
      "E:114",
      "E:115",
      "E:116",
      "E:117",
      "E:118",
      "E:119",
      "E:120",
      "E:121",
      "E:122",
      "E:123",
      "E:124",
      "E:125",
      "E:126",
      "E:127",
      "E:128",
      "E:129",
      "E:130",
      "E:131",
      "E:132",
      "E:133",
      "E:134",
      "E:135",
      "E:136",
      "E:137",
      "E:138",
      "E:139",
      "E:140",
      "E:141",
      "E:142",
      "E:143",
      "E:156",
      "E:157",
      "E:158",
      "E:159",
      "E:16",
      "E:160",
      "E:161",
      "E:162",
      "E:163",
      "E:164",
      "E:165",
      "E:166",
      "E:167",
      "E:168",
      "E:169",
      "E:17",
      "E:170",
      "E:171",
      "E:172",
      "E:173",
      "E:174",
      "E:175",
      "E:176",
      "E:177",
      "E:178",
      "E:179",
      "E:18",
      "E:180",
      "E:181",
      "E:182",
      "E:183",
      "E:184",
      "E:19",
      "E:190",
      "E:191",
      "E:192",
      "E:193",
      "E:195",
      "E:196",
      "E:197",
      "E:198",
      "E:199",
      "E:200",
      "E:201",
      "E:202",
      "E:207",
      "E:208",
      "E:209",
      "E:210",
      "E:211",
      "E:212",
      "E:213",
      "E:214",
      "E:215",
      "E:216",
      "E:217",
      "E:218",
      "E:219",
      "E:220",
      "E:221",
      "E:222",
      "E:223",
      "E:224",
      "E:225",
      "E:226",
      "E:227",
      "E:228",
      "E:229",
      "E:230",
      "E:231",
      "E:232",
      "E:233",
      "E:234",
      "E:235",
      "E:236",
      "E:237",
      "E:238",
      "E:239",
      "E:240",
      "E:241",
      "E:242",
      "E:29",
      "E:30",
      "E:31",
      "E:32",
      "E:33",
      "E:34",
      "E:39",
      "E:40",
      "E:41",
      "E:42",
      "E:43",
      "E:44",
      "E:45",
      "E:46",
      "E:47",
      "E:48",
      "E:49",
      "E:50",
      "E:51",
      "E:52",
      "E:53",
      "E:54",
      "E:55",
      "E:56",
      "E:57",
      "E:58",
      "E:59",
      "E:60",
      "E:62",
      "E:63",
      "E:64",
      "E:65",
      "E:66",
      "E:67",
      "E:68",
      "E:78",
      "E:79",
      "E:80",
      "E:81",
      "E:82",
      "E:83",
      "E:84",
      "E:85",
      "E:86",
      "E:87",
      "E:88",
      "E:89",
      "E:90",
      "E:91",
      "E:93",
      "E:94",
      "E:99"
    ],
    "E:195": [
      "E:100",
      "E:101",
      "E:102",
      "E:103",
      "E:104",
      "E:105",
      "E:106",
      "E:107",
      "E:108",
      "E:109",
      "E:110",
      "E:111",
      "E:112",
      "E:113",
      "E:114",
      "E:115",
      "E:116",
      "E:117",
      "E:118",
      "E:119",
      "E:120",
      "E:121",
      "E:122",
      "E:123",
      "E:124",
      "E:125",
      "E:126",
      "E:127",
      "E:128",
      "E:129",
      "E:130",
      "E:131",
      "E:132",
      "E:133",
      "E:134",
      "E:135",
      "E:136",
      "E:137",
      "E:138",
      "E:139",
      "E:140",
      "E:141",
      "E:142",
      "E:143",
      "E:156",
      "E:157",
      "E:158",
      "E:159",
      "E:16",
      "E:160",
      "E:161",
      "E:162",
      "E:163",
      "E:164",
      "E:165",
      "E:166",
      "E:167",
      "E:168",
      "E:169",
      "E:17",
      "E:170",
      "E:171",
      "E:172",
      "E:173",
      "E:174",
      "E:175",
      "E:176",
      "E:177",
      "E:178",
      "E:179",
      "E:18",
      "E:180",
      "E:181",
      "E:182",
      "E:183",
      "E:184",
      "E:19",
      "E:190",
      "E:191",
      "E:192",
      "E:193",
      "E:194",
      "E:196",
      "E:197",
      "E:198",
      "E:199",
      "E:200",
      "E:201",
      "E:202",
      "E:207",
      "E:208",
      "E:209",
      "E:210",
      "E:211",
      "E:212",
      "E:213",
      "E:214",
      "E:215",
      "E:216",
      "E:217",
      "E:218",
      "E:219",
      "E:220",
      "E:221",
      "E:222",
      "E:223",
      "E:224",
      "E:225",
      "E:226",
      "E:227",
      "E:228",
      "E:229",
      "E:230",
      "E:231",
      "E:232",
      "E:233",
      "E:234",
      "E:235",
      "E:236",
      "E:237",
      "E:238",
      "E:239",
      "E:240",
      "E:241",
      "E:242",
      "E:29",
      "E:30",
      "E:31",
      "E:32",
      "E:33",
      "E:34",
      "E:39",
      "E:40",
      "E:41",
      "E:42",
      "E:43",
      "E:44",
      "E:45",
      "E:46",
      "E:47",
      "E:48",
      "E:49",
      "E:50",
      "E:51",
      "E:52",
      "E:53",
      "E:54",
      "E:55",
      "E:56",
      "E:57",
      "E:58",
      "E:59",
      "E:60",
      "E:62",
      "E:63",
      "E:64",
      "E:65",
      "E:66",
      "E:67",
      "E:68",
      "E:78",
      "E:79",
      "E:80",
      "E:81",
      "E:82",
      "E:83",
      "E:84",
      "E:85",
      "E:86",
      "E:87",
      "E:88",
      "E:89",
      "E:90",
      "E:91",
      "E:93",
      "E:94",
      "E:99"
    ],
    "E:196": [
      "E:100",
      "E:101",
      "E:102",
      "E:103",
      "E:104",
      "E:105",
      "E:106",
      "E:107",
      "E:108",
      "E:109",
      "E:110",
      "E:111",
      "E:112",
      "E:113",
      "E:114",
      "E:115",
      "E:116",
      "E:117",
      "E:118",
      "E:119",
      "E:120",
      "E:121",
      "E:122",
      "E:123",
      "E:124",
      "E:125",
      "E:126",
      "E:127",
      "E:128",
      "E:129",
      "E:130",
      "E:131",
      "E:132",
      "E:133",
      "E:134",
      "E:135",
      "E:136",
      "E:137",
      "E:138",
      "E:139",
      "E:140",
      "E:141",
      "E:142",
      "E:143",
      "E:156",
      "E:157",
      "E:158",
      "E:159",
      "E:16",
      "E:160",
      "E:161",
      "E:162",
      "E:163",
      "E:164",
      "E:165",
      "E:166",
      "E:167",
      "E:168",
      "E:169",
      "E:17",
      "E:170",
      "E:171",
      "E:172",
      "E:173",
      "E:174",
      "E:175",
      "E:176",
      "E:177",
      "E:178",
      "E:179",
      "E:18",
      "E:180",
      "E:181",
      "E:182",
      "E:183",
      "E:184",
      "E:19",
      "E:190",
      "E:191",
      "E:192",
      "E:193",
      "E:194",
      "E:195",
      "E:197",
      "E:198",
      "E:199",
      "E:200",
      "E:201",
      "E:202",
      "E:207",
      "E:208",
      "E:209",
      "E:210",
      "E:211",
      "E:212",
      "E:213",
      "E:214",
      "E:215",
      "E:216",
      "E:217",
      "E:218",
      "E:219",
      "E:220",
      "E:221",
      "E:222",
      "E:223",
      "E:224",
      "E:225",
      "E:226",
      "E:227",
      "E:228",
      "E:229",
      "E:230",
      "E:231",
      "E:232",
      "E:233",
      "E:234",
      "E:235",
      "E:236",
      "E:237",
      "E:238",
      "E:239",
      "E:240",
      "E:241",
      "E:242",
      "E:29",
      "E:30",
      "E:31",
      "E:32",
      "E:33",
      "E:34",
      "E:39",
      "E:40",
      "E:41",
      "E:42",
      "E:43",
      "E:44",
      "E:45",
      "E:46",
      "E:47",
      "E:48",
      "E:49",
      "E:50",
      "E:51",
      "E:52",
      "E:53",
      "E:54",
      "E:55",
      "E:56",
      "E:57",
      "E:58",
      "E:59",
      "E:60",
      "E:62",
      "E:63",
      "E:64",
      "E:65",
      "E:66",
      "E:67",
      "E:68",
      "E:78",
      "E:79",
      "E:80",
      "E:81",
      "E:82",
      "E:83",
      "E:84",
      "E:85",
      "E:86",
      "E:87",
      "E:88",
      "E:89",
      "E:90",
      "E:91",
      "E:93",
      "E:94",
      "E:99"
    ],
    "E:197": [
      "E:100",
      "E:101",
      "E:102",
      "E:103",
      "E:104",
      "E:105",
      "E:106",
      "E:107",
      "E:108",
      "E:109",
      "E:110",
      "E:111",
      "E:112",
      "E:113",
      "E:114",
      "E:115",
      "E:116",
      "E:117",
      "E:118",
      "E:119",
      "E:120",
      "E:121",
      "E:122",
      "E:123",
      "E:124",
      "E:125",
      "E:126",
      "E:127",
      "E:128",
      "E:129",
      "E:130",
      "E:131",
      "E:132",
      "E:133",
      "E:134",
      "E:135",
      "E:136",
      "E:137",
      "E:138",
      "E:139",
      "E:140",
      "E:141",
      "E:142",
      "E:143",
      "E:156",
      "E:157",
      "E:158",
      "E:159",
      "E:16",
      "E:160",
      "E:161",
      "E:162",
      "E:163",
      "E:164",
      "E:165",
      "E:166",
      "E:167",
      "E:168",
      "E:169",
      "E:17",
      "E:170",
      "E:171",
      "E:172",
      "E:173",
      "E:174",
      "E:175",
      "E:176",
      "E:177",
      "E:178",
      "E:179",
      "E:18",
      "E:180",
      "E:181",
      "E:182",
      "E:183",
      "E:184",
      "E:19",
      "E:190",
      "E:191",
      "E:192",
      "E:193",
      "E:194",
      "E:195",
      "E:196",
      "E:198",
      "E:199",
      "E:200",
      "E:201",
      "E:202",
      "E:207",
      "E:208",
      "E:209",
      "E:210",
      "E:211",
      "E:212",
      "E:213",
      "E:214",
      "E:215",
      "E:216",
      "E:217",
      "E:218",
      "E:219",
      "E:220",
      "E:221",
      "E:222",
      "E:223",
      "E:224",
      "E:225",
      "E:226",
      "E:227",
      "E:228",
      "E:229",
      "E:230",
      "E:231",
      "E:232",
      "E:233",
      "E:234",
      "E:235",
      "E:236",
      "E:237",
      "E:238",
      "E:239",
      "E:240",
      "E:241",
      "E:242",
      "E:29",
      "E:30",
      "E:31",
      "E:32",
      "E:33",
      "E:34",
      "E:39",
      "E:40",
      "E:41",
      "E:42",
      "E:43",
      "E:44",
      "E:45",
      "E:46",
      "E:47",
      "E:48",
      "E:49",
      "E:50",
      "E:51",
      "E:52",
      "E:53",
      "E:54",
      "E:55",
      "E:56",
      "E:57",
      "E:58",
      "E:59",
      "E:60",
      "E:62",
      "E:63",
      "E:64",
      "E:65",
      "E:66",
      "E:67",
      "E:68",
      "E:78",
      "E:79",
      "E:80",
      "E:81",
      "E:82",
      "E:83",
      "E:84",
      "E:85",
      "E:86",
      "E:87",
      "E:88",
      "E:89",
      "E:90",
      "E:91",
      "E:93",
      "E:94",
      "E:99"
    ],
    "E:198": [
      "E:100",
      "E:101",
      "E:102",
      "E:103",
      "E:104",
      "E:105",
      "E:106",
      "E:107",
      "E:108",
      "E:109",
      "E:110",
      "E:111",
      "E:112",
      "E:113",
      "E:114",
      "E:115",
      "E:116",
      "E:117",
      "E:118",
      "E:119",
      "E:120",
      "E:121",
      "E:122",
      "E:123",
      "E:124",
      "E:125",
      "E:126",
      "E:127",
      "E:128",
      "E:129",
      "E:130",
      "E:131",
      "E:132",
      "E:133",
      "E:134",
      "E:135",
      "E:136",
      "E:137",
      "E:138",
      "E:139",
      "E:140",
      "E:141",
      "E:142",
      "E:143",
      "E:156",
      "E:157",
      "E:158",
      "E:159",
      "E:16",
      "E:160",
      "E:161",
      "E:162",
      "E:163",
      "E:164",
      "E:165",
      "E:166",
      "E:167",
      "E:168",
      "E:169",
      "E:17",
      "E:170",
      "E:171",
      "E:172",
      "E:173",
      "E:174",
      "E:175",
      "E:176",
      "E:177",
      "E:178",
      "E:179",
      "E:18",
      "E:180",
      "E:181",
      "E:182",
      "E:183",
      "E:184",
      "E:19",
      "E:190",
      "E:191",
      "E:192",
      "E:193",
      "E:194",
      "E:195",
      "E:196",
      "E:197",
      "E:199",
      "E:200",
      "E:201",
      "E:202",
      "E:207",
      "E:208",
      "E:209",
      "E:210",
      "E:211",
      "E:212",
      "E:213",
      "E:214",
      "E:215",
      "E:216",
      "E:217",
      "E:218",
      "E:219",
      "E:220",
      "E:221",
      "E:222",
      "E:223",
      "E:224",
      "E:225",
      "E:226",
      "E:227",
      "E:228",
      "E:229",
      "E:230",
      "E:231",
      "E:232",
      "E:233",
      "E:234",
      "E:235",
      "E:236",
      "E:237",
      "E:238",
      "E:239",
      "E:240",
      "E:241",
      "E:242",
      "E:29",
      "E:30",
      "E:31",
      "E:32",
      "E:33",
      "E:34",
      "E:39",
      "E:40",
      "E:41",
      "E:42",
      "E:43",
      "E:44",
      "E:45",
      "E:46",
      "E:47",
      "E:48",
      "E:49",
      "E:50",
      "E:51",
      "E:52",
      "E:53",
      "E:54",
      "E:55",
      "E:56",
      "E:57",
      "E:58",
      "E:59",
      "E:60",
      "E:62",
      "E:63",
      "E:64",
      "E:65",
      "E:66",
      "E:67",
      "E:68",
      "E:78",
      "E:79",
      "E:80",
      "E:81",
      "E:82",
      "E:83",
      "E:84",
      "E:85",
      "E:86",
      "E:87",
      "E:88",
      "E:89",
      "E:90",
      "E:91",
      "E:93",
      "E:94",
      "E:99"
    ],
    "E:199": [
      "E:100",
      "E:101",
      "E:102",
      "E:103",
      "E:104",
      "E:105",
      "E:106",
      "E:107",
      "E:108",
      "E:109",
      "E:110",
      "E:111",
      "E:112",
      "E:113",
      "E:114",
      "E:115",
      "E:116",
      "E:117",
      "E:118",
      "E:119",
      "E:120",
      "E:121",
      "E:122",
      "E:123",
      "E:124",
      "E:125",
      "E:126",
      "E:127",
      "E:128",
      "E:129",
      "E:130",
      "E:131",
      "E:132",
      "E:133",
      "E:134",
      "E:135",
      "E:136",
      "E:137",
      "E:138",
      "E:139",
      "E:140",
      "E:141",
      "E:142",
      "E:143",
      "E:156",
      "E:157",
      "E:158",
      "E:159",
      "E:16",
      "E:160",
      "E:161",
      "E:162",
      "E:163",
      "E:164",
      "E:165",
      "E:166",
      "E:167",
      "E:168",
      "E:169",
      "E:17",
      "E:170",
      "E:171",
      "E:172",
      "E:173",
      "E:174",
      "E:175",
      "E:176",
      "E:177",
      "E:178",
      "E:179",
      "E:18",
      "E:180",
      "E:181",
      "E:182",
      "E:183",
      "E:184",
      "E:19",
      "E:190",
      "E:191",
      "E:192",
      "E:193",
      "E:194",
      "E:195",
      "E:196",
      "E:197",
      "E:198",
      "E:200",
      "E:201",
      "E:202",
      "E:207",
      "E:208",
      "E:209",
      "E:210",
      "E:211",
      "E:212",
      "E:213",
      "E:214",
      "E:215",
      "E:216",
      "E:217",
      "E:218",
      "E:219",
      "E:220",
      "E:221",
      "E:222",
      "E:223",
      "E:224",
      "E:225",
      "E:226",
      "E:227",
      "E:228",
      "E:229",
      "E:230",
      "E:231",
      "E:232",
      "E:233",
      "E:234",
      "E:235",
      "E:236",
      "E:237",
      "E:238",
      "E:239",
      "E:240",
      "E:241",
      "E:242",
      "E:29",
      "E:30",
      "E:31",
      "E:32",
      "E:33",
      "E:34",
      "E:39",
      "E:40",
      "E:41",
      "E:42",
      "E:43",
      "E:44",
      "E:45",
      "E:46",
      "E:47",
      "E:48",
      "E:49",
      "E:50",
      "E:51",
      "E:52",
      "E:53",
      "E:54",
      "E:55",
      "E:56",
      "E:57",
      "E:58",
      "E:59",
      "E:60",
      "E:62",
      "E:63",
      "E:64",
      "E:65",
      "E:66",
      "E:67",
      "E:68",
      "E:78",
      "E:79",
      "E:80",
      "E:81",
      "E:82",
      "E:83",
      "E:84",
      "E:85",
      "E:86",
      "E:87",
      "E:88",
      "E:89",
      "E:90",
      "E:91",
      "E:93",
      "E:94",
      "E:99"
    ],
    "E:200": [
      "E:100",
      "E:101",
      "E:102",
      "E:103",
      "E:104",
      "E:105",
      "E:106",
      "E:107",
      "E:108",
      "E:109",
      "E:110",
      "E:111",
      "E:112",
      "E:113",
      "E:114",
      "E:115",
      "E:116",
      "E:117",
      "E:118",
      "E:119",
      "E:120",
      "E:121",
      "E:122",
      "E:123",
      "E:124",
      "E:125",
      "E:126",
      "E:127",
      "E:128",
      "E:129",
      "E:130",
      "E:131",
      "E:132",
      "E:133",
      "E:134",
      "E:135",
      "E:136",
      "E:137",
      "E:138",
      "E:139",
      "E:140",
      "E:141",
      "E:142",
      "E:143",
      "E:156",
      "E:157",
      "E:158",
      "E:159",
      "E:16",
      "E:160",
      "E:161",
      "E:162",
      "E:163",
      "E:164",
      "E:165",
      "E:166",
      "E:167",
      "E:168",
      "E:169",
      "E:17",
      "E:170",
      "E:171",
      "E:172",
      "E:173",
      "E:174",
      "E:175",
      "E:176",
      "E:177",
      "E:178",
      "E:179",
      "E:18",
      "E:180",
      "E:181",
      "E:182",
      "E:183",
      "E:184",
      "E:19",
      "E:190",
      "E:191",
      "E:192",
      "E:193",
      "E:194",
      "E:195",
      "E:196",
      "E:197",
      "E:198",
      "E:199",
      "E:201",
      "E:202",
      "E:207",
      "E:208",
      "E:209",
      "E:210",
      "E:211",
      "E:212",
      "E:213",
      "E:214",
      "E:215",
      "E:216",
      "E:217",
      "E:218",
      "E:219",
      "E:220",
      "E:221",
      "E:222",
      "E:223",
      "E:224",
      "E:225",
      "E:226",
      "E:227",
      "E:228",
      "E:229",
      "E:230",
      "E:231",
      "E:232",
      "E:233",
      "E:234",
      "E:235",
      "E:236",
      "E:237",
      "E:238",
      "E:239",
      "E:240",
      "E:241",
      "E:242",
      "E:29",
      "E:30",
      "E:31",
      "E:32",
      "E:33",
      "E:34",
      "E:39",
      "E:40",
      "E:41",
      "E:42",
      "E:43",
      "E:44",
      "E:45",
      "E:46",
      "E:47",
      "E:48",
      "E:49",
      "E:50",
      "E:51",
      "E:52",
      "E:53",
      "E:54",
      "E:55",
      "E:56",
      "E:57",
      "E:58",
      "E:59",
      "E:60",
      "E:62",
      "E:63",
      "E:64",
      "E:65",
      "E:66",
      "E:67",
      "E:68",
      "E:78",
      "E:79",
      "E:80",
      "E:81",
      "E:82",
      "E:83",
      "E:84",
      "E:85",
      "E:86",
      "E:87",
      "E:88",
      "E:89",
      "E:90",
      "E:91",
      "E:93",
      "E:94",
      "E:99"
    ],
    "E:201": [
      "E:100",
      "E:101",
      "E:102",
      "E:103",
      "E:104",
      "E:105",
      "E:106",
      "E:107",
      "E:108",
      "E:109",
      "E:110",
      "E:111",
      "E:112",
      "E:113",
      "E:114",
      "E:115",
      "E:116",
      "E:117",
      "E:118",
      "E:119",
      "E:120",
      "E:121",
      "E:122",
      "E:123",
      "E:124",
      "E:125",
      "E:126",
      "E:127",
      "E:128",
      "E:129",
      "E:130",
      "E:131",
      "E:132",
      "E:133",
      "E:134",
      "E:135",
      "E:136",
      "E:137",
      "E:138",
      "E:139",
      "E:140",
      "E:141",
      "E:142",
      "E:143",
      "E:156",
      "E:157",
      "E:158",
      "E:159",
      "E:16",
      "E:160",
      "E:161",
      "E:162",
      "E:163",
      "E:164",
      "E:165",
      "E:166",
      "E:167",
      "E:168",
      "E:169",
      "E:17",
      "E:170",
      "E:171",
      "E:172",
      "E:173",
      "E:174",
      "E:175",
      "E:176",
      "E:177",
      "E:178",
      "E:179",
      "E:18",
      "E:180",
      "E:181",
      "E:182",
      "E:183",
      "E:184",
      "E:19",
      "E:190",
      "E:191",
      "E:192",
      "E:193",
      "E:194",
      "E:195",
      "E:196",
      "E:197",
      "E:198",
      "E:199",
      "E:200",
      "E:202",
      "E:207",
      "E:208",
      "E:209",
      "E:210",
      "E:211",
      "E:212",
      "E:213",
      "E:214",
      "E:215",
      "E:216",
      "E:217",
      "E:218",
      "E:219",
      "E:220",
      "E:221",
      "E:222",
      "E:223",
      "E:224",
      "E:225",
      "E:226",
      "E:227",
      "E:228",
      "E:229",
      "E:230",
      "E:231",
      "E:232",
      "E:233",
      "E:234",
      "E:235",
      "E:236",
      "E:237",
      "E:238",
      "E:239",
      "E:240",
      "E:241",
      "E:242",
      "E:29",
      "E:30",
      "E:31",
      "E:32",
      "E:33",
      "E:34",
      "E:39",
      "E:40",
      "E:41",
      "E:42",
      "E:43",
      "E:44",
      "E:45",
      "E:46",
      "E:47",
      "E:48",
      "E:49",
      "E:50",
      "E:51",
      "E:52",
      "E:53",
      "E:54",
      "E:55",
      "E:56",
      "E:57",
      "E:58",
      "E:59",
      "E:60",
      "E:62",
      "E:63",
      "E:64",
      "E:65",
      "E:66",
      "E:67",
      "E:68",
      "E:78",
      "E:79",
      "E:80",
      "E:81",
      "E:82",
      "E:83",
      "E:84",
      "E:85",
      "E:86",
      "E:87",
      "E:88",
      "E:89",
      "E:90",
      "E:91",
      "E:93",
      "E:94",
      "E:99"
    ],
    "E:202": [
      "E:100",
      "E:101",
      "E:102",
      "E:103",
      "E:104",
      "E:105",
      "E:106",
      "E:107",
      "E:108",
      "E:109",
      "E:110",
      "E:111",
      "E:112",
      "E:113",
      "E:114",
      "E:115",
      "E:116",
      "E:117",
      "E:118",
      "E:119",
      "E:120",
      "E:121",
      "E:122",
      "E:123",
      "E:124",
      "E:125",
      "E:126",
      "E:127",
      "E:128",
      "E:129",
      "E:130",
      "E:131",
      "E:132",
      "E:133",
      "E:134",
      "E:135",
      "E:136",
      "E:137",
      "E:138",
      "E:139",
      "E:140",
      "E:141",
      "E:142",
      "E:143",
      "E:156",
      "E:157",
      "E:158",
      "E:159",
      "E:16",
      "E:160",
      "E:161",
      "E:162",
      "E:163",
      "E:164",
      "E:165",
      "E:166",
      "E:167",
      "E:168",
      "E:169",
      "E:17",
      "E:170",
      "E:171",
      "E:172",
      "E:173",
      "E:174",
      "E:175",
      "E:176",
      "E:177",
      "E:178",
      "E:179",
      "E:18",
      "E:180",
      "E:181",
      "E:182",
      "E:183",
      "E:184",
      "E:19",
      "E:190",
      "E:191",
      "E:192",
      "E:193",
      "E:194",
      "E:195",
      "E:196",
      "E:197",
      "E:198",
      "E:199",
      "E:200",
      "E:201",
      "E:207",
      "E:208",
      "E:209",
      "E:210",
      "E:211",
      "E:212",
      "E:213",
      "E:214",
      "E:215",
      "E:216",
      "E:217",
      "E:218",
      "E:219",
      "E:220",
      "E:221",
      "E:222",
      "E:223",
      "E:224",
      "E:225",
      "E:226",
      "E:227",
      "E:228",
      "E:229",
      "E:230",
      "E:231",
      "E:232",
      "E:233",
      "E:234",
      "E:235",
      "E:236",
      "E:237",
      "E:238",
      "E:239",
      "E:240",
      "E:241",
      "E:242",
      "E:29",
      "E:30",
      "E:31",
      "E:32",
      "E:33",
      "E:34",
      "E:39",
      "E:40",
      "E:41",
      "E:42",
      "E:43",
      "E:44",
      "E:45",
      "E:46",
      "E:47",
      "E:48",
      "E:49",
      "E:50",
      "E:51",
      "E:52",
      "E:53",
      "E:54",
      "E:55",
      "E:56",
      "E:57",
      "E:58",
      "E:59",
      "E:60",
      "E:62",
      "E:63",
      "E:64",
      "E:65",
      "E:66",
      "E:67",
      "E:68",
      "E:78",
      "E:79",
      "E:80",
      "E:81",
      "E:82",
      "E:83",
      "E:84",
      "E:85",
      "E:86",
      "E:87",
      "E:88",
      "E:89",
      "E:90",
      "E:91",
      "E:93",
      "E:94",
      "E:99"
    ],
    "E:207": [
      "E:100",
      "E:101",
      "E:102",
      "E:103",
      "E:104",
      "E:105",
      "E:106",
      "E:107",
      "E:108",
      "E:109",
      "E:110",
      "E:111",
      "E:112",
      "E:113",
      "E:114",
      "E:115",
      "E:116",
      "E:117",
      "E:118",
      "E:119",
      "E:120",
      "E:121",
      "E:122",
      "E:123",
      "E:124",
      "E:125",
      "E:126",
      "E:127",
      "E:128",
      "E:129",
      "E:130",
      "E:131",
      "E:132",
      "E:133",
      "E:134",
      "E:135",
      "E:136",
      "E:137",
      "E:138",
      "E:139",
      "E:140",
      "E:141",
      "E:142",
      "E:143",
      "E:156",
      "E:157",
      "E:158",
      "E:159",
      "E:16",
      "E:160",
      "E:161",
      "E:162",
      "E:163",
      "E:164",
      "E:165",
      "E:166",
      "E:167",
      "E:168",
      "E:169",
      "E:17",
      "E:170",
      "E:171",
      "E:172",
      "E:173",
      "E:174",
      "E:175",
      "E:176",
      "E:177",
      "E:178",
      "E:179",
      "E:18",
      "E:180",
      "E:181",
      "E:182",
      "E:183",
      "E:184",
      "E:19",
      "E:190",
      "E:191",
      "E:192",
      "E:193",
      "E:194",
      "E:195",
      "E:196",
      "E:197",
      "E:198",
      "E:199",
      "E:200",
      "E:201",
      "E:202",
      "E:208",
      "E:209",
      "E:210",
      "E:211",
      "E:212",
      "E:213",
      "E:214",
      "E:215",
      "E:216",
      "E:217",
      "E:218",
      "E:219",
      "E:220",
      "E:221",
      "E:222",
      "E:223",
      "E:224",
      "E:225",
      "E:226",
      "E:227",
      "E:228",
      "E:229",
      "E:230",
      "E:231",
      "E:232",
      "E:233",
      "E:234",
      "E:235",
      "E:236",
      "E:237",
      "E:238",
      "E:239",
      "E:240",
      "E:241",
      "E:242",
      "E:29",
      "E:30",
      "E:31",
      "E:32",
      "E:33",
      "E:34",
      "E:39",
      "E:40",
      "E:41",
      "E:42",
      "E:43",
      "E:44",
      "E:45",
      "E:46",
      "E:47",
      "E:48",
      "E:49",
      "E:50",
      "E:51",
      "E:52",
      "E:53",
      "E:54",
      "E:55",
      "E:56",
      "E:57",
      "E:58",
      "E:59",
      "E:60",
      "E:62",
      "E:63",
      "E:64",
      "E:65",
      "E:66",
      "E:67",
      "E:68",
      "E:78",
      "E:79",
      "E:80",
      "E:81",
      "E:82",
      "E:83",
      "E:84",
      "E:85",
      "E:86",
      "E:87",
      "E:88",
      "E:89",
      "E:90",
      "E:91",
      "E:93",
      "E:94",
      "E:99"
    ],
    "E:208": [
      "E:100",
      "E:101",
      "E:102",
      "E:103",
      "E:104",
      "E:105",
      "E:106",
      "E:107",
      "E:108",
      "E:109",
      "E:110",
      "E:111",
      "E:112",
      "E:113",
      "E:114",
      "E:115",
      "E:116",
      "E:117",
      "E:118",
      "E:119",
      "E:120",
      "E:121",
      "E:122",
      "E:123",
      "E:124",
      "E:125",
      "E:126",
      "E:127",
      "E:128",
      "E:129",
      "E:130",
      "E:131",
      "E:132",
      "E:133",
      "E:134",
      "E:135",
      "E:136",
      "E:137",
      "E:138",
      "E:139",
      "E:140",
      "E:141",
      "E:142",
      "E:143",
      "E:156",
      "E:157",
      "E:158",
      "E:159",
      "E:16",
      "E:160",
      "E:161",
      "E:162",
      "E:163",
      "E:164",
      "E:165",
      "E:166",
      "E:167",
      "E:168",
      "E:169",
      "E:17",
      "E:170",
      "E:171",
      "E:172",
      "E:173",
      "E:174",
      "E:175",
      "E:176",
      "E:177",
      "E:178",
      "E:179",
      "E:18",
      "E:180",
      "E:181",
      "E:182",
      "E:183",
      "E:184",
      "E:19",
      "E:190",
      "E:191",
      "E:192",
      "E:193",
      "E:194",
      "E:195",
      "E:196",
      "E:197",
      "E:198",
      "E:199",
      "E:200",
      "E:201",
      "E:202",
      "E:207",
      "E:209",
      "E:210",
      "E:211",
      "E:212",
      "E:213",
      "E:214",
      "E:215",
      "E:216",
      "E:217",
      "E:218",
      "E:219",
      "E:220",
      "E:221",
      "E:222",
      "E:223",
      "E:224",
      "E:225",
      "E:226",
      "E:227",
      "E:228",
      "E:229",
      "E:230",
      "E:231",
      "E:232",
      "E:233",
      "E:234",
      "E:235",
      "E:236",
      "E:237",
      "E:238",
      "E:239",
      "E:240",
      "E:241",
      "E:242",
      "E:29",
      "E:30",
      "E:31",
      "E:32",
      "E:33",
      "E:34",
      "E:39",
      "E:40",
      "E:41",
      "E:42",
      "E:43",
      "E:44",
      "E:45",
      "E:46",
      "E:47",
      "E:48",
      "E:49",
      "E:50",
      "E:51",
      "E:52",
      "E:53",
      "E:54",
      "E:55",
      "E:56",
      "E:57",
      "E:58",
      "E:59",
      "E:60",
      "E:62",
      "E:63",
      "E:64",
      "E:65",
      "E:66",
      "E:67",
      "E:68",
      "E:78",
      "E:79",
      "E:80",
      "E:81",
      "E:82",
      "E:83",
      "E:84",
      "E:85",
      "E:86",
      "E:87",
      "E:88",
      "E:89",
      "E:90",
      "E:91",
      "E:93",
      "E:94",
      "E:99"
    ],
    "E:209": [
      "E:100",
      "E:101",
      "E:102",
      "E:103",
      "E:104",
      "E:105",
      "E:106",
      "E:107",
      "E:108",
      "E:109",
      "E:110",
      "E:111",
      "E:112",
      "E:113",
      "E:114",
      "E:115",
      "E:116",
      "E:117",
      "E:118",
      "E:119",
      "E:120",
      "E:121",
      "E:122",
      "E:123",
      "E:124",
      "E:125",
      "E:126",
      "E:127",
      "E:128",
      "E:129",
      "E:130",
      "E:131",
      "E:132",
      "E:133",
      "E:134",
      "E:135",
      "E:136",
      "E:137",
      "E:138",
      "E:139",
      "E:140",
      "E:141",
      "E:142",
      "E:143",
      "E:156",
      "E:157",
      "E:158",
      "E:159",
      "E:16",
      "E:160",
      "E:161",
      "E:162",
      "E:163",
      "E:164",
      "E:165",
      "E:166",
      "E:167",
      "E:168",
      "E:169",
      "E:17",
      "E:170",
      "E:171",
      "E:172",
      "E:173",
      "E:174",
      "E:175",
      "E:176",
      "E:177",
      "E:178",
      "E:179",
      "E:18",
      "E:180",
      "E:181",
      "E:182",
      "E:183",
      "E:184",
      "E:19",
      "E:190",
      "E:191",
      "E:192",
      "E:193",
      "E:194",
      "E:195",
      "E:196",
      "E:197",
      "E:198",
      "E:199",
      "E:200",
      "E:201",
      "E:202",
      "E:207",
      "E:208",
      "E:210",
      "E:211",
      "E:212",
      "E:213",
      "E:214",
      "E:215",
      "E:216",
      "E:217",
      "E:218",
      "E:219",
      "E:220",
      "E:221",
      "E:222",
      "E:223",
      "E:224",
      "E:225",
      "E:226",
      "E:227",
      "E:228",
      "E:229",
      "E:230",
      "E:231",
      "E:232",
      "E:233",
      "E:234",
      "E:235",
      "E:236",
      "E:237",
      "E:238",
      "E:239",
      "E:240",
      "E:241",
      "E:242",
      "E:29",
      "E:30",
      "E:31",
      "E:32",
      "E:33",
      "E:34",
      "E:39",
      "E:40",
      "E:41",
      "E:42",
      "E:43",
      "E:44",
      "E:45",
      "E:46",
      "E:47",
      "E:48",
      "E:49",
      "E:50",
      "E:51",
      "E:52",
      "E:53",
      "E:54",
      "E:55",
      "E:56",
      "E:57",
      "E:58",
      "E:59",
      "E:60",
      "E:62",
      "E:63",
      "E:64",
      "E:65",
      "E:66",
      "E:67",
      "E:68",
      "E:78",
      "E:79",
      "E:80",
      "E:81",
      "E:82",
      "E:83",
      "E:84",
      "E:85",
      "E:86",
      "E:87",
      "E:88",
      "E:89",
      "E:90",
      "E:91",
      "E:93",
      "E:94",
      "E:99"
    ],
    "E:210": [
      "E:100",
      "E:101",
      "E:102",
      "E:103",
      "E:104",
      "E:105",
      "E:106",
      "E:107",
      "E:108",
      "E:109",
      "E:110",
      "E:111",
      "E:112",
      "E:113",
      "E:114",
      "E:115",
      "E:116",
      "E:117",
      "E:118",
      "E:119",
      "E:120",
      "E:121",
      "E:122",
      "E:123",
      "E:124",
      "E:125",
      "E:126",
      "E:127",
      "E:128",
      "E:129",
      "E:130",
      "E:131",
      "E:132",
      "E:133",
      "E:134",
      "E:135",
      "E:136",
      "E:137",
      "E:138",
      "E:139",
      "E:140",
      "E:141",
      "E:142",
      "E:143",
      "E:156",
      "E:157",
      "E:158",
      "E:159",
      "E:16",
      "E:160",
      "E:161",
      "E:162",
      "E:163",
      "E:164",
      "E:165",
      "E:166",
      "E:167",
      "E:168",
      "E:169",
      "E:17",
      "E:170",
      "E:171",
      "E:172",
      "E:173",
      "E:174",
      "E:175",
      "E:176",
      "E:177",
      "E:178",
      "E:179",
      "E:18",
      "E:180",
      "E:181",
      "E:182",
      "E:183",
      "E:184",
      "E:19",
      "E:190",
      "E:191",
      "E:192",
      "E:193",
      "E:194",
      "E:195",
      "E:196",
      "E:197",
      "E:198",
      "E:199",
      "E:200",
      "E:201",
      "E:202",
      "E:207",
      "E:208",
      "E:209",
      "E:211",
      "E:212",
      "E:213",
      "E:214",
      "E:215",
      "E:216",
      "E:217",
      "E:218",
      "E:219",
      "E:220",
      "E:221",
      "E:222",
      "E:223",
      "E:224",
      "E:225",
      "E:226",
      "E:227",
      "E:228",
      "E:229",
      "E:230",
      "E:231",
      "E:232",
      "E:233",
      "E:234",
      "E:235",
      "E:236",
      "E:237",
      "E:238",
      "E:239",
      "E:240",
      "E:241",
      "E:242",
      "E:29",
      "E:30",
      "E:31",
      "E:32",
      "E:33",
      "E:34",
      "E:39",
      "E:40",
      "E:41",
      "E:42",
      "E:43",
      "E:44",
      "E:45",
      "E:46",
      "E:47",
      "E:48",
      "E:49",
      "E:50",
      "E:51",
      "E:52",
      "E:53",
      "E:54",
      "E:55",
      "E:56",
      "E:57",
      "E:58",
      "E:59",
      "E:60",
      "E:62",
      "E:63",
      "E:64",
      "E:65",
      "E:66",
      "E:67",
      "E:68",
      "E:78",
      "E:79",
      "E:80",
      "E:81",
      "E:82",
      "E:83",
      "E:84",
      "E:85",
      "E:86",
      "E:87",
      "E:88",
      "E:89",
      "E:90",
      "E:91",
      "E:93",
      "E:94",
      "E:99"
    ],
    "E:211": [
      "E:100",
      "E:101",
      "E:102",
      "E:103",
      "E:104",
      "E:105",
      "E:106",
      "E:107",
      "E:108",
      "E:109",
      "E:110",
      "E:111",
      "E:112",
      "E:113",
      "E:114",
      "E:115",
      "E:116",
      "E:117",
      "E:118",
      "E:119",
      "E:120",
      "E:121",
      "E:122",
      "E:123",
      "E:124",
      "E:125",
      "E:126",
      "E:127",
      "E:128",
      "E:129",
      "E:130",
      "E:131",
      "E:132",
      "E:133",
      "E:134",
      "E:135",
      "E:136",
      "E:137",
      "E:138",
      "E:139",
      "E:140",
      "E:141",
      "E:142",
      "E:143",
      "E:156",
      "E:157",
      "E:158",
      "E:159",
      "E:16",
      "E:160",
      "E:161",
      "E:162",
      "E:163",
      "E:164",
      "E:165",
      "E:166",
      "E:167",
      "E:168",
      "E:169",
      "E:17",
      "E:170",
      "E:171",
      "E:172",
      "E:173",
      "E:174",
      "E:175",
      "E:176",
      "E:177",
      "E:178",
      "E:179",
      "E:18",
      "E:180",
      "E:181",
      "E:182",
      "E:183",
      "E:184",
      "E:19",
      "E:190",
      "E:191",
      "E:192",
      "E:193",
      "E:194",
      "E:195",
      "E:196",
      "E:197",
      "E:198",
      "E:199",
      "E:200",
      "E:201",
      "E:202",
      "E:207",
      "E:208",
      "E:209",
      "E:210",
      "E:212",
      "E:213",
      "E:214",
      "E:215",
      "E:216",
      "E:217",
      "E:218",
      "E:219",
      "E:220",
      "E:221",
      "E:222",
      "E:223",
      "E:224",
      "E:225",
      "E:226",
      "E:227",
      "E:228",
      "E:229",
      "E:230",
      "E:231",
      "E:232",
      "E:233",
      "E:234",
      "E:235",
      "E:236",
      "E:237",
      "E:238",
      "E:239",
      "E:240",
      "E:241",
      "E:242",
      "E:29",
      "E:30",
      "E:31",
      "E:32",
      "E:33",
      "E:34",
      "E:39",
      "E:40",
      "E:41",
      "E:42",
      "E:43",
      "E:44",
      "E:45",
      "E:46",
      "E:47",
      "E:48",
      "E:49",
      "E:50",
      "E:51",
      "E:52",
      "E:53",
      "E:54",
      "E:55",
      "E:56",
      "E:57",
      "E:58",
      "E:59",
      "E:60",
      "E:62",
      "E:63",
      "E:64",
      "E:65",
      "E:66",
      "E:67",
      "E:68",
      "E:78",
      "E:79",
      "E:80",
      "E:81",
      "E:82",
      "E:83",
      "E:84",
      "E:85",
      "E:86",
      "E:87",
      "E:88",
      "E:89",
      "E:90",
      "E:91",
      "E:93",
      "E:94",
      "E:99"
    ],
    "E:212": [
      "E:100",
      "E:101",
      "E:102",
      "E:103",
      "E:104",
      "E:105",
      "E:106",
      "E:107",
      "E:108",
      "E:109",
      "E:110",
      "E:111",
      "E:112",
      "E:113",
      "E:114",
      "E:115",
      "E:116",
      "E:117",
      "E:118",
      "E:119",
      "E:120",
      "E:121",
      "E:122",
      "E:123",
      "E:124",
      "E:125",
      "E:126",
      "E:127",
      "E:128",
      "E:129",
      "E:130",
      "E:131",
      "E:132",
      "E:133",
      "E:134",
      "E:135",
      "E:136",
      "E:137",
      "E:138",
      "E:139",
      "E:140",
      "E:141",
      "E:142",
      "E:143",
      "E:156",
      "E:157",
      "E:158",
      "E:159",
      "E:16",
      "E:160",
      "E:161",
      "E:162",
      "E:163",
      "E:164",
      "E:165",
      "E:166",
      "E:167",
      "E:168",
      "E:169",
      "E:17",
      "E:170",
      "E:171",
      "E:172",
      "E:173",
      "E:174",
      "E:175",
      "E:176",
      "E:177",
      "E:178",
      "E:179",
      "E:18",
      "E:180",
      "E:181",
      "E:182",
      "E:183",
      "E:184",
      "E:19",
      "E:190",
      "E:191",
      "E:192",
      "E:193",
      "E:194",
      "E:195",
      "E:196",
      "E:197",
      "E:198",
      "E:199",
      "E:200",
      "E:201",
      "E:202",
      "E:207",
      "E:208",
      "E:209",
      "E:210",
      "E:211",
      "E:213",
      "E:214",
      "E:215",
      "E:216",
      "E:217",
      "E:218",
      "E:219",
      "E:220",
      "E:221",
      "E:222",
      "E:223",
      "E:224",
      "E:225",
      "E:226",
      "E:227",
      "E:228",
      "E:229",
      "E:230",
      "E:231",
      "E:232",
      "E:233",
      "E:234",
      "E:235",
      "E:236",
      "E:237",
      "E:238",
      "E:239",
      "E:240",
      "E:241",
      "E:242",
      "E:29",
      "E:30",
      "E:31",
      "E:32",
      "E:33",
      "E:34",
      "E:39",
      "E:40",
      "E:41",
      "E:42",
      "E:43",
      "E:44",
      "E:45",
      "E:46",
      "E:47",
      "E:48",
      "E:49",
      "E:50",
      "E:51",
      "E:52",
      "E:53",
      "E:54",
      "E:55",
      "E:56",
      "E:57",
      "E:58",
      "E:59",
      "E:60",
      "E:62",
      "E:63",
      "E:64",
      "E:65",
      "E:66",
      "E:67",
      "E:68",
      "E:78",
      "E:79",
      "E:80",
      "E:81",
      "E:82",
      "E:83",
      "E:84",
      "E:85",
      "E:86",
      "E:87",
      "E:88",
      "E:89",
      "E:90",
      "E:91",
      "E:93",
      "E:94",
      "E:99"
    ],
    "E:213": [
      "E:100",
      "E:101",
      "E:102",
      "E:103",
      "E:104",
      "E:105",
      "E:106",
      "E:107",
      "E:108",
      "E:109",
      "E:110",
      "E:111",
      "E:112",
      "E:113",
      "E:114",
      "E:115",
      "E:116",
      "E:117",
      "E:118",
      "E:119",
      "E:120",
      "E:121",
      "E:122",
      "E:123",
      "E:124",
      "E:125",
      "E:126",
      "E:127",
      "E:128",
      "E:129",
      "E:130",
      "E:131",
      "E:132",
      "E:133",
      "E:134",
      "E:135",
      "E:136",
      "E:137",
      "E:138",
      "E:139",
      "E:140",
      "E:141",
      "E:142",
      "E:143",
      "E:156",
      "E:157",
      "E:158",
      "E:159",
      "E:16",
      "E:160",
      "E:161",
      "E:162",
      "E:163",
      "E:164",
      "E:165",
      "E:166",
      "E:167",
      "E:168",
      "E:169",
      "E:17",
      "E:170",
      "E:171",
      "E:172",
      "E:173",
      "E:174",
      "E:175",
      "E:176",
      "E:177",
      "E:178",
      "E:179",
      "E:18",
      "E:180",
      "E:181",
      "E:182",
      "E:183",
      "E:184",
      "E:19",
      "E:190",
      "E:191",
      "E:192",
      "E:193",
      "E:194",
      "E:195",
      "E:196",
      "E:197",
      "E:198",
      "E:199",
      "E:200",
      "E:201",
      "E:202",
      "E:207",
      "E:208",
      "E:209",
      "E:210",
      "E:211",
      "E:212",
      "E:214",
      "E:215",
      "E:216",
      "E:217",
      "E:218",
      "E:219",
      "E:220",
      "E:221",
      "E:222",
      "E:223",
      "E:224",
      "E:225",
      "E:226",
      "E:227",
      "E:228",
      "E:229",
      "E:230",
      "E:231",
      "E:232",
      "E:233",
      "E:234",
      "E:235",
      "E:236",
      "E:237",
      "E:238",
      "E:239",
      "E:240",
      "E:241",
      "E:242",
      "E:29",
      "E:30",
      "E:31",
      "E:32",
      "E:33",
      "E:34",
      "E:39",
      "E:40",
      "E:41",
      "E:42",
      "E:43",
      "E:44",
      "E:45",
      "E:46",
      "E:47",
      "E:48",
      "E:49",
      "E:50",
      "E:51",
      "E:52",
      "E:53",
      "E:54",
      "E:55",
      "E:56",
      "E:57",
      "E:58",
      "E:59",
      "E:60",
      "E:62",
      "E:63",
      "E:64",
      "E:65",
      "E:66",
      "E:67",
      "E:68",
      "E:78",
      "E:79",
      "E:80",
      "E:81",
      "E:82",
      "E:83",
      "E:84",
      "E:85",
      "E:86",
      "E:87",
      "E:88",
      "E:89",
      "E:90",
      "E:91",
      "E:93",
      "E:94",
      "E:99"
    ],
    "E:214": [
      "E:100",
      "E:101",
      "E:102",
      "E:103",
      "E:104",
      "E:105",
      "E:106",
      "E:107",
      "E:108",
      "E:109",
      "E:110",
      "E:111",
      "E:112",
      "E:113",
      "E:114",
      "E:115",
      "E:116",
      "E:117",
      "E:118",
      "E:119",
      "E:120",
      "E:121",
      "E:122",
      "E:123",
      "E:124",
      "E:125",
      "E:126",
      "E:127",
      "E:128",
      "E:129",
      "E:130",
      "E:131",
      "E:132",
      "E:133",
      "E:134",
      "E:135",
      "E:136",
      "E:137",
      "E:138",
      "E:139",
      "E:140",
      "E:141",
      "E:142",
      "E:143",
      "E:156",
      "E:157",
      "E:158",
      "E:159",
      "E:16",
      "E:160",
      "E:161",
      "E:162",
      "E:163",
      "E:164",
      "E:165",
      "E:166",
      "E:167",
      "E:168",
      "E:169",
      "E:17",
      "E:170",
      "E:171",
      "E:172",
      "E:173",
      "E:174",
      "E:175",
      "E:176",
      "E:177",
      "E:178",
      "E:179",
      "E:18",
      "E:180",
      "E:181",
      "E:182",
      "E:183",
      "E:184",
      "E:19",
      "E:190",
      "E:191",
      "E:192",
      "E:193",
      "E:194",
      "E:195",
      "E:196",
      "E:197",
      "E:198",
      "E:199",
      "E:200",
      "E:201",
      "E:202",
      "E:207",
      "E:208",
      "E:209",
      "E:210",
      "E:211",
      "E:212",
      "E:213",
      "E:215",
      "E:216",
      "E:217",
      "E:218",
      "E:219",
      "E:220",
      "E:221",
      "E:222",
      "E:223",
      "E:224",
      "E:225",
      "E:226",
      "E:227",
      "E:228",
      "E:229",
      "E:230",
      "E:231",
      "E:232",
      "E:233",
      "E:234",
      "E:235",
      "E:236",
      "E:237",
      "E:238",
      "E:239",
      "E:240",
      "E:241",
      "E:242",
      "E:29",
      "E:30",
      "E:31",
      "E:32",
      "E:33",
      "E:34",
      "E:39",
      "E:40",
      "E:41",
      "E:42",
      "E:43",
      "E:44",
      "E:45",
      "E:46",
      "E:47",
      "E:48",
      "E:49",
      "E:50",
      "E:51",
      "E:52",
      "E:53",
      "E:54",
      "E:55",
      "E:56",
      "E:57",
      "E:58",
      "E:59",
      "E:60",
      "E:62",
      "E:63",
      "E:64",
      "E:65",
      "E:66",
      "E:67",
      "E:68",
      "E:78",
      "E:79",
      "E:80",
      "E:81",
      "E:82",
      "E:83",
      "E:84",
      "E:85",
      "E:86",
      "E:87",
      "E:88",
      "E:89",
      "E:90",
      "E:91",
      "E:93",
      "E:94",
      "E:99"
    ],
    "E:215": [
      "E:100",
      "E:101",
      "E:102",
      "E:103",
      "E:104",
      "E:105",
      "E:106",
      "E:107",
      "E:108",
      "E:109",
      "E:110",
      "E:111",
      "E:112",
      "E:113",
      "E:114",
      "E:115",
      "E:116",
      "E:117",
      "E:118",
      "E:119",
      "E:120",
      "E:121",
      "E:122",
      "E:123",
      "E:124",
      "E:125",
      "E:126",
      "E:127",
      "E:128",
      "E:129",
      "E:130",
      "E:131",
      "E:132",
      "E:133",
      "E:134",
      "E:135",
      "E:136",
      "E:137",
      "E:138",
      "E:139",
      "E:140",
      "E:141",
      "E:142",
      "E:143",
      "E:156",
      "E:157",
      "E:158",
      "E:159",
      "E:16",
      "E:160",
      "E:161",
      "E:162",
      "E:163",
      "E:164",
      "E:165",
      "E:166",
      "E:167",
      "E:168",
      "E:169",
      "E:17",
      "E:170",
      "E:171",
      "E:172",
      "E:173",
      "E:174",
      "E:175",
      "E:176",
      "E:177",
      "E:178",
      "E:179",
      "E:18",
      "E:180",
      "E:181",
      "E:182",
      "E:183",
      "E:184",
      "E:19",
      "E:190",
      "E:191",
      "E:192",
      "E:193",
      "E:194",
      "E:195",
      "E:196",
      "E:197",
      "E:198",
      "E:199",
      "E:200",
      "E:201",
      "E:202",
      "E:207",
      "E:208",
      "E:209",
      "E:210",
      "E:211",
      "E:212",
      "E:213",
      "E:214",
      "E:216",
      "E:217",
      "E:218",
      "E:219",
      "E:220",
      "E:221",
      "E:222",
      "E:223",
      "E:224",
      "E:225",
      "E:226",
      "E:227",
      "E:228",
      "E:229",
      "E:230",
      "E:231",
      "E:232",
      "E:233",
      "E:234",
      "E:235",
      "E:236",
      "E:237",
      "E:238",
      "E:239",
      "E:240",
      "E:241",
      "E:242",
      "E:29",
      "E:30",
      "E:31",
      "E:32",
      "E:33",
      "E:34",
      "E:39",
      "E:40",
      "E:41",
      "E:42",
      "E:43",
      "E:44",
      "E:45",
      "E:46",
      "E:47",
      "E:48",
      "E:49",
      "E:50",
      "E:51",
      "E:52",
      "E:53",
      "E:54",
      "E:55",
      "E:56",
      "E:57",
      "E:58",
      "E:59",
      "E:60",
      "E:62",
      "E:63",
      "E:64",
      "E:65",
      "E:66",
      "E:67",
      "E:68",
      "E:78",
      "E:79",
      "E:80",
      "E:81",
      "E:82",
      "E:83",
      "E:84",
      "E:85",
      "E:86",
      "E:87",
      "E:88",
      "E:89",
      "E:90",
      "E:91",
      "E:93",
      "E:94",
      "E:99"
    ],
    "E:216": [
      "E:100",
      "E:101",
      "E:102",
      "E:103",
      "E:104",
      "E:105",
      "E:106",
      "E:107",
      "E:108",
      "E:109",
      "E:110",
      "E:111",
      "E:112",
      "E:113",
      "E:114",
      "E:115",
      "E:116",
      "E:117",
      "E:118",
      "E:119",
      "E:120",
      "E:121",
      "E:122",
      "E:123",
      "E:124",
      "E:125",
      "E:126",
      "E:127",
      "E:128",
      "E:129",
      "E:130",
      "E:131",
      "E:132",
      "E:133",
      "E:134",
      "E:135",
      "E:136",
      "E:137",
      "E:138",
      "E:139",
      "E:140",
      "E:141",
      "E:142",
      "E:143",
      "E:156",
      "E:157",
      "E:158",
      "E:159",
      "E:16",
      "E:160",
      "E:161",
      "E:162",
      "E:163",
      "E:164",
      "E:165",
      "E:166",
      "E:167",
      "E:168",
      "E:169",
      "E:17",
      "E:170",
      "E:171",
      "E:172",
      "E:173",
      "E:174",
      "E:175",
      "E:176",
      "E:177",
      "E:178",
      "E:179",
      "E:18",
      "E:180",
      "E:181",
      "E:182",
      "E:183",
      "E:184",
      "E:19",
      "E:190",
      "E:191",
      "E:192",
      "E:193",
      "E:194",
      "E:195",
      "E:196",
      "E:197",
      "E:198",
      "E:199",
      "E:200",
      "E:201",
      "E:202",
      "E:207",
      "E:208",
      "E:209",
      "E:210",
      "E:211",
      "E:212",
      "E:213",
      "E:214",
      "E:215",
      "E:217",
      "E:218",
      "E:219",
      "E:220",
      "E:221",
      "E:222",
      "E:223",
      "E:224",
      "E:225",
      "E:226",
      "E:227",
      "E:228",
      "E:229",
      "E:230",
      "E:231",
      "E:232",
      "E:233",
      "E:234",
      "E:235",
      "E:236",
      "E:237",
      "E:238",
      "E:239",
      "E:240",
      "E:241",
      "E:242",
      "E:29",
      "E:30",
      "E:31",
      "E:32",
      "E:33",
      "E:34",
      "E:39",
      "E:40",
      "E:41",
      "E:42",
      "E:43",
      "E:44",
      "E:45",
      "E:46",
      "E:47",
      "E:48",
      "E:49",
      "E:50",
      "E:51",
      "E:52",
      "E:53",
      "E:54",
      "E:55",
      "E:56",
      "E:57",
      "E:58",
      "E:59",
      "E:60",
      "E:62",
      "E:63",
      "E:64",
      "E:65",
      "E:66",
      "E:67",
      "E:68",
      "E:78",
      "E:79",
      "E:80",
      "E:81",
      "E:82",
      "E:83",
      "E:84",
      "E:85",
      "E:86",
      "E:87",
      "E:88",
      "E:89",
      "E:90",
      "E:91",
      "E:93",
      "E:94",
      "E:99"
    ],
    "E:217": [
      "E:100",
      "E:101",
      "E:102",
      "E:103",
      "E:104",
      "E:105",
      "E:106",
      "E:107",
      "E:108",
      "E:109",
      "E:110",
      "E:111",
      "E:112",
      "E:113",
      "E:114",
      "E:115",
      "E:116",
      "E:117",
      "E:118",
      "E:119",
      "E:120",
      "E:121",
      "E:122",
      "E:123",
      "E:124",
      "E:125",
      "E:126",
      "E:127",
      "E:128",
      "E:129",
      "E:130",
      "E:131",
      "E:132",
      "E:133",
      "E:134",
      "E:135",
      "E:136",
      "E:137",
      "E:138",
      "E:139",
      "E:140",
      "E:141",
      "E:142",
      "E:143",
      "E:156",
      "E:157",
      "E:158",
      "E:159",
      "E:16",
      "E:160",
      "E:161",
      "E:162",
      "E:163",
      "E:164",
      "E:165",
      "E:166",
      "E:167",
      "E:168",
      "E:169",
      "E:17",
      "E:170",
      "E:171",
      "E:172",
      "E:173",
      "E:174",
      "E:175",
      "E:176",
      "E:177",
      "E:178",
      "E:179",
      "E:18",
      "E:180",
      "E:181",
      "E:182",
      "E:183",
      "E:184",
      "E:19",
      "E:190",
      "E:191",
      "E:192",
      "E:193",
      "E:194",
      "E:195",
      "E:196",
      "E:197",
      "E:198",
      "E:199",
      "E:200",
      "E:201",
      "E:202",
      "E:207",
      "E:208",
      "E:209",
      "E:210",
      "E:211",
      "E:212",
      "E:213",
      "E:214",
      "E:215",
      "E:216",
      "E:218",
      "E:219",
      "E:220",
      "E:221",
      "E:222",
      "E:223",
      "E:224",
      "E:225",
      "E:226",
      "E:227",
      "E:228",
      "E:229",
      "E:230",
      "E:231",
      "E:232",
      "E:233",
      "E:234",
      "E:235",
      "E:236",
      "E:237",
      "E:238",
      "E:239",
      "E:240",
      "E:241",
      "E:242",
      "E:29",
      "E:30",
      "E:31",
      "E:32",
      "E:33",
      "E:34",
      "E:39",
      "E:40",
      "E:41",
      "E:42",
      "E:43",
      "E:44",
      "E:45",
      "E:46",
      "E:47",
      "E:48",
      "E:49",
      "E:50",
      "E:51",
      "E:52",
      "E:53",
      "E:54",
      "E:55",
      "E:56",
      "E:57",
      "E:58",
      "E:59",
      "E:60",
      "E:62",
      "E:63",
      "E:64",
      "E:65",
      "E:66",
      "E:67",
      "E:68",
      "E:78",
      "E:79",
      "E:80",
      "E:81",
      "E:82",
      "E:83",
      "E:84",
      "E:85",
      "E:86",
      "E:87",
      "E:88",
      "E:89",
      "E:90",
      "E:91",
      "E:93",
      "E:94",
      "E:99"
    ],
    "E:218": [
      "E:100",
      "E:101",
      "E:102",
      "E:103",
      "E:104",
      "E:105",
      "E:106",
      "E:107",
      "E:108",
      "E:109",
      "E:110",
      "E:111",
      "E:112",
      "E:113",
      "E:114",
      "E:115",
      "E:116",
      "E:117",
      "E:118",
      "E:119",
      "E:120",
      "E:121",
      "E:122",
      "E:123",
      "E:124",
      "E:125",
      "E:126",
      "E:127",
      "E:128",
      "E:129",
      "E:130",
      "E:131",
      "E:132",
      "E:133",
      "E:134",
      "E:135",
      "E:136",
      "E:137",
      "E:138",
      "E:139",
      "E:140",
      "E:141",
      "E:142",
      "E:143",
      "E:156",
      "E:157",
      "E:158",
      "E:159",
      "E:16",
      "E:160",
      "E:161",
      "E:162",
      "E:163",
      "E:164",
      "E:165",
      "E:166",
      "E:167",
      "E:168",
      "E:169",
      "E:17",
      "E:170",
      "E:171",
      "E:172",
      "E:173",
      "E:174",
      "E:175",
      "E:176",
      "E:177",
      "E:178",
      "E:179",
      "E:18",
      "E:180",
      "E:181",
      "E:182",
      "E:183",
      "E:184",
      "E:19",
      "E:190",
      "E:191",
      "E:192",
      "E:193",
      "E:194",
      "E:195",
      "E:196",
      "E:197",
      "E:198",
      "E:199",
      "E:200",
      "E:201",
      "E:202",
      "E:207",
      "E:208",
      "E:209",
      "E:210",
      "E:211",
      "E:212",
      "E:213",
      "E:214",
      "E:215",
      "E:216",
      "E:217",
      "E:219",
      "E:220",
      "E:221",
      "E:222",
      "E:223",
      "E:224",
      "E:225",
      "E:226",
      "E:227",
      "E:228",
      "E:229",
      "E:230",
      "E:231",
      "E:232",
      "E:233",
      "E:234",
      "E:235",
      "E:236",
      "E:237",
      "E:238",
      "E:239",
      "E:240",
      "E:241",
      "E:242",
      "E:29",
      "E:30",
      "E:31",
      "E:32",
      "E:33",
      "E:34",
      "E:39",
      "E:40",
      "E:41",
      "E:42",
      "E:43",
      "E:44",
      "E:45",
      "E:46",
      "E:47",
      "E:48",
      "E:49",
      "E:50",
      "E:51",
      "E:52",
      "E:53",
      "E:54",
      "E:55",
      "E:56",
      "E:57",
      "E:58",
      "E:59",
      "E:60",
      "E:62",
      "E:63",
      "E:64",
      "E:65",
      "E:66",
      "E:67",
      "E:68",
      "E:78",
      "E:79",
      "E:80",
      "E:81",
      "E:82",
      "E:83",
      "E:84",
      "E:85",
      "E:86",
      "E:87",
      "E:88",
      "E:89",
      "E:90",
      "E:91",
      "E:93",
      "E:94",
      "E:99"
    ],
    "E:219": [
      "E:100",
      "E:101",
      "E:102",
      "E:103",
      "E:104",
      "E:105",
      "E:106",
      "E:107",
      "E:108",
      "E:109",
      "E:110",
      "E:111",
      "E:112",
      "E:113",
      "E:114",
      "E:115",
      "E:116",
      "E:117",
      "E:118",
      "E:119",
      "E:120",
      "E:121",
      "E:122",
      "E:123",
      "E:124",
      "E:125",
      "E:126",
      "E:127",
      "E:128",
      "E:129",
      "E:130",
      "E:131",
      "E:132",
      "E:133",
      "E:134",
      "E:135",
      "E:136",
      "E:137",
      "E:138",
      "E:139",
      "E:140",
      "E:141",
      "E:142",
      "E:143",
      "E:156",
      "E:157",
      "E:158",
      "E:159",
      "E:16",
      "E:160",
      "E:161",
      "E:162",
      "E:163",
      "E:164",
      "E:165",
      "E:166",
      "E:167",
      "E:168",
      "E:169",
      "E:17",
      "E:170",
      "E:171",
      "E:172",
      "E:173",
      "E:174",
      "E:175",
      "E:176",
      "E:177",
      "E:178",
      "E:179",
      "E:18",
      "E:180",
      "E:181",
      "E:182",
      "E:183",
      "E:184",
      "E:19",
      "E:190",
      "E:191",
      "E:192",
      "E:193",
      "E:194",
      "E:195",
      "E:196",
      "E:197",
      "E:198",
      "E:199",
      "E:200",
      "E:201",
      "E:202",
      "E:207",
      "E:208",
      "E:209",
      "E:210",
      "E:211",
      "E:212",
      "E:213",
      "E:214",
      "E:215",
      "E:216",
      "E:217",
      "E:218",
      "E:220",
      "E:221",
      "E:222",
      "E:223",
      "E:224",
      "E:225",
      "E:226",
      "E:227",
      "E:228",
      "E:229",
      "E:230",
      "E:231",
      "E:232",
      "E:233",
      "E:234",
      "E:235",
      "E:236",
      "E:237",
      "E:238",
      "E:239",
      "E:240",
      "E:241",
      "E:242",
      "E:29",
      "E:30",
      "E:31",
      "E:32",
      "E:33",
      "E:34",
      "E:39",
      "E:40",
      "E:41",
      "E:42",
      "E:43",
      "E:44",
      "E:45",
      "E:46",
      "E:47",
      "E:48",
      "E:49",
      "E:50",
      "E:51",
      "E:52",
      "E:53",
      "E:54",
      "E:55",
      "E:56",
      "E:57",
      "E:58",
      "E:59",
      "E:60",
      "E:62",
      "E:63",
      "E:64",
      "E:65",
      "E:66",
      "E:67",
      "E:68",
      "E:78",
      "E:79",
      "E:80",
      "E:81",
      "E:82",
      "E:83",
      "E:84",
      "E:85",
      "E:86",
      "E:87",
      "E:88",
      "E:89",
      "E:90",
      "E:91",
      "E:93",
      "E:94",
      "E:99"
    ],
    "E:220": [
      "E:100",
      "E:101",
      "E:102",
      "E:103",
      "E:104",
      "E:105",
      "E:106",
      "E:107",
      "E:108",
      "E:109",
      "E:110",
      "E:111",
      "E:112",
      "E:113",
      "E:114",
      "E:115",
      "E:116",
      "E:117",
      "E:118",
      "E:119",
      "E:120",
      "E:121",
      "E:122",
      "E:123",
      "E:124",
      "E:125",
      "E:126",
      "E:127",
      "E:128",
      "E:129",
      "E:130",
      "E:131",
      "E:132",
      "E:133",
      "E:134",
      "E:135",
      "E:136",
      "E:137",
      "E:138",
      "E:139",
      "E:140",
      "E:141",
      "E:142",
      "E:143",
      "E:156",
      "E:157",
      "E:158",
      "E:159",
      "E:16",
      "E:160",
      "E:161",
      "E:162",
      "E:163",
      "E:164",
      "E:165",
      "E:166",
      "E:167",
      "E:168",
      "E:169",
      "E:17",
      "E:170",
      "E:171",
      "E:172",
      "E:173",
      "E:174",
      "E:175",
      "E:176",
      "E:177",
      "E:178",
      "E:179",
      "E:18",
      "E:180",
      "E:181",
      "E:182",
      "E:183",
      "E:184",
      "E:19",
      "E:190",
      "E:191",
      "E:192",
      "E:193",
      "E:194",
      "E:195",
      "E:196",
      "E:197",
      "E:198",
      "E:199",
      "E:200",
      "E:201",
      "E:202",
      "E:207",
      "E:208",
      "E:209",
      "E:210",
      "E:211",
      "E:212",
      "E:213",
      "E:214",
      "E:215",
      "E:216",
      "E:217",
      "E:218",
      "E:219",
      "E:221",
      "E:222",
      "E:223",
      "E:224",
      "E:225",
      "E:226",
      "E:227",
      "E:228",
      "E:229",
      "E:230",
      "E:231",
      "E:232",
      "E:233",
      "E:234",
      "E:235",
      "E:236",
      "E:237",
      "E:238",
      "E:239",
      "E:240",
      "E:241",
      "E:242",
      "E:29",
      "E:30",
      "E:31",
      "E:32",
      "E:33",
      "E:34",
      "E:39",
      "E:40",
      "E:41",
      "E:42",
      "E:43",
      "E:44",
      "E:45",
      "E:46",
      "E:47",
      "E:48",
      "E:49",
      "E:50",
      "E:51",
      "E:52",
      "E:53",
      "E:54",
      "E:55",
      "E:56",
      "E:57",
      "E:58",
      "E:59",
      "E:60",
      "E:62",
      "E:63",
      "E:64",
      "E:65",
      "E:66",
      "E:67",
      "E:68",
      "E:78",
      "E:79",
      "E:80",
      "E:81",
      "E:82",
      "E:83",
      "E:84",
      "E:85",
      "E:86",
      "E:87",
      "E:88",
      "E:89",
      "E:90",
      "E:91",
      "E:93",
      "E:94",
      "E:99"
    ],
    "E:221": [
      "E:100",
      "E:101",
      "E:102",
      "E:103",
      "E:104",
      "E:105",
      "E:106",
      "E:107",
      "E:108",
      "E:109",
      "E:110",
      "E:111",
      "E:112",
      "E:113",
      "E:114",
      "E:115",
      "E:116",
      "E:117",
      "E:118",
      "E:119",
      "E:120",
      "E:121",
      "E:122",
      "E:123",
      "E:124",
      "E:125",
      "E:126",
      "E:127",
      "E:128",
      "E:129",
      "E:130",
      "E:131",
      "E:132",
      "E:133",
      "E:134",
      "E:135",
      "E:136",
      "E:137",
      "E:138",
      "E:139",
      "E:140",
      "E:141",
      "E:142",
      "E:143",
      "E:156",
      "E:157",
      "E:158",
      "E:159",
      "E:16",
      "E:160",
      "E:161",
      "E:162",
      "E:163",
      "E:164",
      "E:165",
      "E:166",
      "E:167",
      "E:168",
      "E:169",
      "E:17",
      "E:170",
      "E:171",
      "E:172",
      "E:173",
      "E:174",
      "E:175",
      "E:176",
      "E:177",
      "E:178",
      "E:179",
      "E:18",
      "E:180",
      "E:181",
      "E:182",
      "E:183",
      "E:184",
      "E:19",
      "E:190",
      "E:191",
      "E:192",
      "E:193",
      "E:194",
      "E:195",
      "E:196",
      "E:197",
      "E:198",
      "E:199",
      "E:200",
      "E:201",
      "E:202",
      "E:207",
      "E:208",
      "E:209",
      "E:210",
      "E:211",
      "E:212",
      "E:213",
      "E:214",
      "E:215",
      "E:216",
      "E:217",
      "E:218",
      "E:219",
      "E:220",
      "E:222",
      "E:223",
      "E:224",
      "E:225",
      "E:226",
      "E:227",
      "E:228",
      "E:229",
      "E:230",
      "E:231",
      "E:232",
      "E:233",
      "E:234",
      "E:235",
      "E:236",
      "E:237",
      "E:238",
      "E:239",
      "E:240",
      "E:241",
      "E:242",
      "E:29",
      "E:30",
      "E:31",
      "E:32",
      "E:33",
      "E:34",
      "E:39",
      "E:40",
      "E:41",
      "E:42",
      "E:43",
      "E:44",
      "E:45",
      "E:46",
      "E:47",
      "E:48",
      "E:49",
      "E:50",
      "E:51",
      "E:52",
      "E:53",
      "E:54",
      "E:55",
      "E:56",
      "E:57",
      "E:58",
      "E:59",
      "E:60",
      "E:62",
      "E:63",
      "E:64",
      "E:65",
      "E:66",
      "E:67",
      "E:68",
      "E:78",
      "E:79",
      "E:80",
      "E:81",
      "E:82",
      "E:83",
      "E:84",
      "E:85",
      "E:86",
      "E:87",
      "E:88",
      "E:89",
      "E:90",
      "E:91",
      "E:93",
      "E:94",
      "E:99"
    ],
    "E:222": [
      "E:100",
      "E:101",
      "E:102",
      "E:103",
      "E:104",
      "E:105",
      "E:106",
      "E:107",
      "E:108",
      "E:109",
      "E:110",
      "E:111",
      "E:112",
      "E:113",
      "E:114",
      "E:115",
      "E:116",
      "E:117",
      "E:118",
      "E:119",
      "E:120",
      "E:121",
      "E:122",
      "E:123",
      "E:124",
      "E:125",
      "E:126",
      "E:127",
      "E:128",
      "E:129",
      "E:130",
      "E:131",
      "E:132",
      "E:133",
      "E:134",
      "E:135",
      "E:136",
      "E:137",
      "E:138",
      "E:139",
      "E:140",
      "E:141",
      "E:142",
      "E:143",
      "E:156",
      "E:157",
      "E:158",
      "E:159",
      "E:16",
      "E:160",
      "E:161",
      "E:162",
      "E:163",
      "E:164",
      "E:165",
      "E:166",
      "E:167",
      "E:168",
      "E:169",
      "E:17",
      "E:170",
      "E:171",
      "E:172",
      "E:173",
      "E:174",
      "E:175",
      "E:176",
      "E:177",
      "E:178",
      "E:179",
      "E:18",
      "E:180",
      "E:181",
      "E:182",
      "E:183",
      "E:184",
      "E:19",
      "E:190",
      "E:191",
      "E:192",
      "E:193",
      "E:194",
      "E:195",
      "E:196",
      "E:197",
      "E:198",
      "E:199",
      "E:200",
      "E:201",
      "E:202",
      "E:207",
      "E:208",
      "E:209",
      "E:210",
      "E:211",
      "E:212",
      "E:213",
      "E:214",
      "E:215",
      "E:216",
      "E:217",
      "E:218",
      "E:219",
      "E:220",
      "E:221",
      "E:223",
      "E:224",
      "E:225",
      "E:226",
      "E:227",
      "E:228",
      "E:229",
      "E:230",
      "E:231",
      "E:232",
      "E:233",
      "E:234",
      "E:235",
      "E:236",
      "E:237",
      "E:238",
      "E:239",
      "E:240",
      "E:241",
      "E:242",
      "E:29",
      "E:30",
      "E:31",
      "E:32",
      "E:33",
      "E:34",
      "E:39",
      "E:40",
      "E:41",
      "E:42",
      "E:43",
      "E:44",
      "E:45",
      "E:46",
      "E:47",
      "E:48",
      "E:49",
      "E:50",
      "E:51",
      "E:52",
      "E:53",
      "E:54",
      "E:55",
      "E:56",
      "E:57",
      "E:58",
      "E:59",
      "E:60",
      "E:62",
      "E:63",
      "E:64",
      "E:65",
      "E:66",
      "E:67",
      "E:68",
      "E:78",
      "E:79",
      "E:80",
      "E:81",
      "E:82",
      "E:83",
      "E:84",
      "E:85",
      "E:86",
      "E:87",
      "E:88",
      "E:89",
      "E:90",
      "E:91",
      "E:93",
      "E:94",
      "E:99"
    ],
    "E:223": [
      "E:100",
      "E:101",
      "E:102",
      "E:103",
      "E:104",
      "E:105",
      "E:106",
      "E:107",
      "E:108",
      "E:109",
      "E:110",
      "E:111",
      "E:112",
      "E:113",
      "E:114",
      "E:115",
      "E:116",
      "E:117",
      "E:118",
      "E:119",
      "E:120",
      "E:121",
      "E:122",
      "E:123",
      "E:124",
      "E:125",
      "E:126",
      "E:127",
      "E:128",
      "E:129",
      "E:130",
      "E:131",
      "E:132",
      "E:133",
      "E:134",
      "E:135",
      "E:136",
      "E:137",
      "E:138",
      "E:139",
      "E:140",
      "E:141",
      "E:142",
      "E:143",
      "E:156",
      "E:157",
      "E:158",
      "E:159",
      "E:16",
      "E:160",
      "E:161",
      "E:162",
      "E:163",
      "E:164",
      "E:165",
      "E:166",
      "E:167",
      "E:168",
      "E:169",
      "E:17",
      "E:170",
      "E:171",
      "E:172",
      "E:173",
      "E:174",
      "E:175",
      "E:176",
      "E:177",
      "E:178",
      "E:179",
      "E:18",
      "E:180",
      "E:181",
      "E:182",
      "E:183",
      "E:184",
      "E:19",
      "E:190",
      "E:191",
      "E:192",
      "E:193",
      "E:194",
      "E:195",
      "E:196",
      "E:197",
      "E:198",
      "E:199",
      "E:200",
      "E:201",
      "E:202",
      "E:207",
      "E:208",
      "E:209",
      "E:210",
      "E:211",
      "E:212",
      "E:213",
      "E:214",
      "E:215",
      "E:216",
      "E:217",
      "E:218",
      "E:219",
      "E:220",
      "E:221",
      "E:222",
      "E:224",
      "E:225",
      "E:226",
      "E:227",
      "E:228",
      "E:229",
      "E:230",
      "E:231",
      "E:232",
      "E:233",
      "E:234",
      "E:235",
      "E:236",
      "E:237",
      "E:238",
      "E:239",
      "E:240",
      "E:241",
      "E:242",
      "E:29",
      "E:30",
      "E:31",
      "E:32",
      "E:33",
      "E:34",
      "E:39",
      "E:40",
      "E:41",
      "E:42",
      "E:43",
      "E:44",
      "E:45",
      "E:46",
      "E:47",
      "E:48",
      "E:49",
      "E:50",
      "E:51",
      "E:52",
      "E:53",
      "E:54",
      "E:55",
      "E:56",
      "E:57",
      "E:58",
      "E:59",
      "E:60",
      "E:62",
      "E:63",
      "E:64",
      "E:65",
      "E:66",
      "E:67",
      "E:68",
      "E:78",
      "E:79",
      "E:80",
      "E:81",
      "E:82",
      "E:83",
      "E:84",
      "E:85",
      "E:86",
      "E:87",
      "E:88",
      "E:89",
      "E:90",
      "E:91",
      "E:93",
      "E:94",
      "E:99"
    ],
    "E:224": [
      "E:100",
      "E:101",
      "E:102",
      "E:103",
      "E:104",
      "E:105",
      "E:106",
      "E:107",
      "E:108",
      "E:109",
      "E:110",
      "E:111",
      "E:112",
      "E:113",
      "E:114",
      "E:115",
      "E:116",
      "E:117",
      "E:118",
      "E:119",
      "E:120",
      "E:121",
      "E:122",
      "E:123",
      "E:124",
      "E:125",
      "E:126",
      "E:127",
      "E:128",
      "E:129",
      "E:130",
      "E:131",
      "E:132",
      "E:133",
      "E:134",
      "E:135",
      "E:136",
      "E:137",
      "E:138",
      "E:139",
      "E:140",
      "E:141",
      "E:142",
      "E:143",
      "E:156",
      "E:157",
      "E:158",
      "E:159",
      "E:16",
      "E:160",
      "E:161",
      "E:162",
      "E:163",
      "E:164",
      "E:165",
      "E:166",
      "E:167",
      "E:168",
      "E:169",
      "E:17",
      "E:170",
      "E:171",
      "E:172",
      "E:173",
      "E:174",
      "E:175",
      "E:176",
      "E:177",
      "E:178",
      "E:179",
      "E:18",
      "E:180",
      "E:181",
      "E:182",
      "E:183",
      "E:184",
      "E:19",
      "E:190",
      "E:191",
      "E:192",
      "E:193",
      "E:194",
      "E:195",
      "E:196",
      "E:197",
      "E:198",
      "E:199",
      "E:200",
      "E:201",
      "E:202",
      "E:207",
      "E:208",
      "E:209",
      "E:210",
      "E:211",
      "E:212",
      "E:213",
      "E:214",
      "E:215",
      "E:216",
      "E:217",
      "E:218",
      "E:219",
      "E:220",
      "E:221",
      "E:222",
      "E:223",
      "E:225",
      "E:226",
      "E:227",
      "E:228",
      "E:229",
      "E:230",
      "E:231",
      "E:232",
      "E:233",
      "E:234",
      "E:235",
      "E:236",
      "E:237",
      "E:238",
      "E:239",
      "E:240",
      "E:241",
      "E:242",
      "E:29",
      "E:30",
      "E:31",
      "E:32",
      "E:33",
      "E:34",
      "E:39",
      "E:40",
      "E:41",
      "E:42",
      "E:43",
      "E:44",
      "E:45",
      "E:46",
      "E:47",
      "E:48",
      "E:49",
      "E:50",
      "E:51",
      "E:52",
      "E:53",
      "E:54",
      "E:55",
      "E:56",
      "E:57",
      "E:58",
      "E:59",
      "E:60",
      "E:62",
      "E:63",
      "E:64",
      "E:65",
      "E:66",
      "E:67",
      "E:68",
      "E:78",
      "E:79",
      "E:80",
      "E:81",
      "E:82",
      "E:83",
      "E:84",
      "E:85",
      "E:86",
      "E:87",
      "E:88",
      "E:89",
      "E:90",
      "E:91",
      "E:93",
      "E:94",
      "E:99"
    ],
    "E:225": [
      "E:100",
      "E:101",
      "E:102",
      "E:103",
      "E:104",
      "E:105",
      "E:106",
      "E:107",
      "E:108",
      "E:109",
      "E:110",
      "E:111",
      "E:112",
      "E:113",
      "E:114",
      "E:115",
      "E:116",
      "E:117",
      "E:118",
      "E:119",
      "E:120",
      "E:121",
      "E:122",
      "E:123",
      "E:124",
      "E:125",
      "E:126",
      "E:127",
      "E:128",
      "E:129",
      "E:130",
      "E:131",
      "E:132",
      "E:133",
      "E:134",
      "E:135",
      "E:136",
      "E:137",
      "E:138",
      "E:139",
      "E:140",
      "E:141",
      "E:142",
      "E:143",
      "E:156",
      "E:157",
      "E:158",
      "E:159",
      "E:16",
      "E:160",
      "E:161",
      "E:162",
      "E:163",
      "E:164",
      "E:165",
      "E:166",
      "E:167",
      "E:168",
      "E:169",
      "E:17",
      "E:170",
      "E:171",
      "E:172",
      "E:173",
      "E:174",
      "E:175",
      "E:176",
      "E:177",
      "E:178",
      "E:179",
      "E:18",
      "E:180",
      "E:181",
      "E:182",
      "E:183",
      "E:184",
      "E:19",
      "E:190",
      "E:191",
      "E:192",
      "E:193",
      "E:194",
      "E:195",
      "E:196",
      "E:197",
      "E:198",
      "E:199",
      "E:200",
      "E:201",
      "E:202",
      "E:207",
      "E:208",
      "E:209",
      "E:210",
      "E:211",
      "E:212",
      "E:213",
      "E:214",
      "E:215",
      "E:216",
      "E:217",
      "E:218",
      "E:219",
      "E:220",
      "E:221",
      "E:222",
      "E:223",
      "E:224",
      "E:226",
      "E:227",
      "E:228",
      "E:229",
      "E:230",
      "E:231",
      "E:232",
      "E:233",
      "E:234",
      "E:235",
      "E:236",
      "E:237",
      "E:238",
      "E:239",
      "E:240",
      "E:241",
      "E:242",
      "E:29",
      "E:30",
      "E:31",
      "E:32",
      "E:33",
      "E:34",
      "E:39",
      "E:40",
      "E:41",
      "E:42",
      "E:43",
      "E:44",
      "E:45",
      "E:46",
      "E:47",
      "E:48",
      "E:49",
      "E:50",
      "E:51",
      "E:52",
      "E:53",
      "E:54",
      "E:55",
      "E:56",
      "E:57",
      "E:58",
      "E:59",
      "E:60",
      "E:62",
      "E:63",
      "E:64",
      "E:65",
      "E:66",
      "E:67",
      "E:68",
      "E:78",
      "E:79",
      "E:80",
      "E:81",
      "E:82",
      "E:83",
      "E:84",
      "E:85",
      "E:86",
      "E:87",
      "E:88",
      "E:89",
      "E:90",
      "E:91",
      "E:93",
      "E:94",
      "E:99"
    ],
    "E:226": [
      "E:100",
      "E:101",
      "E:102",
      "E:103",
      "E:104",
      "E:105",
      "E:106",
      "E:107",
      "E:108",
      "E:109",
      "E:110",
      "E:111",
      "E:112",
      "E:113",
      "E:114",
      "E:115",
      "E:116",
      "E:117",
      "E:118",
      "E:119",
      "E:120",
      "E:121",
      "E:122",
      "E:123",
      "E:124",
      "E:125",
      "E:126",
      "E:127",
      "E:128",
      "E:129",
      "E:130",
      "E:131",
      "E:132",
      "E:133",
      "E:134",
      "E:135",
      "E:136",
      "E:137",
      "E:138",
      "E:139",
      "E:140",
      "E:141",
      "E:142",
      "E:143",
      "E:156",
      "E:157",
      "E:158",
      "E:159",
      "E:16",
      "E:160",
      "E:161",
      "E:162",
      "E:163",
      "E:164",
      "E:165",
      "E:166",
      "E:167",
      "E:168",
      "E:169",
      "E:17",
      "E:170",
      "E:171",
      "E:172",
      "E:173",
      "E:174",
      "E:175",
      "E:176",
      "E:177",
      "E:178",
      "E:179",
      "E:18",
      "E:180",
      "E:181",
      "E:182",
      "E:183",
      "E:184",
      "E:19",
      "E:190",
      "E:191",
      "E:192",
      "E:193",
      "E:194",
      "E:195",
      "E:196",
      "E:197",
      "E:198",
      "E:199",
      "E:200",
      "E:201",
      "E:202",
      "E:207",
      "E:208",
      "E:209",
      "E:210",
      "E:211",
      "E:212",
      "E:213",
      "E:214",
      "E:215",
      "E:216",
      "E:217",
      "E:218",
      "E:219",
      "E:220",
      "E:221",
      "E:222",
      "E:223",
      "E:224",
      "E:225",
      "E:227",
      "E:228",
      "E:229",
      "E:230",
      "E:231",
      "E:232",
      "E:233",
      "E:234",
      "E:235",
      "E:236",
      "E:237",
      "E:238",
      "E:239",
      "E:240",
      "E:241",
      "E:242",
      "E:29",
      "E:30",
      "E:31",
      "E:32",
      "E:33",
      "E:34",
      "E:39",
      "E:40",
      "E:41",
      "E:42",
      "E:43",
      "E:44",
      "E:45",
      "E:46",
      "E:47",
      "E:48",
      "E:49",
      "E:50",
      "E:51",
      "E:52",
      "E:53",
      "E:54",
      "E:55",
      "E:56",
      "E:57",
      "E:58",
      "E:59",
      "E:60",
      "E:62",
      "E:63",
      "E:64",
      "E:65",
      "E:66",
      "E:67",
      "E:68",
      "E:78",
      "E:79",
      "E:80",
      "E:81",
      "E:82",
      "E:83",
      "E:84",
      "E:85",
      "E:86",
      "E:87",
      "E:88",
      "E:89",
      "E:90",
      "E:91",
      "E:93",
      "E:94",
      "E:99"
    ],
    "E:227": [
      "E:100",
      "E:101",
      "E:102",
      "E:103",
      "E:104",
      "E:105",
      "E:106",
      "E:107",
      "E:108",
      "E:109",
      "E:110",
      "E:111",
      "E:112",
      "E:113",
      "E:114",
      "E:115",
      "E:116",
      "E:117",
      "E:118",
      "E:119",
      "E:120",
      "E:121",
      "E:122",
      "E:123",
      "E:124",
      "E:125",
      "E:126",
      "E:127",
      "E:128",
      "E:129",
      "E:130",
      "E:131",
      "E:132",
      "E:133",
      "E:134",
      "E:135",
      "E:136",
      "E:137",
      "E:138",
      "E:139",
      "E:140",
      "E:141",
      "E:142",
      "E:143",
      "E:156",
      "E:157",
      "E:158",
      "E:159",
      "E:16",
      "E:160",
      "E:161",
      "E:162",
      "E:163",
      "E:164",
      "E:165",
      "E:166",
      "E:167",
      "E:168",
      "E:169",
      "E:17",
      "E:170",
      "E:171",
      "E:172",
      "E:173",
      "E:174",
      "E:175",
      "E:176",
      "E:177",
      "E:178",
      "E:179",
      "E:18",
      "E:180",
      "E:181",
      "E:182",
      "E:183",
      "E:184",
      "E:19",
      "E:190",
      "E:191",
      "E:192",
      "E:193",
      "E:194",
      "E:195",
      "E:196",
      "E:197",
      "E:198",
      "E:199",
      "E:200",
      "E:201",
      "E:202",
      "E:207",
      "E:208",
      "E:209",
      "E:210",
      "E:211",
      "E:212",
      "E:213",
      "E:214",
      "E:215",
      "E:216",
      "E:217",
      "E:218",
      "E:219",
      "E:220",
      "E:221",
      "E:222",
      "E:223",
      "E:224",
      "E:225",
      "E:226",
      "E:228",
      "E:229",
      "E:230",
      "E:231",
      "E:232",
      "E:233",
      "E:234",
      "E:235",
      "E:236",
      "E:237",
      "E:238",
      "E:239",
      "E:240",
      "E:241",
      "E:242",
      "E:29",
      "E:30",
      "E:31",
      "E:32",
      "E:33",
      "E:34",
      "E:39",
      "E:40",
      "E:41",
      "E:42",
      "E:43",
      "E:44",
      "E:45",
      "E:46",
      "E:47",
      "E:48",
      "E:49",
      "E:50",
      "E:51",
      "E:52",
      "E:53",
      "E:54",
      "E:55",
      "E:56",
      "E:57",
      "E:58",
      "E:59",
      "E:60",
      "E:62",
      "E:63",
      "E:64",
      "E:65",
      "E:66",
      "E:67",
      "E:68",
      "E:78",
      "E:79",
      "E:80",
      "E:81",
      "E:82",
      "E:83",
      "E:84",
      "E:85",
      "E:86",
      "E:87",
      "E:88",
      "E:89",
      "E:90",
      "E:91",
      "E:93",
      "E:94",
      "E:99"
    ],
    "E:228": [
      "E:100",
      "E:101",
      "E:102",
      "E:103",
      "E:104",
      "E:105",
      "E:106",
      "E:107",
      "E:108",
      "E:109",
      "E:110",
      "E:111",
      "E:112",
      "E:113",
      "E:114",
      "E:115",
      "E:116",
      "E:117",
      "E:118",
      "E:119",
      "E:120",
      "E:121",
      "E:122",
      "E:123",
      "E:124",
      "E:125",
      "E:126",
      "E:127",
      "E:128",
      "E:129",
      "E:130",
      "E:131",
      "E:132",
      "E:133",
      "E:134",
      "E:135",
      "E:136",
      "E:137",
      "E:138",
      "E:139",
      "E:140",
      "E:141",
      "E:142",
      "E:143",
      "E:156",
      "E:157",
      "E:158",
      "E:159",
      "E:16",
      "E:160",
      "E:161",
      "E:162",
      "E:163",
      "E:164",
      "E:165",
      "E:166",
      "E:167",
      "E:168",
      "E:169",
      "E:17",
      "E:170",
      "E:171",
      "E:172",
      "E:173",
      "E:174",
      "E:175",
      "E:176",
      "E:177",
      "E:178",
      "E:179",
      "E:18",
      "E:180",
      "E:181",
      "E:182",
      "E:183",
      "E:184",
      "E:19",
      "E:190",
      "E:191",
      "E:192",
      "E:193",
      "E:194",
      "E:195",
      "E:196",
      "E:197",
      "E:198",
      "E:199",
      "E:200",
      "E:201",
      "E:202",
      "E:207",
      "E:208",
      "E:209",
      "E:210",
      "E:211",
      "E:212",
      "E:213",
      "E:214",
      "E:215",
      "E:216",
      "E:217",
      "E:218",
      "E:219",
      "E:220",
      "E:221",
      "E:222",
      "E:223",
      "E:224",
      "E:225",
      "E:226",
      "E:227",
      "E:229",
      "E:230",
      "E:231",
      "E:232",
      "E:233",
      "E:234",
      "E:235",
      "E:236",
      "E:237",
      "E:238",
      "E:239",
      "E:240",
      "E:241",
      "E:242",
      "E:29",
      "E:30",
      "E:31",
      "E:32",
      "E:33",
      "E:34",
      "E:39",
      "E:40",
      "E:41",
      "E:42",
      "E:43",
      "E:44",
      "E:45",
      "E:46",
      "E:47",
      "E:48",
      "E:49",
      "E:50",
      "E:51",
      "E:52",
      "E:53",
      "E:54",
      "E:55",
      "E:56",
      "E:57",
      "E:58",
      "E:59",
      "E:60",
      "E:62",
      "E:63",
      "E:64",
      "E:65",
      "E:66",
      "E:67",
      "E:68",
      "E:78",
      "E:79",
      "E:80",
      "E:81",
      "E:82",
      "E:83",
      "E:84",
      "E:85",
      "E:86",
      "E:87",
      "E:88",
      "E:89",
      "E:90",
      "E:91",
      "E:93",
      "E:94",
      "E:99"
    ],
    "E:229": [
      "E:100",
      "E:101",
      "E:102",
      "E:103",
      "E:104",
      "E:105",
      "E:106",
      "E:107",
      "E:108",
      "E:109",
      "E:110",
      "E:111",
      "E:112",
      "E:113",
      "E:114",
      "E:115",
      "E:116",
      "E:117",
      "E:118",
      "E:119",
      "E:120",
      "E:121",
      "E:122",
      "E:123",
      "E:124",
      "E:125",
      "E:126",
      "E:127",
      "E:128",
      "E:129",
      "E:130",
      "E:131",
      "E:132",
      "E:133",
      "E:134",
      "E:135",
      "E:136",
      "E:137",
      "E:138",
      "E:139",
      "E:140",
      "E:141",
      "E:142",
      "E:143",
      "E:156",
      "E:157",
      "E:158",
      "E:159",
      "E:16",
      "E:160",
      "E:161",
      "E:162",
      "E:163",
      "E:164",
      "E:165",
      "E:166",
      "E:167",
      "E:168",
      "E:169",
      "E:17",
      "E:170",
      "E:171",
      "E:172",
      "E:173",
      "E:174",
      "E:175",
      "E:176",
      "E:177",
      "E:178",
      "E:179",
      "E:18",
      "E:180",
      "E:181",
      "E:182",
      "E:183",
      "E:184",
      "E:19",
      "E:190",
      "E:191",
      "E:192",
      "E:193",
      "E:194",
      "E:195",
      "E:196",
      "E:197",
      "E:198",
      "E:199",
      "E:200",
      "E:201",
      "E:202",
      "E:207",
      "E:208",
      "E:209",
      "E:210",
      "E:211",
      "E:212",
      "E:213",
      "E:214",
      "E:215",
      "E:216",
      "E:217",
      "E:218",
      "E:219",
      "E:220",
      "E:221",
      "E:222",
      "E:223",
      "E:224",
      "E:225",
      "E:226",
      "E:227",
      "E:228",
      "E:230",
      "E:231",
      "E:232",
      "E:233",
      "E:234",
      "E:235",
      "E:236",
      "E:237",
      "E:238",
      "E:239",
      "E:240",
      "E:241",
      "E:242",
      "E:29",
      "E:30",
      "E:31",
      "E:32",
      "E:33",
      "E:34",
      "E:39",
      "E:40",
      "E:41",
      "E:42",
      "E:43",
      "E:44",
      "E:45",
      "E:46",
      "E:47",
      "E:48",
      "E:49",
      "E:50",
      "E:51",
      "E:52",
      "E:53",
      "E:54",
      "E:55",
      "E:56",
      "E:57",
      "E:58",
      "E:59",
      "E:60",
      "E:62",
      "E:63",
      "E:64",
      "E:65",
      "E:66",
      "E:67",
      "E:68",
      "E:78",
      "E:79",
      "E:80",
      "E:81",
      "E:82",
      "E:83",
      "E:84",
      "E:85",
      "E:86",
      "E:87",
      "E:88",
      "E:89",
      "E:90",
      "E:91",
      "E:93",
      "E:94",
      "E:99"
    ],
    "E:230": [
      "E:100",
      "E:101",
      "E:102",
      "E:103",
      "E:104",
      "E:105",
      "E:106",
      "E:107",
      "E:108",
      "E:109",
      "E:110",
      "E:111",
      "E:112",
      "E:113",
      "E:114",
      "E:115",
      "E:116",
      "E:117",
      "E:118",
      "E:119",
      "E:120",
      "E:121",
      "E:122",
      "E:123",
      "E:124",
      "E:125",
      "E:126",
      "E:127",
      "E:128",
      "E:129",
      "E:130",
      "E:131",
      "E:132",
      "E:133",
      "E:134",
      "E:135",
      "E:136",
      "E:137",
      "E:138",
      "E:139",
      "E:140",
      "E:141",
      "E:142",
      "E:143",
      "E:156",
      "E:157",
      "E:158",
      "E:159",
      "E:16",
      "E:160",
      "E:161",
      "E:162",
      "E:163",
      "E:164",
      "E:165",
      "E:166",
      "E:167",
      "E:168",
      "E:169",
      "E:17",
      "E:170",
      "E:171",
      "E:172",
      "E:173",
      "E:174",
      "E:175",
      "E:176",
      "E:177",
      "E:178",
      "E:179",
      "E:18",
      "E:180",
      "E:181",
      "E:182",
      "E:183",
      "E:184",
      "E:19",
      "E:190",
      "E:191",
      "E:192",
      "E:193",
      "E:194",
      "E:195",
      "E:196",
      "E:197",
      "E:198",
      "E:199",
      "E:200",
      "E:201",
      "E:202",
      "E:207",
      "E:208",
      "E:209",
      "E:210",
      "E:211",
      "E:212",
      "E:213",
      "E:214",
      "E:215",
      "E:216",
      "E:217",
      "E:218",
      "E:219",
      "E:220",
      "E:221",
      "E:222",
      "E:223",
      "E:224",
      "E:225",
      "E:226",
      "E:227",
      "E:228",
      "E:229",
      "E:231",
      "E:232",
      "E:233",
      "E:234",
      "E:235",
      "E:236",
      "E:237",
      "E:238",
      "E:239",
      "E:240",
      "E:241",
      "E:242",
      "E:29",
      "E:30",
      "E:31",
      "E:32",
      "E:33",
      "E:34",
      "E:39",
      "E:40",
      "E:41",
      "E:42",
      "E:43",
      "E:44",
      "E:45",
      "E:46",
      "E:47",
      "E:48",
      "E:49",
      "E:50",
      "E:51",
      "E:52",
      "E:53",
      "E:54",
      "E:55",
      "E:56",
      "E:57",
      "E:58",
      "E:59",
      "E:60",
      "E:62",
      "E:63",
      "E:64",
      "E:65",
      "E:66",
      "E:67",
      "E:68",
      "E:78",
      "E:79",
      "E:80",
      "E:81",
      "E:82",
      "E:83",
      "E:84",
      "E:85",
      "E:86",
      "E:87",
      "E:88",
      "E:89",
      "E:90",
      "E:91",
      "E:93",
      "E:94",
      "E:99"
    ],
    "E:231": [
      "E:100",
      "E:101",
      "E:102",
      "E:103",
      "E:104",
      "E:105",
      "E:106",
      "E:107",
      "E:108",
      "E:109",
      "E:110",
      "E:111",
      "E:112",
      "E:113",
      "E:114",
      "E:115",
      "E:116",
      "E:117",
      "E:118",
      "E:119",
      "E:120",
      "E:121",
      "E:122",
      "E:123",
      "E:124",
      "E:125",
      "E:126",
      "E:127",
      "E:128",
      "E:129",
      "E:130",
      "E:131",
      "E:132",
      "E:133",
      "E:134",
      "E:135",
      "E:136",
      "E:137",
      "E:138",
      "E:139",
      "E:140",
      "E:141",
      "E:142",
      "E:143",
      "E:156",
      "E:157",
      "E:158",
      "E:159",
      "E:16",
      "E:160",
      "E:161",
      "E:162",
      "E:163",
      "E:164",
      "E:165",
      "E:166",
      "E:167",
      "E:168",
      "E:169",
      "E:17",
      "E:170",
      "E:171",
      "E:172",
      "E:173",
      "E:174",
      "E:175",
      "E:176",
      "E:177",
      "E:178",
      "E:179",
      "E:18",
      "E:180",
      "E:181",
      "E:182",
      "E:183",
      "E:184",
      "E:19",
      "E:190",
      "E:191",
      "E:192",
      "E:193",
      "E:194",
      "E:195",
      "E:196",
      "E:197",
      "E:198",
      "E:199",
      "E:200",
      "E:201",
      "E:202",
      "E:207",
      "E:208",
      "E:209",
      "E:210",
      "E:211",
      "E:212",
      "E:213",
      "E:214",
      "E:215",
      "E:216",
      "E:217",
      "E:218",
      "E:219",
      "E:220",
      "E:221",
      "E:222",
      "E:223",
      "E:224",
      "E:225",
      "E:226",
      "E:227",
      "E:228",
      "E:229",
      "E:230",
      "E:232",
      "E:233",
      "E:234",
      "E:235",
      "E:236",
      "E:237",
      "E:238",
      "E:239",
      "E:240",
      "E:241",
      "E:242",
      "E:29",
      "E:30",
      "E:31",
      "E:32",
      "E:33",
      "E:34",
      "E:39",
      "E:40",
      "E:41",
      "E:42",
      "E:43",
      "E:44",
      "E:45",
      "E:46",
      "E:47",
      "E:48",
      "E:49",
      "E:50",
      "E:51",
      "E:52",
      "E:53",
      "E:54",
      "E:55",
      "E:56",
      "E:57",
      "E:58",
      "E:59",
      "E:60",
      "E:62",
      "E:63",
      "E:64",
      "E:65",
      "E:66",
      "E:67",
      "E:68",
      "E:78",
      "E:79",
      "E:80",
      "E:81",
      "E:82",
      "E:83",
      "E:84",
      "E:85",
      "E:86",
      "E:87",
      "E:88",
      "E:89",
      "E:90",
      "E:91",
      "E:93",
      "E:94",
      "E:99"
    ],
    "E:232": [
      "E:100",
      "E:101",
      "E:102",
      "E:103",
      "E:104",
      "E:105",
      "E:106",
      "E:107",
      "E:108",
      "E:109",
      "E:110",
      "E:111",
      "E:112",
      "E:113",
      "E:114",
      "E:115",
      "E:116",
      "E:117",
      "E:118",
      "E:119",
      "E:120",
      "E:121",
      "E:122",
      "E:123",
      "E:124",
      "E:125",
      "E:126",
      "E:127",
      "E:128",
      "E:129",
      "E:130",
      "E:131",
      "E:132",
      "E:133",
      "E:134",
      "E:135",
      "E:136",
      "E:137",
      "E:138",
      "E:139",
      "E:140",
      "E:141",
      "E:142",
      "E:143",
      "E:156",
      "E:157",
      "E:158",
      "E:159",
      "E:16",
      "E:160",
      "E:161",
      "E:162",
      "E:163",
      "E:164",
      "E:165",
      "E:166",
      "E:167",
      "E:168",
      "E:169",
      "E:17",
      "E:170",
      "E:171",
      "E:172",
      "E:173",
      "E:174",
      "E:175",
      "E:176",
      "E:177",
      "E:178",
      "E:179",
      "E:18",
      "E:180",
      "E:181",
      "E:182",
      "E:183",
      "E:184",
      "E:19",
      "E:190",
      "E:191",
      "E:192",
      "E:193",
      "E:194",
      "E:195",
      "E:196",
      "E:197",
      "E:198",
      "E:199",
      "E:200",
      "E:201",
      "E:202",
      "E:207",
      "E:208",
      "E:209",
      "E:210",
      "E:211",
      "E:212",
      "E:213",
      "E:214",
      "E:215",
      "E:216",
      "E:217",
      "E:218",
      "E:219",
      "E:220",
      "E:221",
      "E:222",
      "E:223",
      "E:224",
      "E:225",
      "E:226",
      "E:227",
      "E:228",
      "E:229",
      "E:230",
      "E:231",
      "E:233",
      "E:234",
      "E:235",
      "E:236",
      "E:237",
      "E:238",
      "E:239",
      "E:240",
      "E:241",
      "E:242",
      "E:29",
      "E:30",
      "E:31",
      "E:32",
      "E:33",
      "E:34",
      "E:39",
      "E:40",
      "E:41",
      "E:42",
      "E:43",
      "E:44",
      "E:45",
      "E:46",
      "E:47",
      "E:48",
      "E:49",
      "E:50",
      "E:51",
      "E:52",
      "E:53",
      "E:54",
      "E:55",
      "E:56",
      "E:57",
      "E:58",
      "E:59",
      "E:60",
      "E:62",
      "E:63",
      "E:64",
      "E:65",
      "E:66",
      "E:67",
      "E:68",
      "E:78",
      "E:79",
      "E:80",
      "E:81",
      "E:82",
      "E:83",
      "E:84",
      "E:85",
      "E:86",
      "E:87",
      "E:88",
      "E:89",
      "E:90",
      "E:91",
      "E:93",
      "E:94",
      "E:99"
    ],
    "E:233": [
      "E:100",
      "E:101",
      "E:102",
      "E:103",
      "E:104",
      "E:105",
      "E:106",
      "E:107",
      "E:108",
      "E:109",
      "E:110",
      "E:111",
      "E:112",
      "E:113",
      "E:114",
      "E:115",
      "E:116",
      "E:117",
      "E:118",
      "E:119",
      "E:120",
      "E:121",
      "E:122",
      "E:123",
      "E:124",
      "E:125",
      "E:126",
      "E:127",
      "E:128",
      "E:129",
      "E:130",
      "E:131",
      "E:132",
      "E:133",
      "E:134",
      "E:135",
      "E:136",
      "E:137",
      "E:138",
      "E:139",
      "E:140",
      "E:141",
      "E:142",
      "E:143",
      "E:156",
      "E:157",
      "E:158",
      "E:159",
      "E:16",
      "E:160",
      "E:161",
      "E:162",
      "E:163",
      "E:164",
      "E:165",
      "E:166",
      "E:167",
      "E:168",
      "E:169",
      "E:17",
      "E:170",
      "E:171",
      "E:172",
      "E:173",
      "E:174",
      "E:175",
      "E:176",
      "E:177",
      "E:178",
      "E:179",
      "E:18",
      "E:180",
      "E:181",
      "E:182",
      "E:183",
      "E:184",
      "E:19",
      "E:190",
      "E:191",
      "E:192",
      "E:193",
      "E:194",
      "E:195",
      "E:196",
      "E:197",
      "E:198",
      "E:199",
      "E:200",
      "E:201",
      "E:202",
      "E:207",
      "E:208",
      "E:209",
      "E:210",
      "E:211",
      "E:212",
      "E:213",
      "E:214",
      "E:215",
      "E:216",
      "E:217",
      "E:218",
      "E:219",
      "E:220",
      "E:221",
      "E:222",
      "E:223",
      "E:224",
      "E:225",
      "E:226",
      "E:227",
      "E:228",
      "E:229",
      "E:230",
      "E:231",
      "E:232",
      "E:234",
      "E:235",
      "E:236",
      "E:237",
      "E:238",
      "E:239",
      "E:240",
      "E:241",
      "E:242",
      "E:29",
      "E:30",
      "E:31",
      "E:32",
      "E:33",
      "E:34",
      "E:39",
      "E:40",
      "E:41",
      "E:42",
      "E:43",
      "E:44",
      "E:45",
      "E:46",
      "E:47",
      "E:48",
      "E:49",
      "E:50",
      "E:51",
      "E:52",
      "E:53",
      "E:54",
      "E:55",
      "E:56",
      "E:57",
      "E:58",
      "E:59",
      "E:60",
      "E:62",
      "E:63",
      "E:64",
      "E:65",
      "E:66",
      "E:67",
      "E:68",
      "E:78",
      "E:79",
      "E:80",
      "E:81",
      "E:82",
      "E:83",
      "E:84",
      "E:85",
      "E:86",
      "E:87",
      "E:88",
      "E:89",
      "E:90",
      "E:91",
      "E:93",
      "E:94",
      "E:99"
    ],
    "E:234": [
      "E:100",
      "E:101",
      "E:102",
      "E:103",
      "E:104",
      "E:105",
      "E:106",
      "E:107",
      "E:108",
      "E:109",
      "E:110",
      "E:111",
      "E:112",
      "E:113",
      "E:114",
      "E:115",
      "E:116",
      "E:117",
      "E:118",
      "E:119",
      "E:120",
      "E:121",
      "E:122",
      "E:123",
      "E:124",
      "E:125",
      "E:126",
      "E:127",
      "E:128",
      "E:129",
      "E:130",
      "E:131",
      "E:132",
      "E:133",
      "E:134",
      "E:135",
      "E:136",
      "E:137",
      "E:138",
      "E:139",
      "E:140",
      "E:141",
      "E:142",
      "E:143",
      "E:156",
      "E:157",
      "E:158",
      "E:159",
      "E:16",
      "E:160",
      "E:161",
      "E:162",
      "E:163",
      "E:164",
      "E:165",
      "E:166",
      "E:167",
      "E:168",
      "E:169",
      "E:17",
      "E:170",
      "E:171",
      "E:172",
      "E:173",
      "E:174",
      "E:175",
      "E:176",
      "E:177",
      "E:178",
      "E:179",
      "E:18",
      "E:180",
      "E:181",
      "E:182",
      "E:183",
      "E:184",
      "E:19",
      "E:190",
      "E:191",
      "E:192",
      "E:193",
      "E:194",
      "E:195",
      "E:196",
      "E:197",
      "E:198",
      "E:199",
      "E:200",
      "E:201",
      "E:202",
      "E:207",
      "E:208",
      "E:209",
      "E:210",
      "E:211",
      "E:212",
      "E:213",
      "E:214",
      "E:215",
      "E:216",
      "E:217",
      "E:218",
      "E:219",
      "E:220",
      "E:221",
      "E:222",
      "E:223",
      "E:224",
      "E:225",
      "E:226",
      "E:227",
      "E:228",
      "E:229",
      "E:230",
      "E:231",
      "E:232",
      "E:233",
      "E:235",
      "E:236",
      "E:237",
      "E:238",
      "E:239",
      "E:240",
      "E:241",
      "E:242",
      "E:29",
      "E:30",
      "E:31",
      "E:32",
      "E:33",
      "E:34",
      "E:39",
      "E:40",
      "E:41",
      "E:42",
      "E:43",
      "E:44",
      "E:45",
      "E:46",
      "E:47",
      "E:48",
      "E:49",
      "E:50",
      "E:51",
      "E:52",
      "E:53",
      "E:54",
      "E:55",
      "E:56",
      "E:57",
      "E:58",
      "E:59",
      "E:60",
      "E:62",
      "E:63",
      "E:64",
      "E:65",
      "E:66",
      "E:67",
      "E:68",
      "E:78",
      "E:79",
      "E:80",
      "E:81",
      "E:82",
      "E:83",
      "E:84",
      "E:85",
      "E:86",
      "E:87",
      "E:88",
      "E:89",
      "E:90",
      "E:91",
      "E:93",
      "E:94",
      "E:99"
    ],
    "E:235": [
      "E:100",
      "E:101",
      "E:102",
      "E:103",
      "E:104",
      "E:105",
      "E:106",
      "E:107",
      "E:108",
      "E:109",
      "E:110",
      "E:111",
      "E:112",
      "E:113",
      "E:114",
      "E:115",
      "E:116",
      "E:117",
      "E:118",
      "E:119",
      "E:120",
      "E:121",
      "E:122",
      "E:123",
      "E:124",
      "E:125",
      "E:126",
      "E:127",
      "E:128",
      "E:129",
      "E:130",
      "E:131",
      "E:132",
      "E:133",
      "E:134",
      "E:135",
      "E:136",
      "E:137",
      "E:138",
      "E:139",
      "E:140",
      "E:141",
      "E:142",
      "E:143",
      "E:156",
      "E:157",
      "E:158",
      "E:159",
      "E:16",
      "E:160",
      "E:161",
      "E:162",
      "E:163",
      "E:164",
      "E:165",
      "E:166",
      "E:167",
      "E:168",
      "E:169",
      "E:17",
      "E:170",
      "E:171",
      "E:172",
      "E:173",
      "E:174",
      "E:175",
      "E:176",
      "E:177",
      "E:178",
      "E:179",
      "E:18",
      "E:180",
      "E:181",
      "E:182",
      "E:183",
      "E:184",
      "E:19",
      "E:190",
      "E:191",
      "E:192",
      "E:193",
      "E:194",
      "E:195",
      "E:196",
      "E:197",
      "E:198",
      "E:199",
      "E:200",
      "E:201",
      "E:202",
      "E:207",
      "E:208",
      "E:209",
      "E:210",
      "E:211",
      "E:212",
      "E:213",
      "E:214",
      "E:215",
      "E:216",
      "E:217",
      "E:218",
      "E:219",
      "E:220",
      "E:221",
      "E:222",
      "E:223",
      "E:224",
      "E:225",
      "E:226",
      "E:227",
      "E:228",
      "E:229",
      "E:230",
      "E:231",
      "E:232",
      "E:233",
      "E:234",
      "E:235",
      "E:236",
      "E:237",
      "E:238",
      "E:239",
      "E:240",
      "E:241",
      "E:242",
      "E:29",
      "E:30",
      "E:31",
      "E:32",
      "E:33",
      "E:34",
      "E:39",
      "E:40",
      "E:41",
      "E:42",
      "E:43",
      "E:44",
      "E:45",
      "E:46",
      "E:47",
      "E:48",
      "E:49",
      "E:50",
      "E:51",
      "E:52",
      "E:53",
      "E:54",
      "E:55",
      "E:56",
      "E:57",
      "E:58",
      "E:59",
      "E:60",
      "E:62",
      "E:63",
      "E:64",
      "E:65",
      "E:66",
      "E:67",
      "E:68",
      "E:78",
      "E:79",
      "E:80",
      "E:81",
      "E:82",
      "E:83",
      "E:84",
      "E:85",
      "E:86",
      "E:87",
      "E:88",
      "E:89",
      "E:90",
      "E:91",
      "E:93",
      "E:94",
      "E:99"
    ],
    "E:236": [
      "E:100",
      "E:101",
      "E:102",
      "E:103",
      "E:104",
      "E:105",
      "E:106",
      "E:107",
      "E:108",
      "E:109",
      "E:110",
      "E:111",
      "E:112",
      "E:113",
      "E:114",
      "E:115",
      "E:116",
      "E:117",
      "E:118",
      "E:119",
      "E:120",
      "E:121",
      "E:122",
      "E:123",
      "E:124",
      "E:125",
      "E:126",
      "E:127",
      "E:128",
      "E:129",
      "E:130",
      "E:131",
      "E:132",
      "E:133",
      "E:134",
      "E:135",
      "E:136",
      "E:137",
      "E:138",
      "E:139",
      "E:140",
      "E:141",
      "E:142",
      "E:143",
      "E:156",
      "E:157",
      "E:158",
      "E:159",
      "E:16",
      "E:160",
      "E:161",
      "E:162",
      "E:163",
      "E:164",
      "E:165",
      "E:166",
      "E:167",
      "E:168",
      "E:169",
      "E:17",
      "E:170",
      "E:171",
      "E:172",
      "E:173",
      "E:174",
      "E:175",
      "E:176",
      "E:177",
      "E:178",
      "E:179",
      "E:18",
      "E:180",
      "E:181",
      "E:182",
      "E:183",
      "E:184",
      "E:19",
      "E:190",
      "E:191",
      "E:192",
      "E:193",
      "E:194",
      "E:195",
      "E:196",
      "E:197",
      "E:198",
      "E:199",
      "E:200",
      "E:201",
      "E:202",
      "E:207",
      "E:208",
      "E:209",
      "E:210",
      "E:211",
      "E:212",
      "E:213",
      "E:214",
      "E:215",
      "E:216",
      "E:217",
      "E:218",
      "E:219",
      "E:220",
      "E:221",
      "E:222",
      "E:223",
      "E:224",
      "E:225",
      "E:226",
      "E:227",
      "E:228",
      "E:229",
      "E:230",
      "E:231",
      "E:232",
      "E:233",
      "E:234",
      "E:235",
      "E:237",
      "E:238",
      "E:239",
      "E:240",
      "E:241",
      "E:242",
      "E:29",
      "E:30",
      "E:31",
      "E:32",
      "E:33",
      "E:34",
      "E:39",
      "E:40",
      "E:41",
      "E:42",
      "E:43",
      "E:44",
      "E:45",
      "E:46",
      "E:47",
      "E:48",
      "E:49",
      "E:50",
      "E:51",
      "E:52",
      "E:53",
      "E:54",
      "E:55",
      "E:56",
      "E:57",
      "E:58",
      "E:59",
      "E:60",
      "E:62",
      "E:63",
      "E:64",
      "E:65",
      "E:66",
      "E:67",
      "E:68",
      "E:78",
      "E:79",
      "E:80",
      "E:81",
      "E:82",
      "E:83",
      "E:84",
      "E:85",
      "E:86",
      "E:87",
      "E:88",
      "E:89",
      "E:90",
      "E:91",
      "E:93",
      "E:94",
      "E:99"
    ],
    "E:237": [
      "E:100",
      "E:101",
      "E:102",
      "E:103",
      "E:104",
      "E:105",
      "E:106",
      "E:107",
      "E:108",
      "E:109",
      "E:110",
      "E:111",
      "E:112",
      "E:113",
      "E:114",
      "E:115",
      "E:116",
      "E:117",
      "E:118",
      "E:119",
      "E:120",
      "E:121",
      "E:122",
      "E:123",
      "E:124",
      "E:125",
      "E:126",
      "E:127",
      "E:128",
      "E:129",
      "E:130",
      "E:131",
      "E:132",
      "E:133",
      "E:134",
      "E:135",
      "E:136",
      "E:137",
      "E:138",
      "E:139",
      "E:140",
      "E:141",
      "E:142",
      "E:143",
      "E:156",
      "E:157",
      "E:158",
      "E:159",
      "E:16",
      "E:160",
      "E:161",
      "E:162",
      "E:163",
      "E:164",
      "E:165",
      "E:166",
      "E:167",
      "E:168",
      "E:169",
      "E:17",
      "E:170",
      "E:171",
      "E:172",
      "E:173",
      "E:174",
      "E:175",
      "E:176",
      "E:177",
      "E:178",
      "E:179",
      "E:18",
      "E:180",
      "E:181",
      "E:182",
      "E:183",
      "E:184",
      "E:19",
      "E:190",
      "E:191",
      "E:192",
      "E:193",
      "E:194",
      "E:195",
      "E:196",
      "E:197",
      "E:198",
      "E:199",
      "E:200",
      "E:201",
      "E:202",
      "E:207",
      "E:208",
      "E:209",
      "E:210",
      "E:211",
      "E:212",
      "E:213",
      "E:214",
      "E:215",
      "E:216",
      "E:217",
      "E:218",
      "E:219",
      "E:220",
      "E:221",
      "E:222",
      "E:223",
      "E:224",
      "E:225",
      "E:226",
      "E:227",
      "E:228",
      "E:229",
      "E:230",
      "E:231",
      "E:232",
      "E:233",
      "E:234",
      "E:235",
      "E:236",
      "E:238",
      "E:239",
      "E:240",
      "E:241",
      "E:242",
      "E:29",
      "E:30",
      "E:31",
      "E:32",
      "E:33",
      "E:34",
      "E:39",
      "E:40",
      "E:41",
      "E:42",
      "E:43",
      "E:44",
      "E:45",
      "E:46",
      "E:47",
      "E:48",
      "E:49",
      "E:50",
      "E:51",
      "E:52",
      "E:53",
      "E:54",
      "E:55",
      "E:56",
      "E:57",
      "E:58",
      "E:59",
      "E:60",
      "E:62",
      "E:63",
      "E:64",
      "E:65",
      "E:66",
      "E:67",
      "E:68",
      "E:78",
      "E:79",
      "E:80",
      "E:81",
      "E:82",
      "E:83",
      "E:84",
      "E:85",
      "E:86",
      "E:87",
      "E:88",
      "E:89",
      "E:90",
      "E:91",
      "E:93",
      "E:94",
      "E:99"
    ],
    "E:238": [
      "E:100",
      "E:101",
      "E:102",
      "E:103",
      "E:104",
      "E:105",
      "E:106",
      "E:107",
      "E:108",
      "E:109",
      "E:110",
      "E:111",
      "E:112",
      "E:113",
      "E:114",
      "E:115",
      "E:116",
      "E:117",
      "E:118",
      "E:119",
      "E:120",
      "E:121",
      "E:122",
      "E:123",
      "E:124",
      "E:125",
      "E:126",
      "E:127",
      "E:128",
      "E:129",
      "E:130",
      "E:131",
      "E:132",
      "E:133",
      "E:134",
      "E:135",
      "E:136",
      "E:137",
      "E:138",
      "E:139",
      "E:140",
      "E:141",
      "E:142",
      "E:143",
      "E:156",
      "E:157",
      "E:158",
      "E:159",
      "E:16",
      "E:160",
      "E:161",
      "E:162",
      "E:163",
      "E:164",
      "E:165",
      "E:166",
      "E:167",
      "E:168",
      "E:169",
      "E:17",
      "E:170",
      "E:171",
      "E:172",
      "E:173",
      "E:174",
      "E:175",
      "E:176",
      "E:177",
      "E:178",
      "E:179",
      "E:18",
      "E:180",
      "E:181",
      "E:182",
      "E:183",
      "E:184",
      "E:19",
      "E:190",
      "E:191",
      "E:192",
      "E:193",
      "E:194",
      "E:195",
      "E:196",
      "E:197",
      "E:198",
      "E:199",
      "E:200",
      "E:201",
      "E:202",
      "E:207",
      "E:208",
      "E:209",
      "E:210",
      "E:211",
      "E:212",
      "E:213",
      "E:214",
      "E:215",
      "E:216",
      "E:217",
      "E:218",
      "E:219",
      "E:220",
      "E:221",
      "E:222",
      "E:223",
      "E:224",
      "E:225",
      "E:226",
      "E:227",
      "E:228",
      "E:229",
      "E:230",
      "E:231",
      "E:232",
      "E:233",
      "E:234",
      "E:235",
      "E:236",
      "E:237",
      "E:239",
      "E:240",
      "E:241",
      "E:242",
      "E:29",
      "E:30",
      "E:31",
      "E:32",
      "E:33",
      "E:34",
      "E:39",
      "E:40",
      "E:41",
      "E:42",
      "E:43",
      "E:44",
      "E:45",
      "E:46",
      "E:47",
      "E:48",
      "E:49",
      "E:50",
      "E:51",
      "E:52",
      "E:53",
      "E:54",
      "E:55",
      "E:56",
      "E:57",
      "E:58",
      "E:59",
      "E:60",
      "E:62",
      "E:63",
      "E:64",
      "E:65",
      "E:66",
      "E:67",
      "E:68",
      "E:78",
      "E:79",
      "E:80",
      "E:81",
      "E:82",
      "E:83",
      "E:84",
      "E:85",
      "E:86",
      "E:87",
      "E:88",
      "E:89",
      "E:90",
      "E:91",
      "E:93",
      "E:94",
      "E:99"
    ],
    "E:239": [
      "E:100",
      "E:101",
      "E:102",
      "E:103",
      "E:104",
      "E:105",
      "E:106",
      "E:107",
      "E:108",
      "E:109",
      "E:110",
      "E:111",
      "E:112",
      "E:113",
      "E:114",
      "E:115",
      "E:116",
      "E:117",
      "E:118",
      "E:119",
      "E:120",
      "E:121",
      "E:122",
      "E:123",
      "E:124",
      "E:125",
      "E:126",
      "E:127",
      "E:128",
      "E:129",
      "E:130",
      "E:131",
      "E:132",
      "E:133",
      "E:134",
      "E:135",
      "E:136",
      "E:137",
      "E:138",
      "E:139",
      "E:140",
      "E:141",
      "E:142",
      "E:143",
      "E:156",
      "E:157",
      "E:158",
      "E:159",
      "E:16",
      "E:160",
      "E:161",
      "E:162",
      "E:163",
      "E:164",
      "E:165",
      "E:166",
      "E:167",
      "E:168",
      "E:169",
      "E:17",
      "E:170",
      "E:171",
      "E:172",
      "E:173",
      "E:174",
      "E:175",
      "E:176",
      "E:177",
      "E:178",
      "E:179",
      "E:18",
      "E:180",
      "E:181",
      "E:182",
      "E:183",
      "E:184",
      "E:19",
      "E:190",
      "E:191",
      "E:192",
      "E:193",
      "E:194",
      "E:195",
      "E:196",
      "E:197",
      "E:198",
      "E:199",
      "E:200",
      "E:201",
      "E:202",
      "E:207",
      "E:208",
      "E:209",
      "E:210",
      "E:211",
      "E:212",
      "E:213",
      "E:214",
      "E:215",
      "E:216",
      "E:217",
      "E:218",
      "E:219",
      "E:220",
      "E:221",
      "E:222",
      "E:223",
      "E:224",
      "E:225",
      "E:226",
      "E:227",
      "E:228",
      "E:229",
      "E:230",
      "E:231",
      "E:232",
      "E:233",
      "E:234",
      "E:235",
      "E:236",
      "E:237",
      "E:238",
      "E:240",
      "E:241",
      "E:242",
      "E:29",
      "E:30",
      "E:31",
      "E:32",
      "E:33",
      "E:34",
      "E:39",
      "E:40",
      "E:41",
      "E:42",
      "E:43",
      "E:44",
      "E:45",
      "E:46",
      "E:47",
      "E:48",
      "E:49",
      "E:50",
      "E:51",
      "E:52",
      "E:53",
      "E:54",
      "E:55",
      "E:56",
      "E:57",
      "E:58",
      "E:59",
      "E:60",
      "E:62",
      "E:63",
      "E:64",
      "E:65",
      "E:66",
      "E:67",
      "E:68",
      "E:78",
      "E:79",
      "E:80",
      "E:81",
      "E:82",
      "E:83",
      "E:84",
      "E:85",
      "E:86",
      "E:87",
      "E:88",
      "E:89",
      "E:90",
      "E:91",
      "E:93",
      "E:94",
      "E:99"
    ],
    "E:240": [
      "E:100",
      "E:101",
      "E:102",
      "E:103",
      "E:104",
      "E:105",
      "E:106",
      "E:107",
      "E:108",
      "E:109",
      "E:110",
      "E:111",
      "E:112",
      "E:113",
      "E:114",
      "E:115",
      "E:116",
      "E:117",
      "E:118",
      "E:119",
      "E:120",
      "E:121",
      "E:122",
      "E:123",
      "E:124",
      "E:125",
      "E:126",
      "E:127",
      "E:128",
      "E:129",
      "E:130",
      "E:131",
      "E:132",
      "E:133",
      "E:134",
      "E:135",
      "E:136",
      "E:137",
      "E:138",
      "E:139",
      "E:140",
      "E:141",
      "E:142",
      "E:143",
      "E:156",
      "E:157",
      "E:158",
      "E:159",
      "E:16",
      "E:160",
      "E:161",
      "E:162",
      "E:163",
      "E:164",
      "E:165",
      "E:166",
      "E:167",
      "E:168",
      "E:169",
      "E:17",
      "E:170",
      "E:171",
      "E:172",
      "E:173",
      "E:174",
      "E:175",
      "E:176",
      "E:177",
      "E:178",
      "E:179",
      "E:18",
      "E:180",
      "E:181",
      "E:182",
      "E:183",
      "E:184",
      "E:19",
      "E:190",
      "E:191",
      "E:192",
      "E:193",
      "E:194",
      "E:195",
      "E:196",
      "E:197",
      "E:198",
      "E:199",
      "E:200",
      "E:201",
      "E:202",
      "E:207",
      "E:208",
      "E:209",
      "E:210",
      "E:211",
      "E:212",
      "E:213",
      "E:214",
      "E:215",
      "E:216",
      "E:217",
      "E:218",
      "E:219",
      "E:220",
      "E:221",
      "E:222",
      "E:223",
      "E:224",
      "E:225",
      "E:226",
      "E:227",
      "E:228",
      "E:229",
      "E:230",
      "E:231",
      "E:232",
      "E:233",
      "E:234",
      "E:235",
      "E:236",
      "E:237",
      "E:238",
      "E:239",
      "E:241",
      "E:242",
      "E:29",
      "E:30",
      "E:31",
      "E:32",
      "E:33",
      "E:34",
      "E:39",
      "E:40",
      "E:41",
      "E:42",
      "E:43",
      "E:44",
      "E:45",
      "E:46",
      "E:47",
      "E:48",
      "E:49",
      "E:50",
      "E:51",
      "E:52",
      "E:53",
      "E:54",
      "E:55",
      "E:56",
      "E:57",
      "E:58",
      "E:59",
      "E:60",
      "E:62",
      "E:63",
      "E:64",
      "E:65",
      "E:66",
      "E:67",
      "E:68",
      "E:78",
      "E:79",
      "E:80",
      "E:81",
      "E:82",
      "E:83",
      "E:84",
      "E:85",
      "E:86",
      "E:87",
      "E:88",
      "E:89",
      "E:90",
      "E:91",
      "E:93",
      "E:94",
      "E:99"
    ],
    "E:241": [
      "E:100",
      "E:101",
      "E:102",
      "E:103",
      "E:104",
      "E:105",
      "E:106",
      "E:107",
      "E:108",
      "E:109",
      "E:110",
      "E:111",
      "E:112",
      "E:113",
      "E:114",
      "E:115",
      "E:116",
      "E:117",
      "E:118",
      "E:119",
      "E:120",
      "E:121",
      "E:122",
      "E:123",
      "E:124",
      "E:125",
      "E:126",
      "E:127",
      "E:128",
      "E:129",
      "E:130",
      "E:131",
      "E:132",
      "E:133",
      "E:134",
      "E:135",
      "E:136",
      "E:137",
      "E:138",
      "E:139",
      "E:140",
      "E:141",
      "E:142",
      "E:143",
      "E:156",
      "E:157",
      "E:158",
      "E:159",
      "E:16",
      "E:160",
      "E:161",
      "E:162",
      "E:163",
      "E:164",
      "E:165",
      "E:166",
      "E:167",
      "E:168",
      "E:169",
      "E:17",
      "E:170",
      "E:171",
      "E:172",
      "E:173",
      "E:174",
      "E:175",
      "E:176",
      "E:177",
      "E:178",
      "E:179",
      "E:18",
      "E:180",
      "E:181",
      "E:182",
      "E:183",
      "E:184",
      "E:19",
      "E:190",
      "E:191",
      "E:192",
      "E:193",
      "E:194",
      "E:195",
      "E:196",
      "E:197",
      "E:198",
      "E:199",
      "E:200",
      "E:201",
      "E:202",
      "E:207",
      "E:208",
      "E:209",
      "E:210",
      "E:211",
      "E:212",
      "E:213",
      "E:214",
      "E:215",
      "E:216",
      "E:217",
      "E:218",
      "E:219",
      "E:220",
      "E:221",
      "E:222",
      "E:223",
      "E:224",
      "E:225",
      "E:226",
      "E:227",
      "E:228",
      "E:229",
      "E:230",
      "E:231",
      "E:232",
      "E:233",
      "E:234",
      "E:235",
      "E:236",
      "E:237",
      "E:238",
      "E:239",
      "E:240",
      "E:242",
      "E:29",
      "E:30",
      "E:31",
      "E:32",
      "E:33",
      "E:34",
      "E:39",
      "E:40",
      "E:41",
      "E:42",
      "E:43",
      "E:44",
      "E:45",
      "E:46",
      "E:47",
      "E:48",
      "E:49",
      "E:50",
      "E:51",
      "E:52",
      "E:53",
      "E:54",
      "E:55",
      "E:56",
      "E:57",
      "E:58",
      "E:59",
      "E:60",
      "E:62",
      "E:63",
      "E:64",
      "E:65",
      "E:66",
      "E:67",
      "E:68",
      "E:78",
      "E:79",
      "E:80",
      "E:81",
      "E:82",
      "E:83",
      "E:84",
      "E:85",
      "E:86",
      "E:87",
      "E:88",
      "E:89",
      "E:90",
      "E:91",
      "E:93",
      "E:94",
      "E:99"
    ],
    "E:242": [
      "E:100",
      "E:101",
      "E:102",
      "E:103",
      "E:104",
      "E:105",
      "E:106",
      "E:107",
      "E:108",
      "E:109",
      "E:110",
      "E:111",
      "E:112",
      "E:113",
      "E:114",
      "E:115",
      "E:116",
      "E:117",
      "E:118",
      "E:119",
      "E:120",
      "E:121",
      "E:122",
      "E:123",
      "E:124",
      "E:125",
      "E:126",
      "E:127",
      "E:128",
      "E:129",
      "E:130",
      "E:131",
      "E:132",
      "E:133",
      "E:134",
      "E:135",
      "E:136",
      "E:137",
      "E:138",
      "E:139",
      "E:140",
      "E:141",
      "E:142",
      "E:143",
      "E:156",
      "E:157",
      "E:158",
      "E:159",
      "E:16",
      "E:160",
      "E:161",
      "E:162",
      "E:163",
      "E:164",
      "E:165",
      "E:166",
      "E:167",
      "E:168",
      "E:169",
      "E:17",
      "E:170",
      "E:171",
      "E:172",
      "E:173",
      "E:174",
      "E:175",
      "E:176",
      "E:177",
      "E:178",
      "E:179",
      "E:18",
      "E:180",
      "E:181",
      "E:182",
      "E:183",
      "E:184",
      "E:19",
      "E:190",
      "E:191",
      "E:192",
      "E:193",
      "E:194",
      "E:195",
      "E:196",
      "E:197",
      "E:198",
      "E:199",
      "E:200",
      "E:201",
      "E:202",
      "E:207",
      "E:208",
      "E:209",
      "E:210",
      "E:211",
      "E:212",
      "E:213",
      "E:214",
      "E:215",
      "E:216",
      "E:217",
      "E:218",
      "E:219",
      "E:220",
      "E:221",
      "E:222",
      "E:223",
      "E:224",
      "E:225",
      "E:226",
      "E:227",
      "E:228",
      "E:229",
      "E:230",
      "E:231",
      "E:232",
      "E:233",
      "E:234",
      "E:235",
      "E:236",
      "E:237",
      "E:238",
      "E:239",
      "E:240",
      "E:241",
      "E:29",
      "E:30",
      "E:31",
      "E:32",
      "E:33",
      "E:34",
      "E:39",
      "E:40",
      "E:41",
      "E:42",
      "E:43",
      "E:44",
      "E:45",
      "E:46",
      "E:47",
      "E:48",
      "E:49",
      "E:50",
      "E:51",
      "E:52",
      "E:53",
      "E:54",
      "E:55",
      "E:56",
      "E:57",
      "E:58",
      "E:59",
      "E:60",
      "E:62",
      "E:63",
      "E:64",
      "E:65",
      "E:66",
      "E:67",
      "E:68",
      "E:78",
      "E:79",
      "E:80",
      "E:81",
      "E:82",
      "E:83",
      "E:84",
      "E:85",
      "E:86",
      "E:87",
      "E:88",
      "E:89",
      "E:90",
      "E:91",
      "E:93",
      "E:94",
      "E:99"
    ]
  },
  "pair_contacts": {}
}
```
