## Supplementary material for "Localized Reactivity on Proteins as Riemannian Manifolds: A Quantum-Inspired Geometric Model for Deterministic, Metal-Aware Reactive-Site Prediction": code bundle: result_bound_labels_unbound_features.json

```
{
  "case": "DB55_3SGQ_R",
  "AUROC_mean": 0.7067002688172044,
  "AUROC_std": 0.0809814605358196,
  "fold_AUROCs": [
    0.7645161290322581,
    0.671875,
    0.7741935483870968,
    0.7604166666666666,
    0.5625
  ],
  "AUPRC_mean": 0.37531683654509745,
  "AUPRC_std": 0.18519372088172523,
  "fold_AUPRCs": [
    0.4201449275362319,
    0.5697115384615384,
    0.5667948717948719,
    0.19365079365079366,
    0.12628205128205128
  ],
  "policyP_info": {
    "K_target": 5,
    "K_min": 2,
    "min_valid_folds": 2,
    "n_pos_groups": 20,
    "K_used": 5,
    "n_total_folds": 5,
    "n_valid_folds": 5,
    "n_skipped_train_single_class": 0,
    "n_skipped_test_single_class": 0,
    "reason": "OK"
  },
  "n_pos": 20,
  "n_neg": 158,
  "unbound_positive_residue_ids": [
    "E:39",
    "E:40",
    "E:41",
    "E:42",
    "E:57",
    "E:58",
    "E:142",
    "E:169",
    "E:170",
    "E:171",
    "E:172",
    "E:192",
    "E:193",
    "E:194",
    "E:195",
    "E:213",
    "E:214",
    "E:215",
    "E:216",
    "E:217"
  ],
  "unbound_positive_residue_ids_path": "/content/benchmark_workdir/DB55_3SGQ_R/unbound_positive_residue_ids.json",
  "bound_positive_residue_ids_used": [
    "E:142",
    "E:169",
    "E:170",
    "E:171",
    "E:172",
    "E:192",
    "E:193",
    "E:194",
    "E:195",
    "E:213",
    "E:214",
    "E:215",
    "E:216",
    "E:217",
    "E:39",
    "E:40",
    "E:41",
    "E:42",
    "E:57",
    "E:58"
  ],
  "bound_interface_report": {
    "cutoff_angstrom": 5.0,
    "coarse_margin_angstrom": 4.0,
    "scheme": "closest-heavy",
    "protein_only": true,
    "target_bound_chains": [
      "E"
    ],
    "n_target_res": 185,
    "n_other_res": 51,
    "n_candidate_pairs": 90,
    "n_interface_target_res": 20,
    "backend_kdtree": "scipy.cKDTree",
    "auto_interface_labels": true
  },
  "mapping": {
    "n_bound_labels": 20,
    "n_mapped": 20,
    "n_dropped": 0,
    "mapped_examples": [
      {
        "bound": "E:142",
        "unbound": "E:142",
        "idx": 98
      },
      {
        "bound": "E:169",
        "unbound": "E:169",
        "idx": 113
      },
      {
        "bound": "E:170",
        "unbound": "E:170",
        "idx": 114
      },
      {
        "bound": "E:171",
        "unbound": "E:171",
        "idx": 115
      },
      {
        "bound": "E:172",
        "unbound": "E:172",
        "idx": 116
      },
      {
        "bound": "E:192",
        "unbound": "E:192",
        "idx": 131
      },
      {
        "bound": "E:193",
        "unbound": "E:193",
        "idx": 132
      },
      {
        "bound": "E:194",
        "unbound": "E:194",
        "idx": 133
      },
      {
        "bound": "E:195",
        "unbound": "E:195",
        "idx": 134
      },
      {
        "bound": "E:213",
        "unbound": "E:213",
        "idx": 148
      },
      {
        "bound": "E:214",
        "unbound": "E:214",
        "idx": 149
      },
      {
        "bound": "E:215",
        "unbound": "E:215",
        "idx": 150
      },
      {
        "bound": "E:216",
        "unbound": "E:216",
        "idx": 151
      },
      {
        "bound": "E:217",
        "unbound": "E:217",
        "idx": 152
      },
      {
        "bound": "E:39",
        "unbound": "E:39",
        "idx": 10
      },
      {
        "bound": "E:40",
        "unbound": "E:40",
        "idx": 11
      },
      {
        "bound": "E:41",
        "unbound": "E:41",
        "idx": 12
      },
      {
        "bound": "E:42",
        "unbound": "E:42",
        "idx": 13
      },
      {
        "bound": "E:57",
        "unbound": "E:57",
        "idx": 28
      },
      {
        "bound": "E:58",
        "unbound": "E:58",
        "idx": 29
      }
    ],
    "dropped_examples": []
  },
  "mapping_extra": {
    "bound_to_unbound_chain_map": {
      "E": "E"
    },
    "chain_assignment": {
      "forced_hints": [],
      "unmatched_bound_chains": [
        "I"
      ],
      "unmatched_unbound_chains": [],
      "ambiguity": [],
      "pair_details_top": {
        "I": [
          {
            "unbound": "E",
            "identity": 0.0784313725490196,
            "coverage": 1.0,
            "weight": 0.0784313725490196
          }
        ],
        "E": [
          {
            "unbound": "E",
            "identity": 1.0,
            "coverage": 1.0,
            "weight": 1.0
          }
        ]
      }
    },
    "dropped_chains_low_quality": [],
    "n_bound_chains_total": 2,
    "n_unbound_chains_total": 1
  },
  "symmetry": {
    "symmetry_groups": {
      "E": 0
    },
    "symmetry_policy": {
      "min_identity": 0.95,
      "min_coverage": 0.9
    },
    "collapse_only_within_symmetry_groups": true
  },
  "solvent": {
    "solvent_filter_applied": true,
    "source": "meta.json",
    "n_total": 178,
    "n_removed": 0,
    "n_unknown_resname": 0,
    "n_retained": 178,
    "solvent_codes": [
      "WAT",
      "HOH",
      "DOD",
      "TIP3"
    ]
  },
  "unbound_out_dir": "/content/benchmark_workdir/DB55_3SGQ_R/out_unbound",
  "unbound_structure": "/content/benchmark_workdir/_dataset_unpacked/3SGQ_r_u.pdb",
  "bound_structure": "/content/benchmark_workdir/_dataset_unpacked/3SGQ_bound_complex.pdb"
}
```
