## Supplementary material for "Localized Reactivity on Proteins as Riemannian Manifolds: A Quantum-Inspired Geometric Model for Deterministic, Metal-Aware Reactive-Site Prediction": code bundle: unbound_positive_residue_ids.json

```
{
  "unbound_positive_residue_ids": [
    "E:39",
    "E:40",
    "E:41",
    "E:42",
    "E:57",
    "E:58",
    "E:142",
    "E:169",
    "E:170",
    "E:171",
    "E:172",
    "E:192",
    "E:193",
    "E:194",
    "E:195",
    "E:213",
    "E:214",
    "E:215",
    "E:216",
    "E:217"
  ]
}
```
