## Supplementary material for "Localized Reactivity on Proteins as Riemannian Manifolds: A Quantum-Inspired Geometric Model for Deterministic, Metal-Aware Reactive-Site Prediction": code bundle: result_bound_labels_unbound_features.json

```
{
  "case": "DB55_3SZK_L",
  "AUROC_mean": 0.6659633699633699,
  "AUROC_std": 0.12426772270183385,
  "fold_AUROCs": [
    0.7307692307692308,
    0.54,
    0.7857142857142857,
    0.7799999999999999,
    0.4933333333333333
  ],
  "AUPRC_mean": 0.3017489215765078,
  "AUPRC_std": 0.16175691513586224,
  "fold_AUPRCs": [
    0.5972222222222222,
    0.27690700104493204,
    0.14285714285714285,
    0.3214285714285714,
    0.17032967032967034
  ],
  "policyP_info": {
    "K_target": 5,
    "K_min": 2,
    "min_valid_folds": 2,
    "n_pos_groups": 15,
    "K_used": 5,
    "n_total_folds": 5,
    "n_valid_folds": 5,
    "n_skipped_train_single_class": 0,
    "n_skipped_test_single_class": 0,
    "reason": "OK"
  },
  "n_pos": 15,
  "n_neg": 129,
  "unbound_positive_residue_ids": [
    "A:40",
    "A:41",
    "A:44",
    "A:45",
    "A:66",
    "A:67",
    "A:69",
    "A:70",
    "A:93",
    "A:94",
    "A:95",
    "A:96",
    "A:97",
    "A:117",
    "A:119"
  ],
  "unbound_positive_residue_ids_path": "/content/benchmark_workdir/DB55_3SZK_L/unbound_positive_residue_ids.json",
  "bound_positive_residue_ids_used": [
    "F:125",
    "F:126",
    "F:129",
    "F:130",
    "F:151",
    "F:152",
    "F:154",
    "F:155",
    "F:178",
    "F:179",
    "F:180",
    "F:181",
    "F:182",
    "F:202",
    "F:204"
  ],
  "bound_interface_report": {
    "cutoff_angstrom": 5.0,
    "coarse_margin_angstrom": 4.0,
    "scheme": "closest-heavy",
    "protein_only": true,
    "target_bound_chains": [
      "F"
    ],
    "n_target_res": 141,
    "n_other_res": 263,
    "n_candidate_pairs": 58,
    "n_interface_target_res": 15,
    "backend_kdtree": "scipy.cKDTree",
    "auto_interface_labels": true
  },
  "mapping": {
    "n_bound_labels": 15,
    "n_mapped": 15,
    "n_dropped": 0,
    "mapped_examples": [
      {
        "bound": "F:125",
        "unbound": "A:40",
        "idx": 39
      },
      {
        "bound": "F:126",
        "unbound": "A:41",
        "idx": 40
      },
      {
        "bound": "F:129",
        "unbound": "A:44",
        "idx": 43
      },
      {
        "bound": "F:130",
        "unbound": "A:45",
        "idx": 44
      },
      {
        "bound": "F:151",
        "unbound": "A:66",
        "idx": 65
      },
      {
        "bound": "F:152",
        "unbound": "A:67",
        "idx": 66
      },
      {
        "bound": "F:154",
        "unbound": "A:69",
        "idx": 68
      },
      {
        "bound": "F:155",
        "unbound": "A:70",
        "idx": 69
      },
      {
        "bound": "F:178",
        "unbound": "A:93",
        "idx": 92
      },
      {
        "bound": "F:179",
        "unbound": "A:94",
        "idx": 93
      },
      {
        "bound": "F:180",
        "unbound": "A:95",
        "idx": 94
      },
      {
        "bound": "F:181",
        "unbound": "A:96",
        "idx": 95
      },
      {
        "bound": "F:182",
        "unbound": "A:97",
        "idx": 96
      },
      {
        "bound": "F:202",
        "unbound": "A:117",
        "idx": 116
      },
      {
        "bound": "F:204",
        "unbound": "A:119",
        "idx": 118
      }
    ],
    "dropped_examples": []
  },
  "mapping_extra": {
    "bound_to_unbound_chain_map": {
      "F": "A"
    },
    "chain_assignment": {
      "forced_hints": [],
      "unmatched_bound_chains": [
        "D",
        "E"
      ],
      "unmatched_unbound_chains": [],
      "ambiguity": [],
      "pair_details_top": {
        "F": [
          {
            "unbound": "A",
            "identity": 1.0,
            "coverage": 1.0,
            "weight": 1.0
          }
        ],
        "D": [
          {
            "unbound": "A",
            "identity": 0.14084507042253522,
            "coverage": 0.5071428571428571,
            "weight": 0.07142857142857142
          }
        ],
        "E": [
          {
            "unbound": "A",
            "identity": 0.17647058823529413,
            "coverage": 0.5528455284552846,
            "weight": 0.0975609756097561
          }
        ]
      }
    },
    "dropped_chains_low_quality": [],
    "n_bound_chains_total": 3,
    "n_unbound_chains_total": 1
  },
  "symmetry": {
    "symmetry_groups": {
      "A": 0
    },
    "symmetry_policy": {
      "min_identity": 0.95,
      "min_coverage": 0.9
    },
    "collapse_only_within_symmetry_groups": true
  },
  "solvent": {
    "solvent_filter_applied": true,
    "source": "meta.json",
    "n_total": 144,
    "n_removed": 0,
    "n_unknown_resname": 0,
    "n_retained": 144,
    "solvent_codes": [
      "WAT",
      "HOH",
      "DOD",
      "TIP3"
    ]
  },
  "unbound_out_dir": "/content/benchmark_workdir/DB55_3SZK_L/out_unbound",
  "unbound_structure": "/content/benchmark_workdir/_dataset_unpacked/3SZK_l_u.pdb",
  "bound_structure": "/content/benchmark_workdir/_dataset_unpacked/3SZK_bound_complex.pdb"
}
```
