## Supplementary material for "Localized Reactivity on Proteins as Riemannian Manifolds: A Quantum-Inspired Geometric Model for Deterministic, Metal-Aware Reactive-Site Prediction": code bundle: unbound_positive_residue_ids.json

```
{
  "unbound_positive_residue_ids": [
    "A:40",
    "A:41",
    "A:44",
    "A:45",
    "A:66",
    "A:67",
    "A:69",
    "A:70",
    "A:93",
    "A:94",
    "A:95",
    "A:96",
    "A:97",
    "A:117",
    "A:119"
  ]
}
```
