## Supplementary material for "Localized Reactivity on Proteins as Riemannian Manifolds: A Quantum-Inspired Geometric Model for Deterministic, Metal-Aware Reactive-Site Prediction": code bundle: env_features.json

```
{
  "A:1": {
    "id": "A:1",
    "chain": "A",
    "resseq": 1,
    "resname": "VAL",
    "sasa": 4.355837345123291,
    "partial_charge_B": -0.15000000000000005,
    "F_metal": 0.2947402550034432,
    "F_P": 0.0,
    "F_hal": 0.0,
    "total_density": 50010.125,
    "centroid": [
      3.7816154956817627,
      -0.16887183487415314,
      1.1609288454055786
    ],
    "dipole_rho": [
      865.2149658203125,
      21350.7265625,
      -26916.162109375
    ],
    "curv_rho": 141803440.0,
    "curv_rho_failed": false,
    "gpu_density_B_requested": "vector",
    "gpu_density_B_effective": "vector",
    "gpu_density_B_fallback_from_vector": false,
    "gpu_density_A_requested": null,
    "gpu_density_A_effective": null,
    "gpu_density_A_fallback_from_vector": false,
    "xtb_A_used": false,
    "xtb_A_success": false,
    "xtb_charge_length_mismatch": false
  },
  "A:2": {
    "id": "A:2",
    "chain": "A",
    "resseq": 2,
    "resname": "LEU",
    "sasa": 0.0,
    "partial_charge_B": -0.06000000000000002,
    "F_metal": 0.313248922871713,
    "F_P": 0.0,
    "F_hal": 0.0,
    "total_density": 59146.84375,
    "centroid": [
      3.792306900024414,
      0.15384377539157867,
      1.1942331790924072
    ],
    "dipole_rho": [
      -3280.0107421875,
      19175.037109375,
      -34003.78125
    ],
    "curv_rho": 167579664.0,
    "curv_rho_failed": false,
    "gpu_density_B_requested": "vector",
    "gpu_density_B_effective": "vector",
    "gpu_density_B_fallback_from_vector": false,
    "gpu_density_A_requested": null,
    "gpu_density_A_effective": null,
    "gpu_density_A_fallback_from_vector": false,
    "xtb_A_used": false,
    "xtb_A_success": false,
    "xtb_charge_length_mismatch": false
  },
  "A:3": {
    "id": "A:3",
    "chain": "A",
    "resseq": 3,
    "resname": "SER",
    "sasa": 0.03226546198129654,
    "partial_charge_B": -0.3090610117173555,
    "F_metal": 0.2543139874756563,
    "F_P": 0.0,
    "F_hal": 0.0,
    "total_density": 50584.50390625,
    "centroid": [
      4.057956695556641,
      0.058734994381666183,
      1.35186767578125
    ],
    "dipole_rho": [
      -8905.04296875,
      12711.1259765625,
      -32423.767578125
    ],
    "curv_rho": 138711376.0,
    "curv_rho_failed": false,
    "gpu_density_B_requested": "vector",
    "gpu_density_B_effective": "vector",
    "gpu_density_B_fallback_from_vector": false,
    "gpu_density_A_requested": null,
    "gpu_density_A_effective": null,
    "gpu_density_A_fallback_from_vector": false,
    "xtb_A_used": false,
    "xtb_A_success": false,
    "xtb_charge_length_mismatch": false
  },
  "A:4": {
    "id": "A:4",
    "chain": "A",
    "resseq": 4,
    "resname": "PRO",
    "sasa": 4.936615943908691,
    "partial_charge_B": -0.15000000000000005,
    "F_metal": 0.21743053402765336,
    "F_P": 0.0,
    "F_hal": 0.0,
    "total_density": 41830.94140625,
    "centroid": [
      4.157936096191406,
      0.20592671632766724,
      1.5710148811340332
    ],
    "dipole_rho": [
      -6303.61474609375,
      10683.5439453125,
      -30651.90234375
    ],
    "curv_rho": 116771392.0,
    "curv_rho_failed": false,
    "gpu_density_B_requested": "vector",
    "gpu_density_B_effective": "vector",
    "gpu_density_B_fallback_from_vector": false,
    "gpu_density_A_requested": null,
    "gpu_density_A_effective": null,
    "gpu_density_A_fallback_from_vector": false,
    "xtb_A_used": false,
    "xtb_A_success": false,
    "xtb_charge_length_mismatch": false
  },
  "A:5": {
    "id": "A:5",
    "chain": "A",
    "resseq": 5,
    "resname": "ALA",
    "sasa": 0.06453092396259308,
    "partial_charge_B": -0.06362440468694223,
    "F_metal": 0.24044069962795128,
    "F_P": 0.0,
    "F_hal": 0.0,
    "total_density": 49771.609375,
    "centroid": [
      4.322202682495117,
      0.28317731618881226,
      1.3604812622070312
    ],
    "dipole_rho": [
      -9994.994140625,
      6669.26171875,
      -33116.95703125
    ],
    "curv_rho": 145374304.0,
    "curv_rho_failed": false,
    "gpu_density_B_requested": "vector",
    "gpu_density_B_effective": "vector",
    "gpu_density_B_fallback_from_vector": false,
    "gpu_density_A_requested": null,
    "gpu_density_A_effective": null,
    "gpu_density_A_fallback_from_vector": false,
    "xtb_A_used": false,
    "xtb_A_success": false,
    "xtb_charge_length_mismatch": false
  },
  "A:6": {
    "id": "A:6",
    "chain": "A",
    "resseq": 6,
    "resname": "ASP",
    "sasa": 0.0,
    "partial_charge_B": -0.54,
    "F_metal": 0.29456833697674056,
    "F_P": 0.0,
    "F_hal": 0.0,
    "total_density": 62497.83203125,
    "centroid": [
      4.150417327880859,
      0.2359490841627121,
      1.1565663814544678
    ],
    "dipole_rho": [
      -7861.9345703125,
      8759.0126953125,
      -36400.83984375
    ],
    "curv_rho": 178224096.0,
    "curv_rho_failed": false,
    "gpu_density_B_requested": "vector",
    "gpu_density_B_effective": "vector",
    "gpu_density_B_fallback_from_vector": false,
    "gpu_density_A_requested": null,
    "gpu_density_A_effective": null,
    "gpu_density_A_fallback_from_vector": false,
    "xtb_A_used": false,
    "xtb_A_success": false,
    "xtb_charge_length_mismatch": false
  },
  "A:7": {
    "id": "A:7",
    "chain": "A",
    "resseq": 7,
    "resname": "LYS",
    "sasa": 0.0,
    "partial_charge_B": 0.11999999999999997,
    "F_metal": 0.26545826164615544,
    "F_P": 0.0,
    "F_hal": 0.0,
    "total_density": 51314.61328125,
    "centroid": [
      3.9472882747650146,
      0.4624009132385254,
      1.4788148403167725
    ],
    "dipole_rho": [
      -2737.372314453125,
      12581.8203125,
      -32392.4375
    ],
    "curv_rho": 140586992.0,
    "curv_rho_failed": false,
    "gpu_density_B_requested": "vector",
    "gpu_density_B_effective": "vector",
    "gpu_density_B_fallback_from_vector": false,
    "gpu_density_A_requested": null,
    "gpu_density_A_effective": null,
    "gpu_density_A_fallback_from_vector": false,
    "xtb_A_used": false,
    "xtb_A_success": false,
    "xtb_charge_length_mismatch": false
  },
  "A:8": {
    "id": "A:8",
    "chain": "A",
    "resseq": 8,
    "resname": "THR",
    "sasa": 2.9786200523376465,
    "partial_charge_B": -0.75,
    "F_metal": 0.23057922688108334,
    "F_P": 0.0,
    "F_hal": 0.0,
    "total_density": 47973.69140625,
    "centroid": [
      4.125701904296875,
      0.6184506416320801,
      1.4828628301620483
    ],
    "dipole_rho": [
      -13671.7138671875,
      1087.3203125,
      -32717.8046875
    ],
    "curv_rho": 137883264.0,
    "curv_rho_failed": false,
    "gpu_density_B_requested": "vector",
    "gpu_density_B_effective": "vector",
    "gpu_density_B_fallback_from_vector": false,
    "gpu_density_A_requested": null,
    "gpu_density_A_effective": null,
    "gpu_density_A_fallback_from_vector": false,
    "xtb_A_used": false,
    "xtb_A_success": false,
    "xtb_charge_length_mismatch": false
  },
  "A:9": {
    "id": "A:9",
    "chain": "A",
    "resseq": 9,
    "resname": "ASN",
    "sasa": 0.0,
    "partial_charge_B": -0.12,
    "F_metal": 0.27226876405259104,
    "F_P": 0.0,
    "F_hal": 0.0,
    "total_density": 61076.0625,
    "centroid": [
      4.244950294494629,
      0.552120566368103,
      1.1597888469696045
    ],
    "dipole_rho": [
      -16475.2421875,
      -2336.43359375,
      -36136.31640625
    ],
    "curv_rho": 181238560.0,
    "curv_rho_failed": false,
    "gpu_density_B_requested": "vector",
    "gpu_density_B_effective": "vector",
    "gpu_density_B_fallback_from_vector": false,
    "gpu_density_A_requested": null,
    "gpu_density_A_effective": null,
    "gpu_density_A_fallback_from_vector": false,
    "xtb_A_used": false,
    "xtb_A_success": false,
    "xtb_charge_length_mismatch": false
  },
  "A:10": {
    "id": "A:10",
    "chain": "A",
    "resseq": 10,
    "resname": "VAL",
    "sasa": 0.0,
    "partial_charge_B": -0.06000000000000002,
    "F_metal": 0.3406857342853865,
    "F_P": 0.0,
    "F_hal": 0.0,
    "total_density": 66197.2578125,
    "centroid": [
      3.928987741470337,
      0.6251834034919739,
      1.1264153718948364
    ],
    "dipole_rho": [
      -8705.7578125,
      -5824.5654296875,
      -34105.69921875
    ],
    "curv_rho": 190596288.0,
    "curv_rho_failed": false,
    "gpu_density_B_requested": "vector",
    "gpu_density_B_effective": "vector",
    "gpu_density_B_fallback_from_vector": false,
    "gpu_density_A_requested": null,
    "gpu_density_A_effective": null,
    "gpu_density_A_fallback_from_vector": false,
    "xtb_A_used": false,
    "xtb_A_success": false,
    "xtb_charge_length_mismatch": false
  },
  "A:11": {
    "id": "A:11",
    "chain": "A",
    "resseq": 11,
    "resname": "LYS",
    "sasa": 0.8687130808830261,
    "partial_charge_B": 0.21758322269755784,
    "F_metal": 0.274434442109537,
    "F_P": 0.0,
    "F_hal": 0.0,
    "total_density": 56892.59765625,
    "centroid": [
      3.88687801361084,
      0.7895429730415344,
      1.3420395851135254
    ],
    "dipole_rho": [
      -6445.8935546875,
      -3407.9482421875,
      -41633.64453125
    ],
    "curv_rho": 157948640.0,
    "curv_rho_failed": false,
    "gpu_density_B_requested": "vector",
    "gpu_density_B_effective": "vector",
    "gpu_density_B_fallback_from_vector": false,
    "gpu_density_A_requested": null,
    "gpu_density_A_effective": null,
    "gpu_density_A_fallback_from_vector": false,
    "xtb_A_used": false,
    "xtb_A_success": false,
    "xtb_charge_length_mismatch": false
  },
  "A:12": {
    "id": "A:12",
    "chain": "A",
    "resseq": 12,
    "resname": "ALA",
    "sasa": 0.03226546198129654,
    "partial_charge_B": -0.06181220234347112,
    "F_metal": 0.25566004665098924,
    "F_P": 0.0,
    "F_hal": 0.0,
    "total_density": 52764.94140625,
    "centroid": [
      4.119698524475098,
      0.9382235407829285,
      1.3142728805541992
    ],
    "dipole_rho": [
      -12794.537109375,
      -11058.2998046875,
      -29081.2578125
    ],
    "curv_rho": 151969920.0,
    "curv_rho_failed": false,
    "gpu_density_B_requested": "vector",
    "gpu_density_B_effective": "vector",
    "gpu_density_B_fallback_from_vector": false,
    "gpu_density_A_requested": null,
    "gpu_density_A_effective": null,
    "gpu_density_A_fallback_from_vector": false,
    "xtb_A_used": false,
    "xtb_A_success": false,
    "xtb_charge_length_mismatch": false
  },
  "A:13": {
    "id": "A:13",
    "chain": "A",
    "resseq": 13,
    "resname": "ALA",
    "sasa": 0.0,
    "partial_charge_B": -0.06000000000000002,
    "F_metal": 0.3029469627054577,
    "F_P": 0.0,
    "F_hal": 0.0,
    "total_density": 62683.36328125,
    "centroid": [
      4.13823938369751,
      0.9416123628616333,
      1.0353844165802002
    ],
    "dipole_rho": [
      -9190.6826171875,
      -16733.177734375,
      -31111.974609375
    ],
    "curv_rho": 187783280.0,
    "curv_rho_failed": false,
    "gpu_density_B_requested": "vector",
    "gpu_density_B_effective": "vector",
    "gpu_density_B_fallback_from_vector": false,
    "gpu_density_A_requested": null,
    "gpu_density_A_effective": null,
    "gpu_density_A_fallback_from_vector": false,
    "xtb_A_used": false,
    "xtb_A_success": false,
    "xtb_charge_length_mismatch": false
  },
  "A:14": {
    "id": "A:14",
    "chain": "A",
    "resseq": 14,
    "resname": "TRP",
    "sasa": 0.0,
    "partial_charge_B": 0.11999999999999997,
    "F_metal": 0.41329791553186457,
    "F_P": 0.0,
    "F_hal": 0.0,
    "total_density": 71333.09375,
    "centroid": [
      3.678800344467163,
      1.0296164751052856,
      1.027470350265503
    ],
    "dipole_rho": [
      -3279.269775390625,
      -22106.490234375,
      -32496.380859375
    ],
    "curv_rho": 188278528.0,
    "curv_rho_failed": false,
    "gpu_density_B_requested": "vector",
    "gpu_density_B_effective": "vector",
    "gpu_density_B_fallback_from_vector": false,
    "gpu_density_A_requested": null,
    "gpu_density_A_effective": null,
    "gpu_density_A_fallback_from_vector": false,
    "xtb_A_used": false,
    "xtb_A_success": false,
    "xtb_charge_length_mismatch": false
  },
  "A:15": {
    "id": "A:15",
    "chain": "A",
    "resseq": 15,
    "resname": "GLY",
    "sasa": 0.6965992450714111,
    "partial_charge_B": -0.09912477016787746,
    "F_metal": 0.27494429578844903,
    "F_P": 0.0,
    "F_hal": 0.0,
    "total_density": 56009.21875,
    "centroid": [
      3.9100148677825928,
      1.0997589826583862,
      1.2132107019424438
    ],
    "dipole_rho": [
      -8576.9736328125,
      -27501.427734375,
      -30903.890625
    ],
    "curv_rho": 157211856.0,
    "curv_rho_failed": false,
    "gpu_density_B_requested": "vector",
    "gpu_density_B_effective": "vector",
    "gpu_density_B_fallback_from_vector": false,
    "gpu_density_A_requested": null,
    "gpu_density_A_effective": null,
    "gpu_density_A_fallback_from_vector": false,
    "xtb_A_used": false,
    "xtb_A_success": false,
    "xtb_charge_length_mismatch": false
  },
  "A:16": {
    "id": "A:16",
    "chain": "A",
    "resseq": 16,
    "resname": "LYS",
    "sasa": 4.404415130615234,
    "partial_charge_B": 0.29999999999999993,
    "F_metal": 0.24121592336888736,
    "F_P": 0.0,
    "F_hal": 0.0,
    "total_density": 55369.125,
    "centroid": [
      4.129765510559082,
      1.2809886932373047,
      1.0942152738571167
    ],
    "dipole_rho": [
      -16736.2734375,
      -25796.474609375,
      -26952.828125
    ],
    "curv_rho": 157069872.0,
    "curv_rho_failed": false,
    "gpu_density_B_requested": "vector",
    "gpu_density_B_effective": "vector",
    "gpu_density_B_fallback_from_vector": false,
    "gpu_density_A_requested": null,
    "gpu_density_A_effective": null,
    "gpu_density_A_fallback_from_vector": false,
    "xtb_A_used": false,
    "xtb_A_success": false,
    "xtb_charge_length_mismatch": false
  },
  "A:17": {
    "id": "A:17",
    "chain": "A",
    "resseq": 17,
    "resname": "VAL",
    "sasa": 0.0,
    "partial_charge_B": -0.06000000000000002,
    "F_metal": 0.33451463219231253,
    "F_P": 0.0,
    "F_hal": 0.0,
    "total_density": 60549.51171875,
    "centroid": [
      3.825779914855957,
      1.3101140260696411,
      0.899242103099823
    ],
    "dipole_rho": [
      -4637.61572265625,
      -29729.830078125,
      -25943.77734375
    ],
    "curv_rho": 179619968.0,
    "curv_rho_failed": false,
    "gpu_density_B_requested": "vector",
    "gpu_density_B_effective": "vector",
    "gpu_density_B_fallback_from_vector": false,
    "gpu_density_A_requested": null,
    "gpu_density_A_effective": null,
    "gpu_density_A_fallback_from_vector": false,
    "xtb_A_used": false,
    "xtb_A_success": false,
    "xtb_charge_length_mismatch": false
  },
  "A:18": {
    "id": "A:18",
    "chain": "A",
    "resseq": 18,
    "resname": "GLY",
    "sasa": 0.29038915038108826,
    "partial_charge_B": -0.07630982067277518,
    "F_metal": 0.30109651958561073,
    "F_P": 0.0,
    "F_hal": 0.0,
    "total_density": 47907.7265625,
    "centroid": [
      3.713221549987793,
      1.5015588998794556,
      1.0548250675201416
    ],
    "dipole_rho": [
      -1103.223876953125,
      -25055.314453125,
      -22923.853515625
    ],
    "curv_rho": 143507776.0,
    "curv_rho_failed": false,
    "gpu_density_B_requested": "vector",
    "gpu_density_B_effective": "vector",
    "gpu_density_B_fallback_from_vector": false,
    "gpu_density_A_requested": null,
    "gpu_density_A_effective": null,
    "gpu_density_A_fallback_from_vector": false,
    "xtb_A_used": false,
    "xtb_A_success": false,
    "xtb_charge_length_mismatch": false
  },
  "A:19": {
    "id": "A:19",
    "chain": "A",
    "resseq": 19,
    "resname": "ALA",
    "sasa": 4.710757255554199,
    "partial_charge_B": -0.15000000000000005,
    "F_metal": 0.28866239898312357,
    "F_P": 0.0,
    "F_hal": 0.0,
    "total_density": 43121.0625,
    "centroid": [
      3.558427333831787,
      1.7255666255950928,
      1.002061128616333
    ],
    "dipole_rho": [
      -1138.9259033203125,
      -26068.111328125,
      -16866.330078125
    ],
    "curv_rho": 120466960.0,
    "curv_rho_failed": false,
    "gpu_density_B_requested": "vector",
    "gpu_density_B_effective": "vector",
    "gpu_density_B_fallback_from_vector": false,
    "gpu_density_A_requested": null,
    "gpu_density_A_effective": null,
    "gpu_density_A_fallback_from_vector": false,
    "xtb_A_used": false,
    "xtb_A_success": false,
    "xtb_charge_length_mismatch": false
  },
  "A:20": {
    "id": "A:20",
    "chain": "A",
    "resseq": 20,
    "resname": "HIS",
    "sasa": 1.98695969581604,
    "partial_charge_B": 0.7499999999999999,
    "F_metal": 0.3033316167149138,
    "F_P": 0.0,
    "F_hal": 0.0,
    "total_density": 60875.29296875,
    "centroid": [
      3.6038479804992676,
      1.5120283365249634,
      0.7123730182647705
    ],
    "dipole_rho": [
      -12998.2255859375,
      -43696.3984375,
      -23162.873046875
    ],
    "curv_rho": 168758128.0,
    "curv_rho_failed": false,
    "gpu_density_B_requested": "vector",
    "gpu_density_B_effective": "vector",
    "gpu_density_B_fallback_from_vector": false,
    "gpu_density_A_requested": null,
    "gpu_density_A_effective": null,
    "gpu_density_A_fallback_from_vector": false,
    "xtb_A_used": false,
    "xtb_A_success": false,
    "xtb_charge_length_mismatch": false
  },
  "A:21": {
    "id": "A:21",
    "chain": "A",
    "resseq": 21,
    "resname": "ALA",
    "sasa": 0.0,
    "partial_charge_B": -0.06000000000000002,
    "F_metal": 0.47924152276793386,
    "F_P": 0.0,
    "F_hal": 0.0,
    "total_density": 65248.32421875,
    "centroid": [
      3.442080020904541,
      1.3591172695159912,
      0.7261843085289001
    ],
    "dipole_rho": [
      2620.387939453125,
      -33310.75390625,
      -27206.96484375
    ],
    "curv_rho": 178815776.0,
    "curv_rho_failed": false,
    "gpu_density_B_requested": "vector",
    "gpu_density_B_effective": "vector",
    "gpu_density_B_fallback_from_vector": false,
    "gpu_density_A_requested": null,
    "gpu_density_A_effective": null,
    "gpu_density_A_fallback_from_vector": false,
    "xtb_A_used": false,
    "xtb_A_success": false,
    "xtb_charge_length_mismatch": false
  },
  "A:22": {
    "id": "A:22",
    "chain": "A",
    "resseq": 22,
    "resname": "GLY",
    "sasa": 0.0,
    "partial_charge_B": -0.06000000000000002,
    "F_metal": 0.5683597903597675,
    "F_P": 0.0,
    "F_hal": 0.0,
    "total_density": 61948.453125,
    "centroid": [
      3.300748586654663,
      1.4764597415924072,
      0.5570645928382874
    ],
    "dipole_rho": [
      7345.45166015625,
      -31176.501953125,
      -20381.681640625
    ],
    "curv_rho": 169438656.0,
    "curv_rho_failed": false,
    "gpu_density_B_requested": "vector",
    "gpu_density_B_effective": "vector",
    "gpu_density_B_fallback_from_vector": false,
    "gpu_density_A_requested": null,
    "gpu_density_A_effective": null,
    "gpu_density_A_fallback_from_vector": false,
    "xtb_A_used": false,
    "xtb_A_success": false,
    "xtb_charge_length_mismatch": false
  },
  "A:23": {
    "id": "A:23",
    "chain": "A",
    "resseq": 23,
    "resname": "GLU",
    "sasa": 0.09458957612514496,
    "partial_charge_B": -0.5878139462125669,
    "F_metal": 0.39231642738674005,
    "F_P": 0.0,
    "F_hal": 0.0,
    "total_density": 62489.28125,
    "centroid": [
      3.534501791000366,
      1.535416841506958,
      0.4657062888145447
    ],
    "dipole_rho": [
      -42.961997985839844,
      -41543.21484375,
      -12325.2734375
    ],
    "curv_rho": 179546240.0,
    "curv_rho_failed": false,
    "gpu_density_B_requested": "vector",
    "gpu_density_B_effective": "vector",
    "gpu_density_B_fallback_from_vector": false,
    "gpu_density_A_requested": null,
    "gpu_density_A_effective": null,
    "gpu_density_A_fallback_from_vector": false,
    "xtb_A_used": false,
    "xtb_A_success": false,
    "xtb_charge_length_mismatch": false
  },
  "A:24": {
    "id": "A:24",
    "chain": "A",
    "resseq": 24,
    "resname": "TYR",
    "sasa": 0.0,
    "partial_charge_B": -0.3,
    "F_metal": 0.42720730247430355,
    "F_P": 0.0,
    "F_hal": 0.0,
    "total_density": 78018.515625,
    "centroid": [
      3.6223068237304688,
      1.307604193687439,
      0.43218812346458435
    ],
    "dipole_rho": [
      -10329.150390625,
      -42602.33984375,
      -23657.435546875
    ],
    "curv_rho": 203098832.0,
    "curv_rho_failed": false,
    "gpu_density_B_requested": "vector",
    "gpu_density_B_effective": "vector",
    "gpu_density_B_fallback_from_vector": false,
    "gpu_density_A_requested": null,
    "gpu_density_A_effective": null,
    "gpu_density_A_fallback_from_vector": false,
    "xtb_A_used": false,
    "xtb_A_success": false,
    "xtb_charge_length_mismatch": false
  },
  "A:25": {
    "id": "A:25",
    "chain": "A",
    "resseq": 25,
    "resname": "GLY",
    "sasa": 0.0,
    "partial_charge_B": -0.06000000000000002,
    "F_metal": 0.8600249200580974,
    "F_P": 0.0,
    "F_hal": 0.0,
    "total_density": 74499.796875,
    "centroid": [
      3.338747501373291,
      1.220810890197754,
      0.3740648329257965
    ],
    "dipole_rho": [
      7544.79052734375,
      -28517.697265625,
      -13494.53125
    ],
    "curv_rho": 199121584.0,
    "curv_rho_failed": false,
    "gpu_density_B_requested": "vector",
    "gpu_density_B_effective": "vector",
    "gpu_density_B_fallback_from_vector": false,
    "gpu_density_A_requested": null,
    "gpu_density_A_effective": null,
    "gpu_density_A_fallback_from_vector": false,
    "xtb_A_used": false,
    "xtb_A_success": false,
    "xtb_charge_length_mismatch": false
  },
  "A:26": {
    "id": "A:26",
    "chain": "A",
    "resseq": 26,
    "resname": "ALA",
    "sasa": 0.0,
    "partial_charge_B": -0.06000000000000002,
    "F_metal": 0.7340612373010154,
    "F_P": 0.0,
    "F_hal": 0.0,
    "total_density": 68771.671875,
    "centroid": [
      3.3319904804229736,
      1.3624743223190308,
      0.19400349259376526
    ],
    "dipole_rho": [
      11922.9462890625,
      -30935.26953125,
      -8314.2548828125
    ],
    "curv_rho": 188411152.0,
    "curv_rho_failed": false,
    "gpu_density_B_requested": "vector",
    "gpu_density_B_effective": "vector",
    "gpu_density_B_fallback_from_vector": false,
    "gpu_density_A_requested": null,
    "gpu_density_A_effective": null,
    "gpu_density_A_fallback_from_vector": false,
    "xtb_A_used": false,
    "xtb_A_success": false,
    "xtb_charge_length_mismatch": false
  },
  "A:27": {
    "id": "A:27",
    "chain": "A",
    "resseq": 27,
    "resname": "GLU",
    "sasa": 0.0,
    "partial_charge_B": -0.54,
    "F_metal": 0.5011870756585487,
    "F_P": 0.0,
    "F_hal": 0.0,
    "total_density": 78249.2578125,
    "centroid": [
      3.5924880504608154,
      1.2890416383743286,
      0.1170351430773735
    ],
    "dipole_rho": [
      -2150.179931640625,
      -36632.171875,
      -2288.216064453125
    ],
    "curv_rho": 208795264.0,
    "curv_rho_failed": false,
    "gpu_density_B_requested": "vector",
    "gpu_density_B_effective": "vector",
    "gpu_density_B_fallback_from_vector": false,
    "gpu_density_A_requested": null,
    "gpu_density_A_effective": null,
    "gpu_density_A_fallback_from_vector": false,
    "xtb_A_used": false,
    "xtb_A_success": false,
    "xtb_charge_length_mismatch": false
  },
  "A:28": {
    "id": "A:28",
    "chain": "A",
    "resseq": 28,
    "resname": "ALA",
    "sasa": 0.0,
    "partial_charge_B": -0.06000000000000002,
    "F_metal": 0.7969183193528449,
    "F_P": 0.0,
    "F_hal": 0.0,
    "total_density": 82407.5859375,
    "centroid": [
      3.5042636394500732,
      1.0664269924163818,
      0.10112615674734116
    ],
    "dipole_rho": [
      8298.70703125,
      -24761.255859375,
      -5909.7646484375
    ],
    "curv_rho": 221797440.0,
    "curv_rho_failed": false,
    "gpu_density_B_requested": "vector",
    "gpu_density_B_effective": "vector",
    "gpu_density_B_fallback_from_vector": false,
    "gpu_density_A_requested": null,
    "gpu_density_A_effective": null,
    "gpu_density_A_fallback_from_vector": false,
    "xtb_A_used": false,
    "xtb_A_success": false,
    "xtb_charge_length_mismatch": false
  },
  "A:29": {
    "id": "A:29",
    "chain": "A",
    "resseq": 29,
    "resname": "LEU",
    "sasa": 0.0,
    "partial_charge_B": -0.06000000000000002,
    "F_metal": 1.252268736823786,
    "F_P": 0.0,
    "F_hal": 0.0,
    "total_density": 74730.3046875,
    "centroid": [
      3.207977056503296,
      1.1434186697006226,
      0.11018647998571396
    ],
    "dipole_rho": [
      16367.95703125,
      -19141.70703125,
      3022.767333984375
    ],
    "curv_rho": 195645264.0,
    "curv_rho_failed": false,
    "gpu_density_B_requested": "vector",
    "gpu_density_B_effective": "vector",
    "gpu_density_B_fallback_from_vector": false,
    "gpu_density_A_requested": null,
    "gpu_density_A_effective": null,
    "gpu_density_A_fallback_from_vector": false,
    "xtb_A_used": false,
    "xtb_A_success": false,
    "xtb_charge_length_mismatch": false
  },
  "A:30": {
    "id": "A:30",
    "chain": "A",
    "resseq": 30,
    "resname": "GLU",
    "sasa": 0.0,
    "partial_charge_B": -0.54,
    "F_metal": 0.5489191957886473,
    "F_P": 0.0,
    "F_hal": 0.0,
    "total_density": 73909.1328125,
    "centroid": [
      3.4264883995056152,
      1.2447797060012817,
      -0.1762632429599762
    ],
    "dipole_rho": [
      11336.8115234375,
      -35643.7734375,
      9022.0947265625
    ],
    "curv_rho": 199599136.0,
    "curv_rho_failed": false,
    "gpu_density_B_requested": "vector",
    "gpu_density_B_effective": "vector",
    "gpu_density_B_fallback_from_vector": false,
    "gpu_density_A_requested": null,
    "gpu_density_A_effective": null,
    "gpu_density_A_fallback_from_vector": false,
    "xtb_A_used": false,
    "xtb_A_success": false,
    "xtb_charge_length_mismatch": false
  },
  "A:31": {
    "id": "A:31",
    "chain": "A",
    "resseq": 31,
    "resname": "ARG",
    "sasa": 0.0,
    "partial_charge_B": 0.4799999999999999,
    "F_metal": 0.5102062541402791,
    "F_P": 0.0,
    "F_hal": 0.0,
    "total_density": 86977.1015625,
    "centroid": [
      3.715088129043579,
      1.0824799537658691,
      -0.17685073614120483
    ],
    "dipole_rho": [
      1885.60888671875,
      -30365.443359375,
      3265.1318359375
    ],
    "curv_rho": 222662896.0,
    "curv_rho_failed": false,
    "gpu_density_B_requested": "vector",
    "gpu_density_B_effective": "vector",
    "gpu_density_B_fallback_from_vector": false,
    "gpu_density_A_requested": null,
    "gpu_density_A_effective": null,
    "gpu_density_A_fallback_from_vector": false,
    "xtb_A_used": false,
    "xtb_A_success": false,
    "xtb_charge_length_mismatch": false
  },
  "A:32": {
    "id": "A:32",
    "chain": "A",
    "resseq": 32,
    "resname": "MET",
    "sasa": 0.0,
    "partial_charge_B": -0.21000000000000002,
    "F_metal": 0.9169328657027908,
    "F_P": 0.0,
    "F_hal": 0.0,
    "total_density": 77294.90625,
    "centroid": [
      3.312683582305908,
      0.9065267443656921,
      -0.1653880774974823
    ],
    "dipole_rho": [
      14471.2158203125,
      -9340.958984375,
      8704.328125
    ],
    "curv_rho": 210238928.0,
    "curv_rho_failed": false,
    "gpu_density_B_requested": "vector",
    "gpu_density_B_effective": "vector",
    "gpu_density_B_fallback_from_vector": false,
    "gpu_density_A_requested": null,
    "gpu_density_A_effective": null,
    "gpu_density_A_fallback_from_vector": false,
    "xtb_A_used": false,
    "xtb_A_success": false,
    "xtb_charge_length_mismatch": false
  },
  "A:33": {
    "id": "A:33",
    "chain": "A",
    "resseq": 33,
    "resname": "PHE",
    "sasa": 0.0,
    "partial_charge_B": -0.06000000000000002,
    "F_metal": 0.8461073950478978,
    "F_P": 0.0,
    "F_hal": 0.0,
    "total_density": 72482.8203125,
    "centroid": [
      3.1980373859405518,
      1.1041418313980103,
      -0.22702737152576447
    ],
    "dipole_rho": [
      25143.73828125,
      -13786.4873046875,
      15843.41796875
    ],
    "curv_rho": 192114464.0,
    "curv_rho_failed": false,
    "gpu_density_B_requested": "vector",
    "gpu_density_B_effective": "vector",
    "gpu_density_B_fallback_from_vector": false,
    "gpu_density_A_requested": null,
    "gpu_density_A_effective": null,
    "gpu_density_A_fallback_from_vector": false,
    "xtb_A_used": false,
    "xtb_A_success": false,
    "xtb_charge_length_mismatch": false
  },
  "A:34": {
    "id": "A:34",
    "chain": "A",
    "resseq": 34,
    "resname": "LEU",
    "sasa": 0.0,
    "partial_charge_B": -0.06000000000000002,
    "F_metal": 0.4565607735522367,
    "F_P": 0.0,
    "F_hal": 0.0,
    "total_density": 71052.7265625,
    "centroid": [
      3.5184130668640137,
      1.078244686126709,
      -0.5305620431900024
    ],
    "dipole_rho": [
      13951.265625,
      -22579.15625,
      19595.482421875
    ],
    "curv_rho": 194076592.0,
    "curv_rho_failed": false,
    "gpu_density_B_requested": "vector",
    "gpu_density_B_effective": "vector",
    "gpu_density_B_fallback_from_vector": false,
    "gpu_density_A_requested": null,
    "gpu_density_A_effective": null,
    "gpu_density_A_fallback_from_vector": false,
    "xtb_A_used": false,
    "xtb_A_success": false,
    "xtb_charge_length_mismatch": false
  },
  "A:35": {
    "id": "A:35",
    "chain": "A",
    "resseq": 35,
    "resname": "SER",
    "sasa": 0.0,
    "partial_charge_B": -0.3,
    "F_metal": 0.5024201100448921,
    "F_P": 0.0,
    "F_hal": 0.0,
    "total_density": 80223.1015625,
    "centroid": [
      3.694789409637451,
      0.8172525763511658,
      -0.497665673494339
    ],
    "dipole_rho": [
      16240.3779296875,
      -11788.5771484375,
      20364.703125
    ],
    "curv_rho": 218798704.0,
    "curv_rho_failed": false,
    "gpu_density_B_requested": "vector",
    "gpu_density_B_effective": "vector",
    "gpu_density_B_fallback_from_vector": false,
    "gpu_density_A_requested": null,
    "gpu_density_A_effective": null,
    "gpu_density_A_fallback_from_vector": false,
    "xtb_A_used": false,
    "xtb_A_success": false,
    "xtb_charge_length_mismatch": false
  },
  "A:36": {
    "id": "A:36",
    "chain": "A",
    "resseq": 36,
    "resname": "PHE",
    "sasa": 0.0,
    "partial_charge_B": -0.06000000000000002,
    "F_metal": 0.6235504382637944,
    "F_P": 0.0,
    "F_hal": 0.0,
    "total_density": 81219.1015625,
    "centroid": [
      3.5742735862731934,
      0.678344190120697,
      -0.36779117584228516
    ],
    "dipole_rho": [
      22626.23828125,
      -1374.9189453125,
      17890.333984375
    ],
    "curv_rho": 228910192.0,
    "curv_rho_failed": false,
    "gpu_density_B_requested": "vector",
    "gpu_density_B_effective": "vector",
    "gpu_density_B_fallback_from_vector": false,
    "gpu_density_A_requested": null,
    "gpu_density_A_effective": null,
    "gpu_density_A_fallback_from_vector": false,
    "xtb_A_used": false,
    "xtb_A_success": false,
    "xtb_charge_length_mismatch": false
  },
  "A:37": {
    "id": "A:37",
    "chain": "A",
    "resseq": 37,
    "resname": "PRO",
    "sasa": 0.0,
    "partial_charge_B": -0.06000000000000002,
    "F_metal": 0.5102730059854096,
    "F_P": 0.0,
    "F_hal": 0.0,
    "total_density": 59717.53515625,
    "centroid": [
      3.2109642028808594,
      0.8035489916801453,
      -0.6388391852378845
    ],
    "dipole_rho": [
      17734.853515625,
      -4610.68408203125,
      20220.576171875
    ],
    "curv_rho": 172012352.0,
    "curv_rho_failed": false,
    "gpu_density_B_requested": "vector",
    "gpu_density_B_effective": "vector",
    "gpu_density_B_fallback_from_vector": false,
    "gpu_density_A_requested": null,
    "gpu_density_A_effective": null,
    "gpu_density_A_fallback_from_vector": false,
    "xtb_A_used": false,
    "xtb_A_success": false,
    "xtb_charge_length_mismatch": false
  },
  "A:38": {
    "id": "A:38",
    "chain": "A",
    "resseq": 38,
    "resname": "THR",
    "sasa": 0.548512876033783,
    "partial_charge_B": -0.45403720547201576,
    "F_metal": 0.6033408221915688,
    "F_P": 0.0,
    "F_hal": 0.0,
    "total_density": 57329.84765625,
    "centroid": [
      3.0213046073913574,
      0.6381219029426575,
      -0.49827682971954346
    ],
    "dipole_rho": [
      19991.171875,
      3241.2080078125,
      19535.251953125
    ],
    "curv_rho": 160294336.0,
    "curv_rho_failed": false,
    "gpu_density_B_requested": "vector",
    "gpu_density_B_effective": "vector",
    "gpu_density_B_fallback_from_vector": false,
    "gpu_density_A_requested": null,
    "gpu_density_A_effective": null,
    "gpu_density_A_fallback_from_vector": false,
    "xtb_A_used": false,
    "xtb_A_success": false,
    "xtb_charge_length_mismatch": false
  },
  "A:39": {
    "id": "A:39",
    "chain": "A",
    "resseq": 39,
    "resname": "THR",
    "sasa": 0.0,
    "partial_charge_B": -0.3,
    "F_metal": 1.005835848377064,
    "F_P": 0.0,
    "F_hal": 0.0,
    "total_density": 65101.99609375,
    "centroid": [
      3.0259156227111816,
      0.8023920655250549,
      -0.22314606606960297
    ],
    "dipole_rho": [
      22964.345703125,
      170.61349487304688,
      16711.47265625
    ],
    "curv_rho": 178724976.0,
    "curv_rho_failed": false,
    "gpu_density_B_requested": "vector",
    "gpu_density_B_effective": "vector",
    "gpu_density_B_fallback_from_vector": false,
    "gpu_density_A_requested": null,
    "gpu_density_A_effective": null,
    "gpu_density_A_fallback_from_vector": false,
    "xtb_A_used": false,
    "xtb_A_success": false,
    "xtb_charge_length_mismatch": false
  },
  "A:40": {
    "id": "A:40",
    "chain": "A",
    "resseq": 40,
    "resname": "LYS",
    "sasa": 1.0445117950439453,
    "partial_charge_B": 0.23733083033858896,
    "F_metal": 0.6475604711787487,
    "F_P": 0.0,
    "F_hal": 0.0,
    "total_density": 58175.8203125,
    "centroid": [
      2.8412954807281494,
      0.9921277165412903,
      -0.3462531566619873
    ],
    "dipole_rho": [
      18157.056640625,
      -9192.107421875,
      25580.044921875
    ],
    "curv_rho": 148130256.0,
    "curv_rho_failed": false,
    "gpu_density_B_requested": "vector",
    "gpu_density_B_effective": "vector",
    "gpu_density_B_fallback_from_vector": false,
    "gpu_density_A_requested": null,
    "gpu_density_A_effective": null,
    "gpu_density_A_fallback_from_vector": false,
    "xtb_A_used": false,
    "xtb_A_success": false,
    "xtb_charge_length_mismatch": false
  },
  "A:41": {
    "id": "A:41",
    "chain": "A",
    "resseq": 41,
    "resname": "THR",
    "sasa": 1.8391313552856445,
    "partial_charge_B": -0.75,
    "F_metal": 0.7342243286380556,
    "F_P": 0.0,
    "F_hal": 0.0,
    "total_density": 48806.24609375,
    "centroid": [
      2.6352083683013916,
      0.8677042722702026,
      -0.3347577750682831
    ],
    "dipole_rho": [
      24257.099609375,
      973.5436401367188,
      17947.41796875
    ],
    "curv_rho": 127310896.0,
    "curv_rho_failed": false,
    "gpu_density_B_requested": "vector",
    "gpu_density_B_effective": "vector",
    "gpu_density_B_fallback_from_vector": false,
    "gpu_density_A_requested": null,
    "gpu_density_A_effective": null,
    "gpu_density_A_fallback_from_vector": false,
    "xtb_A_used": false,
    "xtb_A_success": false,
    "xtb_charge_length_mismatch": false
  },
  "A:42": {
    "id": "A:42",
    "chain": "A",
    "resseq": 42,
    "resname": "TYR",
    "sasa": 0.0,
    "partial_charge_B": -0.3,
    "F_metal": 1.4931007971846681,
    "F_P": 0.0,
    "F_hal": 0.0,
    "total_density": 58502.71484375,
    "centroid": [
      2.6202263832092285,
      0.7442452311515808,
      -0.03997135907411575
    ],
    "dipole_rho": [
      27831.279296875,
      3745.842529296875,
      13545.0537109375
    ],
    "curv_rho": 142406208.0,
    "curv_rho_failed": false,
    "gpu_density_B_requested": "vector",
    "gpu_density_B_effective": "vector",
    "gpu_density_B_fallback_from_vector": false,
    "gpu_density_A_requested": null,
    "gpu_density_A_effective": null,
    "gpu_density_A_fallback_from_vector": false,
    "xtb_A_used": false,
    "xtb_A_success": false,
    "xtb_charge_length_mismatch": false
  },
  "A:43": {
    "id": "A:43",
    "chain": "A",
    "resseq": 43,
    "resname": "PHE",
    "sasa": 0.0,
    "partial_charge_B": -0.06000000000000002,
    "F_metal": 1.6659588487219454,
    "F_P": 0.0,
    "F_hal": 0.0,
    "total_density": 56250.91015625,
    "centroid": [
      2.635491132736206,
      1.0800224542617798,
      0.06278079003095627
    ],
    "dipole_rho": [
      25691.845703125,
      -9365.5439453125,
      13665.333984375
    ],
    "curv_rho": 140721984.0,
    "curv_rho_failed": false,
    "gpu_density_B_requested": "vector",
    "gpu_density_B_effective": "vector",
    "gpu_density_B_fallback_from_vector": false,
    "gpu_density_A_requested": null,
    "gpu_density_A_effective": null,
    "gpu_density_A_fallback_from_vector": false,
    "xtb_A_used": false,
    "xtb_A_success": false,
    "xtb_charge_length_mismatch": false
  },
  "A:44": {
    "id": "A:44",
    "chain": "A",
    "resseq": 44,
    "resname": "PRO",
    "sasa": 4.478177547454834,
    "partial_charge_B": -0.15000000000000005,
    "F_metal": 0.6412565456275914,
    "F_P": 0.0,
    "F_hal": 0.0,
    "total_density": 39136.484375,
    "centroid": [
      2.3137404918670654,
      1.102023720741272,
      -0.25169700384140015
    ],
    "dipole_rho": [
      21662.494140625,
      -10415.529296875,
      12210.7021484375
    ],
    "curv_rho": 96704856.0,
    "curv_rho_failed": false,
    "gpu_density_B_requested": "vector",
    "gpu_density_B_effective": "vector",
    "gpu_density_B_fallback_from_vector": false,
    "gpu_density_A_requested": null,
    "gpu_density_A_effective": null,
    "gpu_density_A_fallback_from_vector": false,
    "xtb_A_used": false,
    "xtb_A_success": false,
    "xtb_charge_length_mismatch": false
  },
  "A:45": {
    "id": "A:45",
    "chain": "A",
    "resseq": 45,
    "resname": "HIS",
    "sasa": 2.4044620990753174,
    "partial_charge_B": 0.7499999999999999,
    "F_metal": 0.8132655262647425,
    "F_P": 0.0,
    "F_hal": 0.0,
    "total_density": 42567.57421875,
    "centroid": [
      2.330216407775879,
      1.2609493732452393,
      0.020830458030104637
    ],
    "dipole_rho": [
      25842.197265625,
      -12862.673828125,
      9116.716796875
    ],
    "curv_rho": 103711488.0,
    "curv_rho_failed": false,
    "gpu_density_B_requested": "vector",
    "gpu_density_B_effective": "vector",
    "gpu_density_B_fallback_from_vector": false,
    "gpu_density_A_requested": null,
    "gpu_density_A_effective": null,
    "gpu_density_A_fallback_from_vector": false,
    "xtb_A_used": false,
    "xtb_A_success": false,
    "xtb_charge_length_mismatch": false
  },
  "A:46": {
    "id": "A:46",
    "chain": "A",
    "resseq": 46,
    "resname": "PHE",
    "sasa": 0.0,
    "partial_charge_B": -0.06000000000000002,
    "F_metal": 0.8882691417357994,
    "F_P": 0.0,
    "F_hal": 0.0,
    "total_density": 51630.26953125,
    "centroid": [
      2.5527596473693848,
      1.3343420028686523,
      0.11130785197019577
    ],
    "dipole_rho": [
      24440.142578125,
      -21576.0078125,
      12557.8271484375
    ],
    "curv_rho": 125277312.0,
    "curv_rho_failed": false,
    "gpu_density_B_requested": "vector",
    "gpu_density_B_effective": "vector",
    "gpu_density_B_fallback_from_vector": false,
    "gpu_density_A_requested": null,
    "gpu_density_A_effective": null,
    "gpu_density_A_fallback_from_vector": false,
    "xtb_A_used": false,
    "xtb_A_success": false,
    "xtb_charge_length_mismatch": false
  },
  "A:47": {
    "id": "A:47",
    "chain": "A",
    "resseq": 47,
    "resname": "ASP",
    "sasa": 2.872159719467163,
    "partial_charge_B": -1.35,
    "F_metal": 0.4498873516978103,
    "F_P": 0.0,
    "F_hal": 0.0,
    "total_density": 41377.2265625,
    "centroid": [
      2.715512752532959,
      1.6213220357894897,
      -0.22690732777118683
    ],
    "dipole_rho": [
      16362.625,
      -20995.96484375,
      11768.416015625
    ],
    "curv_rho": 108480872.0,
    "curv_rho_failed": false,
    "gpu_density_B_requested": "vector",
    "gpu_density_B_effective": "vector",
    "gpu_density_B_fallback_from_vector": false,
    "gpu_density_A_requested": null,
    "gpu_density_A_effective": null,
    "gpu_density_A_fallback_from_vector": false,
    "xtb_A_used": false,
    "xtb_A_success": false,
    "xtb_charge_length_mismatch": false
  },
  "A:48": {
    "id": "A:48",
    "chain": "A",
    "resseq": 48,
    "resname": "LEU",
    "sasa": 0.0,
    "partial_charge_B": -0.06000000000000002,
    "F_metal": 0.61494337400111,
    "F_P": 0.0,
    "F_hal": 0.0,
    "total_density": 56971.35546875,
    "centroid": [
      2.892591953277588,
      1.2802953720092773,
      -0.2549401521682739
    ],
    "dipole_rho": [
      18510.23828125,
      -26600.90234375,
      15412.025390625
    ],
    "curv_rho": 148391792.0,
    "curv_rho_failed": false,
    "gpu_density_B_requested": "vector",
    "gpu_density_B_effective": "vector",
    "gpu_density_B_fallback_from_vector": false,
    "gpu_density_A_requested": null,
    "gpu_density_A_effective": null,
    "gpu_density_A_fallback_from_vector": false,
    "xtb_A_used": false,
    "xtb_A_success": false,
    "xtb_charge_length_mismatch": false
  },
  "A:49": {
    "id": "A:49",
    "chain": "A",
    "resseq": 49,
    "resname": "SER",
    "sasa": 0.6672762632369995,
    "partial_charge_B": -0.4873891668871343,
    "F_metal": 0.38617214193314325,
    "F_P": 0.0,
    "F_hal": 0.0,
    "total_density": 46260.83203125,
    "centroid": [
      3.040848731994629,
      1.6141688823699951,
      -0.3268349766731262
    ],
    "dipole_rho": [
      12888.1982421875,
      -26120.3046875,
      14370.8505859375
    ],
    "curv_rho": 129119424.0,
    "curv_rho_failed": false,
    "gpu_density_B_requested": "vector",
    "gpu_density_B_effective": "vector",
    "gpu_density_B_fallback_from_vector": false,
    "gpu_density_A_requested": null,
    "gpu_density_A_effective": null,
    "gpu_density_A_fallback_from_vector": false,
    "xtb_A_used": false,
    "xtb_A_success": false,
    "xtb_charge_length_mismatch": false
  },
  "A:50": {
    "id": "A:50",
    "chain": "A",
    "resseq": 50,
    "resname": "HIS",
    "sasa": 1.500293493270874,
    "partial_charge_B": 0.7213228662239467,
    "F_metal": 0.3311099638241835,
    "F_P": 0.0,
    "F_hal": 0.0,
    "total_density": 53798.1953125,
    "centroid": [
      3.3364310264587402,
      1.700878620147705,
      -0.2541316747665405
    ],
    "dipole_rho": [
      4945.7314453125,
      -34900.0390625,
      11191.5478515625
    ],
    "curv_rho": 140026640.0,
    "curv_rho_failed": false,
    "gpu_density_B_requested": "vector",
    "gpu_density_B_effective": "vector",
    "gpu_density_B_fallback_from_vector": false,
    "gpu_density_A_requested": null,
    "gpu_density_A_effective": null,
    "gpu_density_A_fallback_from_vector": false,
    "xtb_A_used": false,
    "xtb_A_success": false,
    "xtb_charge_length_mismatch": false
  },
  "A:51": {
    "id": "A:51",
    "chain": "A",
    "resseq": 51,
    "resname": "GLY",
    "sasa": 0.2522388696670532,
    "partial_charge_B": -0.07416709517409392,
    "F_metal": 0.3566400375382349,
    "F_P": 0.0,
    "F_hal": 0.0,
    "total_density": 43606.55859375,
    "centroid": [
      3.128502368927002,
      1.8119280338287354,
      -0.09278262406587601
    ],
    "dipole_rho": [
      9504.1591796875,
      -29889.974609375,
      4806.20068359375
    ],
    "curv_rho": 123064264.0,
    "curv_rho_failed": false,
    "gpu_density_B_requested": "vector",
    "gpu_density_B_effective": "vector",
    "gpu_density_B_fallback_from_vector": false,
    "gpu_density_A_requested": null,
    "gpu_density_A_effective": null,
    "gpu_density_A_fallback_from_vector": false,
    "xtb_A_used": false,
    "xtb_A_success": false,
    "xtb_charge_length_mismatch": false
  },
  "A:52": {
    "id": "A:52",
    "chain": "A",
    "resseq": 52,
    "resname": "SER",
    "sasa": 0.0,
    "partial_charge_B": -0.3,
    "F_metal": 0.46356372697626597,
    "F_P": 0.0,
    "F_hal": 0.0,
    "total_density": 47061.04296875,
    "centroid": [
      2.874516487121582,
      1.6642906665802002,
      -0.02197515405714512
    ],
    "dipole_rho": [
      12233.5126953125,
      -30203.431640625,
      5731.634765625
    ],
    "curv_rho": 124171208.0,
    "curv_rho_failed": false,
    "gpu_density_B_requested": "vector",
    "gpu_density_B_effective": "vector",
    "gpu_density_B_fallback_from_vector": false,
    "gpu_density_A_requested": null,
    "gpu_density_A_effective": null,
    "gpu_density_A_fallback_from_vector": false,
    "xtb_A_used": false,
    "xtb_A_success": false,
    "xtb_charge_length_mismatch": false
  },
  "A:53": {
    "id": "A:53",
    "chain": "A",
    "resseq": 53,
    "resname": "ALA",
    "sasa": 4.000917434692383,
    "partial_charge_B": -0.15000000000000005,
    "F_metal": 0.4529400782826801,
    "F_P": 0.0,
    "F_hal": 0.0,
    "total_density": 41558.4765625,
    "centroid": [
      2.797680377960205,
      1.7767760753631592,
      0.16723276674747467
    ],
    "dipole_rho": [
      14912.037109375,
      -27466.158203125,
      895.7008666992188
    ],
    "curv_rho": 111855168.0,
    "curv_rho_failed": false,
    "gpu_density_B_requested": "vector",
    "gpu_density_B_effective": "vector",
    "gpu_density_B_fallback_from_vector": false,
    "gpu_density_A_requested": null,
    "gpu_density_A_effective": null,
    "gpu_density_A_fallback_from_vector": false,
    "xtb_A_used": false,
    "xtb_A_success": false,
    "xtb_charge_length_mismatch": false
  },
  "A:54": {
    "id": "A:54",
    "chain": "A",
    "resseq": 54,
    "resname": "GLN",
    "sasa": 0.7901986837387085,
    "partial_charge_B": -0.20876363879799176,
    "F_metal": 0.6394470406742154,
    "F_P": 0.0,
    "F_hal": 0.0,
    "total_density": 48129.9296875,
    "centroid": [
      2.655794620513916,
      1.5152817964553833,
      0.20541080832481384
    ],
    "dipole_rho": [
      21011.119140625,
      -28496.478515625,
      9133.9765625
    ],
    "curv_rho": 124720512.0,
    "curv_rho_failed": false,
    "gpu_density_B_requested": "vector",
    "gpu_density_B_effective": "vector",
    "gpu_density_B_fallback_from_vector": false,
    "gpu_density_A_requested": null,
    "gpu_density_A_effective": null,
    "gpu_density_A_fallback_from_vector": false,
    "xtb_A_used": false,
    "xtb_A_success": false,
    "xtb_charge_length_mismatch": false
  },
  "A:55": {
    "id": "A:55",
    "chain": "A",
    "resseq": 55,
    "resname": "VAL",
    "sasa": 0.0,
    "partial_charge_B": -0.06000000000000002,
    "F_metal": 0.8108990705051023,
    "F_P": 0.0,
    "F_hal": 0.0,
    "total_density": 58092.95703125,
    "centroid": [
      2.959564685821533,
      1.4556792974472046,
      0.13118530809879303
    ],
    "dipole_rho": [
      16825.8515625,
      -27896.607421875,
      1887.1680908203125
    ],
    "curv_rho": 152503136.0,
    "curv_rho_failed": false,
    "gpu_density_B_requested": "vector",
    "gpu_density_B_effective": "vector",
    "gpu_density_B_fallback_from_vector": false,
    "gpu_density_A_requested": null,
    "gpu_density_A_effective": null,
    "gpu_density_A_fallback_from_vector": false,
    "xtb_A_used": false,
    "xtb_A_success": false,
    "xtb_charge_length_mismatch": false
  },
  "A:56": {
    "id": "A:56",
    "chain": "A",
    "resseq": 56,
    "resname": "LYS",
    "sasa": 2.500498056411743,
    "partial_charge_B": 0.29999999999999993,
    "F_metal": 0.49141174858726505,
    "F_P": 0.0,
    "F_hal": 0.0,
    "total_density": 53241.34375,
    "centroid": [
      3.025423526763916,
      1.6412285566329956,
      0.35203826427459717
    ],
    "dipole_rho": [
      10378.5771484375,
      -36940.28515625,
      593.6072387695312
    ],
    "curv_rho": 144550256.0,
    "curv_rho_failed": false,
    "gpu_density_B_requested": "vector",
    "gpu_density_B_effective": "vector",
    "gpu_density_B_fallback_from_vector": false,
    "gpu_density_A_requested": null,
    "gpu_density_A_effective": null,
    "gpu_density_A_fallback_from_vector": false,
    "xtb_A_used": false,
    "xtb_A_success": false,
    "xtb_charge_length_mismatch": false
  },
  "A:57": {
    "id": "A:57",
    "chain": "A",
    "resseq": 57,
    "resname": "GLY",
    "sasa": 0.03226546198129654,
    "partial_charge_B": -0.06181220234347112,
    "F_metal": 0.8194948510106771,
    "F_P": 0.0,
    "F_hal": 0.0,
    "total_density": 50304.5546875,
    "centroid": [
      2.8557984828948975,
      1.5217928886413574,
      0.5052948594093323
    ],
    "dipole_rho": [
      17551.169921875,
      -25751.25390625,
      -5663.29052734375
    ],
    "curv_rho": 140018256.0,
    "curv_rho_failed": false,
    "gpu_density_B_requested": "vector",
    "gpu_density_B_effective": "vector",
    "gpu_density_B_fallback_from_vector": false,
    "gpu_density_A_requested": null,
    "gpu_density_A_effective": null,
    "gpu_density_A_fallback_from_vector": false,
    "xtb_A_used": false,
    "xtb_A_success": false,
    "xtb_charge_length_mismatch": false
  },
  "A:58": {
    "id": "A:58",
    "chain": "A",
    "resseq": 58,
    "resname": "HIS",
    "sasa": 0.0,
    "partial_charge_B": 0.29999999999999993,
    "F_metal": 2.3712001050173863,
    "F_P": 0.0,
    "F_hal": 0.0,
    "total_density": 62632.5703125,
    "centroid": [
      2.7647457122802734,
      1.1718391180038452,
      0.4490429759025574
    ],
    "dipole_rho": [
      20655.298828125,
      -24111.078125,
      -4042.116943359375
    ],
    "curv_rho": 156103840.0,
    "curv_rho_failed": false,
    "gpu_density_B_requested": "vector",
    "gpu_density_B_effective": "vector",
    "gpu_density_B_fallback_from_vector": false,
    "gpu_density_A_requested": null,
    "gpu_density_A_effective": null,
    "gpu_density_A_fallback_from_vector": false,
    "xtb_A_used": false,
    "xtb_A_success": false,
    "xtb_charge_length_mismatch": false
  },
  "A:59": {
    "id": "A:59",
    "chain": "A",
    "resseq": 59,
    "resname": "GLY",
    "sasa": 0.0,
    "partial_charge_B": -0.06000000000000002,
    "F_metal": 1.1741322324575219,
    "F_P": 0.0,
    "F_hal": 0.0,
    "total_density": 61695.5625,
    "centroid": [
      3.0663657188415527,
      1.332899570465088,
      0.5222551822662354
    ],
    "dipole_rho": [
      14226.4169921875,
      -22668.53125,
      -10040.6337890625
    ],
    "curv_rho": 170466080.0,
    "curv_rho_failed": false,
    "gpu_density_B_requested": "vector",
    "gpu_density_B_effective": "vector",
    "gpu_density_B_fallback_from_vector": false,
    "gpu_density_A_requested": null,
    "gpu_density_A_effective": null,
    "gpu_density_A_fallback_from_vector": false,
    "xtb_A_used": false,
    "xtb_A_success": false,
    "xtb_charge_length_mismatch": false
  },
  "A:60": {
    "id": "A:60",
    "chain": "A",
    "resseq": 60,
    "resname": "LYS",
    "sasa": 2.2491235733032227,
    "partial_charge_B": 0.29999999999999993,
    "F_metal": 0.6870635848262581,
    "F_P": 0.0,
    "F_hal": 0.0,
    "total_density": 60423.875,
    "centroid": [
      3.07100248336792,
      1.3863859176635742,
      0.724786102771759
    ],
    "dipole_rho": [
      15667.40625,
      -31644.83203125,
      -23704.44140625
    ],
    "curv_rho": 162067712.0,
    "curv_rho_failed": false,
    "gpu_density_B_requested": "vector",
    "gpu_density_B_effective": "vector",
    "gpu_density_B_fallback_from_vector": false,
    "gpu_density_A_requested": null,
    "gpu_density_A_effective": null,
    "gpu_density_A_fallback_from_vector": false,
    "xtb_A_used": false,
    "xtb_A_success": false,
    "xtb_charge_length_mismatch": false
  },
  "A:61": {
    "id": "A:61",
    "chain": "A",
    "resseq": 61,
    "resname": "LYS",
    "sasa": 1.696570634841919,
    "partial_charge_B": 0.29999999999999993,
    "F_metal": 1.530255565794221,
    "F_P": 0.0,
    "F_hal": 0.0,
    "total_density": 59644.27734375,
    "centroid": [
      2.8720734119415283,
      1.1940423250198364,
      0.7979457974433899
    ],
    "dipole_rho": [
      30436.244140625,
      -24099.716796875,
      -9734.52734375
    ],
    "curv_rho": 156931056.0,
    "curv_rho_failed": false,
    "gpu_density_B_requested": "vector",
    "gpu_density_B_effective": "vector",
    "gpu_density_B_fallback_from_vector": false,
    "gpu_density_A_requested": null,
    "gpu_density_A_effective": null,
    "gpu_density_A_fallback_from_vector": false,
    "xtb_A_used": false,
    "xtb_A_success": false,
    "xtb_charge_length_mismatch": false
  },
  "A:62": {
    "id": "A:62",
    "chain": "A",
    "resseq": 62,
    "resname": "VAL",
    "sasa": 0.0,
    "partial_charge_B": -0.06000000000000002,
    "F_metal": 2.0296430667176653,
    "F_P": 0.0,
    "F_hal": 0.0,
    "total_density": 69704.4453125,
    "centroid": [
      3.060572385787964,
      1.0323219299316406,
      0.5991033315658569
    ],
    "dipole_rho": [
      17354.513671875,
      -19160.22265625,
      -19175.458984375
    ],
    "curv_rho": 184655120.0,
    "curv_rho_failed": false,
    "gpu_density_B_requested": "vector",
    "gpu_density_B_effective": "vector",
    "gpu_density_B_fallback_from_vector": false,
    "gpu_density_A_requested": null,
    "gpu_density_A_effective": null,
    "gpu_density_A_fallback_from_vector": false,
    "xtb_A_used": false,
    "xtb_A_success": false,
    "xtb_charge_length_mismatch": false
  },
  "A:63": {
    "id": "A:63",
    "chain": "A",
    "resseq": 63,
    "resname": "ALA",
    "sasa": 0.0,
    "partial_charge_B": -0.06000000000000002,
    "F_metal": 0.8763066055746668,
    "F_P": 0.0,
    "F_hal": 0.0,
    "total_density": 66314.90625,
    "centroid": [
      3.180640697479248,
      1.1722981929779053,
      0.7964329719543457
    ],
    "dipole_rho": [
      9125.005859375,
      -19967.548828125,
      -24778.3671875
    ],
    "curv_rho": 176453296.0,
    "curv_rho_failed": false,
    "gpu_density_B_requested": "vector",
    "gpu_density_B_effective": "vector",
    "gpu_density_B_fallback_from_vector": false,
    "gpu_density_A_requested": null,
    "gpu_density_A_effective": null,
    "gpu_density_A_fallback_from_vector": false,
    "xtb_A_used": false,
    "xtb_A_success": false,
    "xtb_charge_length_mismatch": false
  },
  "A:64": {
    "id": "A:64",
    "chain": "A",
    "resseq": 64,
    "resname": "ASP",
    "sasa": 0.3790939152240753,
    "partial_charge_B": -0.7316276276368351,
    "F_metal": 0.7369227658807403,
    "F_P": 0.0,
    "F_hal": 0.0,
    "total_density": 58911.61328125,
    "centroid": [
      3.04697847366333,
      1.1200499534606934,
      1.0084075927734375
    ],
    "dipole_rho": [
      14352.5712890625,
      -23463.013671875,
      -26553.21484375
    ],
    "curv_rho": 158661856.0,
    "curv_rho_failed": false,
    "gpu_density_B_requested": "vector",
    "gpu_density_B_effective": "vector",
    "gpu_density_B_fallback_from_vector": false,
    "gpu_density_A_requested": null,
    "gpu_density_A_effective": null,
    "gpu_density_A_fallback_from_vector": false,
    "xtb_A_used": false,
    "xtb_A_success": false,
    "xtb_charge_length_mismatch": false
  },
  "A:65": {
    "id": "A:65",
    "chain": "A",
    "resseq": 65,
    "resname": "ALA",
    "sasa": 0.0,
    "partial_charge_B": -0.06000000000000002,
    "F_metal": 1.106589851043549,
    "F_P": 0.0,
    "F_hal": 0.0,
    "total_density": 63575.6484375,
    "centroid": [
      2.9940998554229736,
      0.8983844518661499,
      0.9461284279823303
    ],
    "dipole_rho": [
      13155.080078125,
      -11173.767578125,
      -27222.552734375
    ],
    "curv_rho": 166203952.0,
    "curv_rho_failed": false,
    "gpu_density_B_requested": "vector",
    "gpu_density_B_effective": "vector",
    "gpu_density_B_fallback_from_vector": false,
    "gpu_density_A_requested": null,
    "gpu_density_A_effective": null,
    "gpu_density_A_fallback_from_vector": false,
    "xtb_A_used": false,
    "xtb_A_success": false,
    "xtb_charge_length_mismatch": false
  },
  "A:66": {
    "id": "A:66",
    "chain": "A",
    "resseq": 66,
    "resname": "LEU",
    "sasa": 0.0,
    "partial_charge_B": -0.06000000000000002,
    "F_metal": 0.9076084894916238,
    "F_P": 0.0,
    "F_hal": 0.0,
    "total_density": 74280.8046875,
    "centroid": [
      3.2760205268859863,
      0.8320289254188538,
      0.862160861492157
    ],
    "dipole_rho": [
      10770.40625,
      -11888.34765625,
      -30952.92578125
    ],
    "curv_rho": 192685856.0,
    "curv_rho_failed": false,
    "gpu_density_B_requested": "vector",
    "gpu_density_B_effective": "vector",
    "gpu_density_B_fallback_from_vector": false,
    "gpu_density_A_requested": null,
    "gpu_density_A_effective": null,
    "gpu_density_A_fallback_from_vector": false,
    "xtb_A_used": false,
    "xtb_A_success": false,
    "xtb_charge_length_mismatch": false
  },
  "A:67": {
    "id": "A:67",
    "chain": "A",
    "resseq": 67,
    "resname": "THR",
    "sasa": 0.0,
    "partial_charge_B": -0.3,
    "F_metal": 0.5318291590420534,
    "F_P": 0.0,
    "F_hal": 0.0,
    "total_density": 60822.46875,
    "centroid": [
      3.281501293182373,
      0.9581674337387085,
      1.152821660041809
    ],
    "dipole_rho": [
      7495.146484375,
      -16689.05078125,
      -32816.7421875
    ],
    "curv_rho": 165984064.0,
    "curv_rho_failed": false,
    "gpu_density_B_requested": "vector",
    "gpu_density_B_effective": "vector",
    "gpu_density_B_fallback_from_vector": false,
    "gpu_density_A_requested": null,
    "gpu_density_A_effective": null,
    "gpu_density_A_fallback_from_vector": false,
    "xtb_A_used": false,
    "xtb_A_success": false,
    "xtb_charge_length_mismatch": false
  },
  "A:68": {
    "id": "A:68",
    "chain": "A",
    "resseq": 68,
    "resname": "ASN",
    "sasa": 0.4098881483078003,
    "partial_charge_B": -0.16604305764194605,
    "F_metal": 0.5422477065783833,
    "F_P": 0.0,
    "F_hal": 0.0,
    "total_density": 51995.40625,
    "centroid": [
      3.009169340133667,
      0.8120834231376648,
      1.3161531686782837
    ],
    "dipole_rho": [
      9603.9013671875,
      -7351.70263671875,
      -29076.943359375
    ],
    "curv_rho": 135927344.0,
    "curv_rho_failed": false,
    "gpu_density_B_requested": "vector",
    "gpu_density_B_effective": "vector",
    "gpu_density_B_fallback_from_vector": false,
    "gpu_density_A_requested": null,
    "gpu_density_A_effective": null,
    "gpu_density_A_fallback_from_vector": false,
    "xtb_A_used": false,
    "xtb_A_success": false,
    "xtb_charge_length_mismatch": false
  },
  "A:69": {
    "id": "A:69",
    "chain": "A",
    "resseq": 69,
    "resname": "ALA",
    "sasa": 0.0,
    "partial_charge_B": -0.06000000000000002,
    "F_metal": 0.5259526647400043,
    "F_P": 0.0,
    "F_hal": 0.0,
    "total_density": 60800.50390625,
    "centroid": [
      3.257699966430664,
      0.6559134125709534,
      1.1912773847579956
    ],
    "dipole_rho": [
      7835.9775390625,
      -582.8684692382812,
      -34551.875
    ],
    "curv_rho": 165104864.0,
    "curv_rho_failed": false,
    "gpu_density_B_requested": "vector",
    "gpu_density_B_effective": "vector",
    "gpu_density_B_fallback_from_vector": false,
    "gpu_density_A_requested": null,
    "gpu_density_A_effective": null,
    "gpu_density_A_fallback_from_vector": false,
    "xtb_A_used": false,
    "xtb_A_success": false,
    "xtb_charge_length_mismatch": false
  },
  "A:70": {
    "id": "A:70",
    "chain": "A",
    "resseq": 70,
    "resname": "VAL",
    "sasa": 0.0,
    "partial_charge_B": -0.06000000000000002,
    "F_metal": 0.4016506999600553,
    "F_P": 0.0,
    "F_hal": 0.0,
    "total_density": 60288.3515625,
    "centroid": [
      3.4765217304229736,
      0.7745769023895264,
      1.2548514604568481
    ],
    "dipole_rho": [
      1442.19091796875,
      -3816.786865234375,
      -37369.65625
    ],
    "curv_rho": 167332672.0,
    "curv_rho_failed": false,
    "gpu_density_B_requested": "vector",
    "gpu_density_B_effective": "vector",
    "gpu_density_B_fallback_from_vector": false,
    "gpu_density_A_requested": null,
    "gpu_density_A_effective": null,
    "gpu_density_A_fallback_from_vector": false,
    "xtb_A_used": false,
    "xtb_A_success": false,
    "xtb_charge_length_mismatch": false
  },
  "A:71": {
    "id": "A:71",
    "chain": "A",
    "resseq": 71,
    "resname": "ALA",
    "sasa": 1.088934063911438,
    "partial_charge_B": -0.1211604093457498,
    "F_metal": 0.33520926073722734,
    "F_P": 0.0,
    "F_hal": 0.0,
    "total_density": 48901.26171875,
    "centroid": [
      3.3496787548065186,
      0.7581207752227783,
      1.488940715789795
    ],
    "dipole_rho": [
      5413.28857421875,
      -4204.49365234375,
      -35362.4375
    ],
    "curv_rho": 135038656.0,
    "curv_rho_failed": false,
    "gpu_density_B_requested": "vector",
    "gpu_density_B_effective": "vector",
    "gpu_density_B_fallback_from_vector": false,
    "gpu_density_A_requested": null,
    "gpu_density_A_effective": null,
    "gpu_density_A_fallback_from_vector": false,
    "xtb_A_used": false,
    "xtb_A_success": false,
    "xtb_charge_length_mismatch": false
  },
  "A:72": {
    "id": "A:72",
    "chain": "A",
    "resseq": 72,
    "resname": "HIS",
    "sasa": 3.275482654571533,
    "partial_charge_B": 0.7499999999999999,
    "F_metal": 0.3529939141407171,
    "F_P": 0.0,
    "F_hal": 0.0,
    "total_density": 45472.30859375,
    "centroid": [
      3.110915184020996,
      0.5700575709342957,
      1.5617870092391968
    ],
    "dipole_rho": [
      8327.578125,
      -2692.97802734375,
      -31152.763671875
    ],
    "curv_rho": 115422304.0,
    "curv_rho_failed": false,
    "gpu_density_B_requested": "vector",
    "gpu_density_B_effective": "vector",
    "gpu_density_B_fallback_from_vector": false,
    "gpu_density_A_requested": null,
    "gpu_density_A_effective": null,
    "gpu_density_A_fallback_from_vector": false,
    "xtb_A_used": false,
    "xtb_A_success": false,
    "xtb_charge_length_mismatch": false
  },
  "A:73": {
    "id": "A:73",
    "chain": "A",
    "resseq": 73,
    "resname": "VAL",
    "sasa": 0.0,
    "partial_charge_B": -0.06000000000000002,
    "F_metal": 0.33223455352718434,
    "F_P": 0.0,
    "F_hal": 0.0,
    "total_density": 50953.97265625,
    "centroid": [
      3.434572458267212,
      0.37002813816070557,
      1.4681750535964966
    ],
    "dipole_rho": [
      2002.5438232421875,
      4262.64111328125,
      -31144.330078125
    ],
    "curv_rho": 135486064.0,
    "curv_rho_failed": false,
    "gpu_density_B_requested": "vector",
    "gpu_density_B_effective": "vector",
    "gpu_density_B_fallback_from_vector": false,
    "gpu_density_A_requested": null,
    "gpu_density_A_effective": null,
    "gpu_density_A_fallback_from_vector": false,
    "xtb_A_used": false,
    "xtb_A_success": false,
    "xtb_charge_length_mismatch": false
  },
  "A:74": {
    "id": "A:74",
    "chain": "A",
    "resseq": 74,
    "resname": "ASP",
    "sasa": 2.5745153427124023,
    "partial_charge_B": -1.35,
    "F_metal": 0.2647697867380604,
    "F_P": 0.0,
    "F_hal": 0.0,
    "total_density": 41368.734375,
    "centroid": [
      3.2972307205200195,
      0.26106753945350647,
      1.670615315437317
    ],
    "dipole_rho": [
      -898.4684448242188,
      8490.6240234375,
      -29007.119140625
    ],
    "curv_rho": 105381392.0,
    "curv_rho_failed": false,
    "gpu_density_B_requested": "vector",
    "gpu_density_B_effective": "vector",
    "gpu_density_B_fallback_from_vector": false,
    "gpu_density_A_requested": null,
    "gpu_density_A_effective": null,
    "gpu_density_A_fallback_from_vector": false,
    "xtb_A_used": false,
    "xtb_A_success": false,
    "xtb_charge_length_mismatch": false
  },
  "A:75": {
    "id": "A:75",
    "chain": "A",
    "resseq": 75,
    "resname": "ASP",
    "sasa": 2.2078256607055664,
    "partial_charge_B": -1.35,
    "F_metal": 0.3151661264221391,
    "F_P": 0.0,
    "F_hal": 0.0,
    "total_density": 41036.91015625,
    "centroid": [
      2.997849464416504,
      0.3101753294467926,
      1.5729286670684814
    ],
    "dipole_rho": [
      9343.064453125,
      9138.4208984375,
      -28723.638671875
    ],
    "curv_rho": 103889712.0,
    "curv_rho_failed": false,
    "gpu_density_B_requested": "vector",
    "gpu_density_B_effective": "vector",
    "gpu_density_B_fallback_from_vector": false,
    "gpu_density_A_requested": null,
    "gpu_density_A_effective": null,
    "gpu_density_A_fallback_from_vector": false,
    "xtb_A_used": false,
    "xtb_A_success": false,
    "xtb_charge_length_mismatch": false
  },
  "A:76": {
    "id": "A:76",
    "chain": "A",
    "resseq": 76,
    "resname": "MET",
    "sasa": 0.0,
    "partial_charge_B": -0.21000000000000002,
    "F_metal": 0.46769626643567763,
    "F_P": 0.0,
    "F_hal": 0.0,
    "total_density": 60806.8125,
    "centroid": [
      3.244180917739868,
      0.36707255244255066,
      1.2356363534927368
    ],
    "dipole_rho": [
      17185.1171875,
      14043.1884765625,
      -33018.1640625
    ],
    "curv_rho": 155917424.0,
    "curv_rho_failed": false,
    "gpu_density_B_requested": "vector",
    "gpu_density_B_effective": "vector",
    "gpu_density_B_fallback_from_vector": false,
    "gpu_density_A_requested": null,
    "gpu_density_A_effective": null,
    "gpu_density_A_fallback_from_vector": false,
    "xtb_A_used": false,
    "xtb_A_success": false,
    "xtb_charge_length_mismatch": false
  },
  "A:77": {
    "id": "A:77",
    "chain": "A",
    "resseq": 77,
    "resname": "PRO",
    "sasa": 0.5162473917007446,
    "partial_charge_B": -0.08899523749553771,
    "F_metal": 0.4292620154854936,
    "F_P": 0.0,
    "F_hal": 0.0,
    "total_density": 43743.7109375,
    "centroid": [
      2.843804121017456,
      0.1696418821811676,
      1.3388094902038574
    ],
    "dipole_rho": [
      10824.88671875,
      12730.625,
      -20437.26171875
    ],
    "curv_rho": 109669800.0,
    "curv_rho_failed": false,
    "gpu_density_B_requested": "vector",
    "gpu_density_B_effective": "vector",
    "gpu_density_B_fallback_from_vector": false,
    "gpu_density_A_requested": null,
    "gpu_density_A_effective": null,
    "gpu_density_A_fallback_from_vector": false,
    "xtb_A_used": false,
    "xtb_A_success": false,
    "xtb_charge_length_mismatch": false
  },
  "A:78": {
    "id": "A:78",
    "chain": "A",
    "resseq": 78,
    "resname": "ASN",
    "sasa": 4.576954364776611,
    "partial_charge_B": -0.30000000000000004,
    "F_metal": 0.37290731576845154,
    "F_P": 0.0,
    "F_hal": 0.0,
    "total_density": 38841.0,
    "centroid": [
      2.6410017013549805,
      0.3350558876991272,
      1.4618244171142578
    ],
    "dipole_rho": [
      12716.6005859375,
      7654.818359375,
      -25430.68359375
    ],
    "curv_rho": 94318400.0,
    "curv_rho_failed": false,
    "gpu_density_B_requested": "vector",
    "gpu_density_B_effective": "vector",
    "gpu_density_B_fallback_from_vector": false,
    "gpu_density_A_requested": null,
    "gpu_density_A_effective": null,
    "gpu_density_A_fallback_from_vector": false,
    "xtb_A_used": false,
    "xtb_A_success": false,
    "xtb_charge_length_mismatch": false
  },
  "A:79": {
    "id": "A:79",
    "chain": "A",
    "resseq": 79,
    "resname": "ALA",
    "sasa": 0.0,
    "partial_charge_B": -0.06000000000000002,
    "F_metal": 0.5133259850840679,
    "F_P": 0.0,
    "F_hal": 0.0,
    "total_density": 45074.26953125,
    "centroid": [
      2.776526927947998,
      0.5271176099777222,
      1.3789393901824951
    ],
    "dipole_rho": [
      13924.6650390625,
      3057.732421875,
      -24685.3984375
    ],
    "curv_rho": 115920168.0,
    "curv_rho_failed": false,
    "gpu_density_B_requested": "vector",
    "gpu_density_B_effective": "vector",
    "gpu_density_B_fallback_from_vector": false,
    "gpu_density_A_requested": null,
    "gpu_density_A_effective": null,
    "gpu_density_A_fallback_from_vector": false,
    "xtb_A_used": false,
    "xtb_A_success": false,
    "xtb_charge_length_mismatch": false
  },
  "A:80": {
    "id": "A:80",
    "chain": "A",
    "resseq": 80,
    "resname": "LEU",
    "sasa": 0.0,
    "partial_charge_B": -0.06000000000000002,
    "F_metal": 0.7888813362208827,
    "F_P": 0.0,
    "F_hal": 0.0,
    "total_density": 56956.171875,
    "centroid": [
      2.79646635055542,
      0.49142777919769287,
      1.0894805192947388
    ],
    "dipole_rho": [
      16239.140625,
      6103.72216796875,
      -26766.95703125
    ],
    "curv_rho": 141062176.0,
    "curv_rho_failed": false,
    "gpu_density_B_requested": "vector",
    "gpu_density_B_effective": "vector",
    "gpu_density_B_fallback_from_vector": false,
    "gpu_density_A_requested": null,
    "gpu_density_A_effective": null,
    "gpu_density_A_fallback_from_vector": false,
    "xtb_A_used": false,
    "xtb_A_success": false,
    "xtb_charge_length_mismatch": false
  },
  "A:81": {
    "id": "A:81",
    "chain": "A",
    "resseq": 81,
    "resname": "SER",
    "sasa": 0.0,
    "partial_charge_B": -0.3,
    "F_metal": 0.6218903816969266,
    "F_P": 0.0,
    "F_hal": 0.0,
    "total_density": 44368.3125,
    "centroid": [
      2.5219733715057373,
      0.4103507697582245,
      1.16865074634552
    ],
    "dipole_rho": [
      21199.48046875,
      9375.060546875,
      -19400.744140625
    ],
    "curv_rho": 109419416.0,
    "curv_rho_failed": false,
    "gpu_density_B_requested": "vector",
    "gpu_density_B_effective": "vector",
    "gpu_density_B_fallback_from_vector": false,
    "gpu_density_A_requested": null,
    "gpu_density_A_effective": null,
    "gpu_density_A_fallback_from_vector": false,
    "xtb_A_used": false,
    "xtb_A_success": false,
    "xtb_charge_length_mismatch": false
  },
  "A:82": {
    "id": "A:82",
    "chain": "A",
    "resseq": 82,
    "resname": "ALA",
    "sasa": 1.5164767503738403,
    "partial_charge_B": -0.14517351223546593,
    "F_metal": 0.8576531459302185,
    "F_P": 0.0,
    "F_hal": 0.0,
    "total_density": 44056.6015625,
    "centroid": [
      2.4027323722839355,
      0.5808350443840027,
      1.0371326208114624
    ],
    "dipole_rho": [
      22465.87890625,
      2772.704345703125,
      -18714.689453125
    ],
    "curv_rho": 111190320.0,
    "curv_rho_failed": false,
    "gpu_density_B_requested": "vector",
    "gpu_density_B_effective": "vector",
    "gpu_density_B_fallback_from_vector": false,
    "gpu_density_A_requested": null,
    "gpu_density_A_effective": null,
    "gpu_density_A_fallback_from_vector": false,
    "xtb_A_used": false,
    "xtb_A_success": false,
    "xtb_charge_length_mismatch": false
  },
  "A:83": {
    "id": "A:83",
    "chain": "A",
    "resseq": 83,
    "resname": "LEU",
    "sasa": 0.0,
    "partial_charge_B": -0.06000000000000002,
    "F_metal": 2.114828206380555,
    "F_P": 0.0,
    "F_hal": 0.0,
    "total_density": 57408.6796875,
    "centroid": [
      2.6017391681671143,
      0.6408750414848328,
      0.8199289441108704
    ],
    "dipole_rho": [
      24598.283203125,
      1394.314453125,
      -17769.197265625
    ],
    "curv_rho": 136643136.0,
    "curv_rho_failed": false,
    "gpu_density_B_requested": "vector",
    "gpu_density_B_effective": "vector",
    "gpu_density_B_fallback_from_vector": false,
    "gpu_density_A_requested": null,
    "gpu_density_A_effective": null,
    "gpu_density_A_fallback_from_vector": false,
    "xtb_A_used": false,
    "xtb_A_success": false,
    "xtb_charge_length_mismatch": false
  },
  "A:84": {
    "id": "A:84",
    "chain": "A",
    "resseq": 84,
    "resname": "SER",
    "sasa": 0.0,
    "partial_charge_B": -0.3,
    "F_metal": 1.1046280705614242,
    "F_P": 0.0,
    "F_hal": 0.0,
    "total_density": 51723.0234375,
    "centroid": [
      2.535043954849243,
      0.3816903233528137,
      0.8068873882293701
    ],
    "dipole_rho": [
      21689.7578125,
      11225.984375,
      -16262.365234375
    ],
    "curv_rho": 127527440.0,
    "curv_rho_failed": false,
    "gpu_density_B_requested": "vector",
    "gpu_density_B_effective": "vector",
    "gpu_density_B_fallback_from_vector": false,
    "gpu_density_A_requested": null,
    "gpu_density_A_effective": null,
    "gpu_density_A_fallback_from_vector": false,
    "xtb_A_used": false,
    "xtb_A_success": false,
    "xtb_charge_length_mismatch": false
  },
  "A:85": {
    "id": "A:85",
    "chain": "A",
    "resseq": 85,
    "resname": "ASP",
    "sasa": 0.09458957612514496,
    "partial_charge_B": -0.5878139462125669,
    "F_metal": 0.8315454377703175,
    "F_P": 0.0,
    "F_hal": 0.0,
    "total_density": 44511.23828125,
    "centroid": [
      2.31730318069458,
      0.4057833254337311,
      0.8545457720756531
    ],
    "dipole_rho": [
      26143.267578125,
      9387.234375,
      -13587.8046875
    ],
    "curv_rho": 105760184.0,
    "curv_rho_failed": false,
    "gpu_density_B_requested": "vector",
    "gpu_density_B_effective": "vector",
    "gpu_density_B_fallback_from_vector": false,
    "gpu_density_A_requested": null,
    "gpu_density_A_effective": null,
    "gpu_density_A_fallback_from_vector": false,
    "xtb_A_used": false,
    "xtb_A_success": false,
    "xtb_charge_length_mismatch": false
  },
  "A:86": {
    "id": "A:86",
    "chain": "A",
    "resseq": 86,
    "resname": "LEU",
    "sasa": 0.0,
    "partial_charge_B": -0.06000000000000002,
    "F_metal": 2.0786232754330336,
    "F_P": 0.0,
    "F_hal": 0.0,
    "total_density": 49023.375,
    "centroid": [
      2.329073905944824,
      0.6373291015625,
      0.6450517773628235
    ],
    "dipole_rho": [
      27158.87890625,
      1997.90087890625,
      -7535.421875
    ],
    "curv_rho": 115540744.0,
    "curv_rho_failed": false,
    "gpu_density_B_requested": "vector",
    "gpu_density_B_effective": "vector",
    "gpu_density_B_fallback_from_vector": false,
    "gpu_density_A_requested": null,
    "gpu_density_A_effective": null,
    "gpu_density_A_fallback_from_vector": false,
    "xtb_A_used": false,
    "xtb_A_success": false,
    "xtb_charge_length_mismatch": false
  },
  "A:87": {
    "id": "A:87",
    "chain": "A",
    "resseq": 87,
    "resname": "HIS",
    "sasa": 0.0,
    "partial_charge_B": 0.29999999999999993,
    "F_metal": 4.177858108665987,
    "F_P": 0.0,
    "F_hal": 0.0,
    "total_density": 59997.94140625,
    "centroid": [
      2.5717403888702393,
      0.6093076467514038,
      0.5107046961784363
    ],
    "dipole_rho": [
      26131.5390625,
      8271.7705078125,
      -7370.4697265625
    ],
    "curv_rho": 140898112.0,
    "curv_rho_failed": false,
    "gpu_density_B_requested": "vector",
    "gpu_density_B_effective": "vector",
    "gpu_density_B_fallback_from_vector": false,
    "gpu_density_A_requested": null,
    "gpu_density_A_effective": null,
    "gpu_density_A_fallback_from_vector": false,
    "xtb_A_used": false,
    "xtb_A_success": false,
    "xtb_charge_length_mismatch": false
  },
  "A:88": {
    "id": "A:88",
    "chain": "A",
    "resseq": 88,
    "resname": "ALA",
    "sasa": 0.0,
    "partial_charge_B": -0.06000000000000002,
    "F_metal": 1.0305122733796255,
    "F_P": 0.0,
    "F_hal": 0.0,
    "total_density": 45343.375,
    "centroid": [
      2.341963529586792,
      0.3078911006450653,
      0.49616262316703796
    ],
    "dipole_rho": [
      23097.169921875,
      12999.54296875,
      -2664.25927734375
    ],
    "curv_rho": 111771944.0,
    "curv_rho_failed": false,
    "gpu_density_B_requested": "vector",
    "gpu_density_B_effective": "vector",
    "gpu_density_B_fallback_from_vector": false,
    "gpu_density_A_requested": null,
    "gpu_density_A_effective": null,
    "gpu_density_A_fallback_from_vector": false,
    "xtb_A_used": false,
    "xtb_A_success": false,
    "xtb_charge_length_mismatch": false
  },
  "A:89": {
    "id": "A:89",
    "chain": "A",
    "resseq": 89,
    "resname": "HIS",
    "sasa": 0.0,
    "partial_charge_B": 0.29999999999999993,
    "F_metal": 0.6844074949579835,
    "F_P": 0.0,
    "F_hal": 0.0,
    "total_density": 39189.69140625,
    "centroid": [
      2.1424875259399414,
      0.277521550655365,
      0.6496371030807495
    ],
    "dipole_rho": [
      25387.771484375,
      10777.2255859375,
      -4729.13525390625
    ],
    "curv_rho": 88354472.0,
    "curv_rho_failed": false,
    "gpu_density_B_requested": "vector",
    "gpu_density_B_effective": "vector",
    "gpu_density_B_fallback_from_vector": false,
    "gpu_density_A_requested": null,
    "gpu_density_A_effective": null,
    "gpu_density_A_fallback_from_vector": false,
    "xtb_A_used": false,
    "xtb_A_success": false,
    "xtb_charge_length_mismatch": false
  },
  "A:90": {
    "id": "A:90",
    "chain": "A",
    "resseq": 90,
    "resname": "LYS",
    "sasa": 3.155757188796997,
    "partial_charge_B": 0.29999999999999993,
    "F_metal": 1.046760526225462,
    "F_P": 0.0,
    "F_hal": 0.0,
    "total_density": 41357.046875,
    "centroid": [
      2.0822978019714355,
      0.6508252620697021,
      0.42647892236709595
    ],
    "dipole_rho": [
      28379.5703125,
      3156.124267578125,
      -541.2722778320312
    ],
    "curv_rho": 93027984.0,
    "curv_rho_failed": false,
    "gpu_density_B_requested": "vector",
    "gpu_density_B_effective": "vector",
    "gpu_density_B_fallback_from_vector": false,
    "gpu_density_A_requested": null,
    "gpu_density_A_effective": null,
    "gpu_density_A_fallback_from_vector": false,
    "xtb_A_used": false,
    "xtb_A_success": false,
    "xtb_charge_length_mismatch": false
  },
  "A:91": {
    "id": "A:91",
    "chain": "A",
    "resseq": 91,
    "resname": "LEU",
    "sasa": 0.0,
    "partial_charge_B": -0.06000000000000002,
    "F_metal": 2.005658971279057,
    "F_P": 0.0,
    "F_hal": 0.0,
    "total_density": 49548.92578125,
    "centroid": [
      2.3538196086883545,
      0.6530807018280029,
      0.32688552141189575
    ],
    "dipole_rho": [
      29372.314453125,
      5153.3681640625,
      2006.0084228515625
    ],
    "curv_rho": 119333872.0,
    "curv_rho_failed": false,
    "gpu_density_B_requested": "vector",
    "gpu_density_B_effective": "vector",
    "gpu_density_B_fallback_from_vector": false,
    "gpu_density_A_requested": null,
    "gpu_density_A_effective": null,
    "gpu_density_A_fallback_from_vector": false,
    "xtb_A_used": false,
    "xtb_A_success": false,
    "xtb_charge_length_mismatch": false
  },
  "A:92": {
    "id": "A:92",
    "chain": "A",
    "resseq": 92,
    "resname": "ARG",
    "sasa": 3.2456717491149902,
    "partial_charge_B": 1.2,
    "F_metal": 0.7550749865201286,
    "F_P": 0.0,
    "F_hal": 0.0,
    "total_density": 47559.20703125,
    "centroid": [
      2.4288856983184814,
      0.3258620500564575,
      0.23913681507110596
    ],
    "dipole_rho": [
      37031.51953125,
      16029.54296875,
      4623.2099609375
    ],
    "curv_rho": 130095656.0,
    "curv_rho_failed": false,
    "gpu_density_B_requested": "vector",
    "gpu_density_B_effective": "vector",
    "gpu_density_B_fallback_from_vector": false,
    "gpu_density_A_requested": null,
    "gpu_density_A_effective": null,
    "gpu_density_A_fallback_from_vector": false,
    "xtb_A_used": false,
    "xtb_A_success": false,
    "xtb_charge_length_mismatch": false
  },
  "A:93": {
    "id": "A:93",
    "chain": "A",
    "resseq": 93,
    "resname": "VAL",
    "sasa": 0.0,
    "partial_charge_B": -0.06000000000000002,
    "F_metal": 1.719682180922129,
    "F_P": 0.0,
    "F_hal": 0.0,
    "total_density": 57092.28515625,
    "centroid": [
      2.6327004432678223,
      0.4790121614933014,
      0.23993684351444244
    ],
    "dipole_rho": [
      23983.658203125,
      14274.58203125,
      5606.12060546875
    ],
    "curv_rho": 145201808.0,
    "curv_rho_failed": false,
    "gpu_density_B_requested": "vector",
    "gpu_density_B_effective": "vector",
    "gpu_density_B_fallback_from_vector": false,
    "gpu_density_A_requested": null,
    "gpu_density_A_effective": null,
    "gpu_density_A_fallback_from_vector": false,
    "xtb_A_used": false,
    "xtb_A_success": false,
    "xtb_charge_length_mismatch": false
  },
  "A:94": {
    "id": "A:94",
    "chain": "A",
    "resseq": 94,
    "resname": "ASP",
    "sasa": 1.324254035949707,
    "partial_charge_B": -1.209395231911205,
    "F_metal": 0.8048687040228637,
    "F_P": 0.0,
    "F_hal": 0.0,
    "total_density": 58708.32421875,
    "centroid": [
      2.888648271560669,
      0.27645671367645264,
      0.01442657969892025
    ],
    "dipole_rho": [
      26141.9765625,
      21228.587890625,
      10044.3525390625
    ],
    "curv_rho": 161666384.0,
    "curv_rho_failed": false,
    "gpu_density_B_requested": "vector",
    "gpu_density_B_effective": "vector",
    "gpu_density_B_fallback_from_vector": false,
    "gpu_density_A_requested": null,
    "gpu_density_A_effective": null,
    "gpu_density_A_fallback_from_vector": false,
    "xtb_A_used": false,
    "xtb_A_success": false,
    "xtb_charge_length_mismatch": false
  },
  "A:95": {
    "id": "A:95",
    "chain": "A",
    "resseq": 95,
    "resname": "PRO",
    "sasa": 0.2581236958503723,
    "partial_charge_B": -0.07449761874776886,
    "F_metal": 0.7598146330850591,
    "F_P": 0.0,
    "F_hal": 0.0,
    "total_density": 60470.515625,
    "centroid": [
      2.99345064163208,
      0.10436166077852249,
      0.21232689917087555
    ],
    "dipole_rho": [
      21879.5546875,
      21137.310546875,
      6097.052734375
    ],
    "curv_rho": 167995408.0,
    "curv_rho_failed": false,
    "gpu_density_B_requested": "vector",
    "gpu_density_B_effective": "vector",
    "gpu_density_B_fallback_from_vector": false,
    "gpu_density_A_requested": null,
    "gpu_density_A_effective": null,
    "gpu_density_A_fallback_from_vector": false,
    "xtb_A_used": false,
    "xtb_A_success": false,
    "xtb_charge_length_mismatch": false
  },
  "A:96": {
    "id": "A:96",
    "chain": "A",
    "resseq": 96,
    "resname": "VAL",
    "sasa": 0.0,
    "partial_charge_B": -0.06000000000000002,
    "F_metal": 0.6988087885822437,
    "F_P": 0.0,
    "F_hal": 0.0,
    "total_density": 68935.90625,
    "centroid": [
      3.26275634765625,
      0.17195898294448853,
      -0.02959529124200344
    ],
    "dipole_rho": [
      25354.55078125,
      20036.837890625,
      10141.783203125
    ],
    "curv_rho": 197837072.0,
    "curv_rho_failed": false,
    "gpu_density_B_requested": "vector",
    "gpu_density_B_effective": "vector",
    "gpu_density_B_fallback_from_vector": false,
    "gpu_density_A_requested": null,
    "gpu_density_A_effective": null,
    "gpu_density_A_fallback_from_vector": false,
    "xtb_A_used": false,
    "xtb_A_success": false,
    "xtb_charge_length_mismatch": false
  },
  "A:97": {
    "id": "A:97",
    "chain": "A",
    "resseq": 97,
    "resname": "ASN",
    "sasa": 0.0,
    "partial_charge_B": -0.12,
    "F_metal": 1.140824643232906,
    "F_P": 0.0,
    "F_hal": 0.0,
    "total_density": 70542.0234375,
    "centroid": [
      3.088125228881836,
      0.4522694945335388,
      0.019683314487338066
    ],
    "dipole_rho": [
      21602.6171875,
      12500.5361328125,
      9434.7021484375
    ],
    "curv_rho": 190494464.0,
    "curv_rho_failed": false,
    "gpu_density_B_requested": "vector",
    "gpu_density_B_effective": "vector",
    "gpu_density_B_fallback_from_vector": false,
    "gpu_density_A_requested": null,
    "gpu_density_A_effective": null,
    "gpu_density_A_fallback_from_vector": false,
    "xtb_A_used": false,
    "xtb_A_success": false,
    "xtb_charge_length_mismatch": false
  },
  "A:98": {
    "id": "A:98",
    "chain": "A",
    "resseq": 98,
    "resname": "PHE",
    "sasa": 0.0,
    "partial_charge_B": -0.06000000000000002,
    "F_metal": 1.6053156825722539,
    "F_P": 0.0,
    "F_hal": 0.0,
    "total_density": 81322.6328125,
    "centroid": [
      3.2207815647125244,
      0.4288977384567261,
      0.3484575152397156
    ],
    "dipole_rho": [
      32816.6640625,
      14806.4560546875,
      -4601.8818359375
    ],
    "curv_rho": 218931296.0,
    "curv_rho_failed": false,
    "gpu_density_B_requested": "vector",
    "gpu_density_B_effective": "vector",
    "gpu_density_B_fallback_from_vector": false,
    "gpu_density_A_requested": null,
    "gpu_density_A_effective": null,
    "gpu_density_A_fallback_from_vector": false,
    "xtb_A_used": false,
    "xtb_A_success": false,
    "xtb_charge_length_mismatch": false
  },
  "A:99": {
    "id": "A:99",
    "chain": "A",
    "resseq": 99,
    "resname": "LYS",
    "sasa": 0.0,
    "partial_charge_B": 0.11999999999999997,
    "F_metal": 0.6910288938555154,
    "F_P": 0.0,
    "F_hal": 0.0,
    "total_density": 86171.8046875,
    "centroid": [
      3.4875242710113525,
      0.27993297576904297,
      0.14090508222579956
    ],
    "dipole_rho": [
      13872.8642578125,
      27587.396484375,
      15.7579984664917
    ],
    "curv_rho": 233800112.0,
    "curv_rho_failed": false,
    "gpu_density_B_requested": "vector",
    "gpu_density_B_effective": "vector",
    "gpu_density_B_fallback_from_vector": false,
    "gpu_density_A_requested": null,
    "gpu_density_A_effective": null,
    "gpu_density_A_fallback_from_vector": false,
    "xtb_A_used": false,
    "xtb_A_success": false,
    "xtb_charge_length_mismatch": false
  },
  "A:100": {
    "id": "A:100",
    "chain": "A",
    "resseq": 100,
    "resname": "LEU",
    "sasa": 0.0,
    "partial_charge_B": -0.06000000000000002,
    "F_metal": 0.809203314733749,
    "F_P": 0.0,
    "F_hal": 0.0,
    "total_density": 82626.59375,
    "centroid": [
      3.4796104431152344,
      0.5298151969909668,
      -0.10996987670660019
    ],
    "dipole_rho": [
      17439.1953125,
      9032.3369140625,
      5154.25341796875
    ],
    "curv_rho": 229609536.0,
    "curv_rho_failed": false,
    "gpu_density_B_requested": "vector",
    "gpu_density_B_effective": "vector",
    "gpu_density_B_fallback_from_vector": false,
    "gpu_density_A_requested": null,
    "gpu_density_A_effective": null,
    "gpu_density_A_fallback_from_vector": false,
    "xtb_A_used": false,
    "xtb_A_success": false,
    "xtb_charge_length_mismatch": false
  },
  "A:101": {
    "id": "A:101",
    "chain": "A",
    "resseq": 101,
    "resname": "LEU",
    "sasa": 0.0,
    "partial_charge_B": -0.06000000000000002,
    "F_metal": 1.3611861200815047,
    "F_P": 0.0,
    "F_hal": 0.0,
    "total_density": 83863.078125,
    "centroid": [
      3.3466732501983643,
      0.7258030772209167,
      0.22187787294387817
    ],
    "dipole_rho": [
      14161.1953125,
      -2649.812255859375,
      506.5657043457031
    ],
    "curv_rho": 224561776.0,
    "curv_rho_failed": false,
    "gpu_density_B_requested": "vector",
    "gpu_density_B_effective": "vector",
    "gpu_density_B_fallback_from_vector": false,
    "gpu_density_A_requested": null,
    "gpu_density_A_effective": null,
    "gpu_density_A_fallback_from_vector": false,
    "xtb_A_used": false,
    "xtb_A_success": false,
    "xtb_charge_length_mismatch": false
  },
  "A:102": {
    "id": "A:102",
    "chain": "A",
    "resseq": 102,
    "resname": "SER",
    "sasa": 0.0,
    "partial_charge_B": -0.3,
    "F_metal": 0.8228867440303865,
    "F_P": 0.0,
    "F_hal": 0.0,
    "total_density": 85160.34375,
    "centroid": [
      3.581804037094116,
      0.5589749813079834,
      0.3619823157787323
    ],
    "dipole_rho": [
      7148.1015625,
      5164.259765625,
      -6147.24755859375
    ],
    "curv_rho": 238803008.0,
    "curv_rho_failed": false,
    "gpu_density_B_requested": "vector",
    "gpu_density_B_effective": "vector",
    "gpu_density_B_fallback_from_vector": false,
    "gpu_density_A_requested": null,
    "gpu_density_A_effective": null,
    "gpu_density_A_fallback_from_vector": false,
    "xtb_A_used": false,
    "xtb_A_success": false,
    "xtb_charge_length_mismatch": false
  },
  "A:103": {
    "id": "A:103",
    "chain": "A",
    "resseq": 103,
    "resname": "HIS",
    "sasa": 0.0,
    "partial_charge_B": 0.29999999999999993,
    "F_metal": 0.607550993242965,
    "F_P": 0.0,
    "F_hal": 0.0,
    "total_density": 94123.1171875,
    "centroid": [
      3.838163137435913,
      0.5952044129371643,
      0.01005308423191309
    ],
    "dipole_rho": [
      555.635986328125,
      -1557.3214111328125,
      347.60235595703125
    ],
    "curv_rho": 256665344.0,
    "curv_rho_failed": false,
    "gpu_density_B_requested": "vector",
    "gpu_density_B_effective": "vector",
    "gpu_density_B_fallback_from_vector": false,
    "gpu_density_A_requested": null,
    "gpu_density_A_effective": null,
    "gpu_density_A_fallback_from_vector": false,
    "xtb_A_used": false,
    "xtb_A_success": false,
    "xtb_charge_length_mismatch": false
  },
  "A:104": {
    "id": "A:104",
    "chain": "A",
    "resseq": 104,
    "resname": "CYS",
    "sasa": 0.0,
    "partial_charge_B": -0.21000000000000002,
    "F_metal": 0.6931232357931171,
    "F_P": 0.0,
    "F_hal": 0.0,
    "total_density": 88386.375,
    "centroid": [
      3.7235608100891113,
      0.8400802612304688,
      0.049736279994249344
    ],
    "dipole_rho": [
      8204.6787109375,
      -11394.7568359375,
      -2330.19482421875
    ],
    "curv_rho": 243224896.0,
    "curv_rho_failed": false,
    "gpu_density_B_requested": "vector",
    "gpu_density_B_effective": "vector",
    "gpu_density_B_fallback_from_vector": false,
    "gpu_density_A_requested": null,
    "gpu_density_A_effective": null,
    "gpu_density_A_fallback_from_vector": false,
    "xtb_A_used": false,
    "xtb_A_success": false,
    "xtb_charge_length_mismatch": false
  },
  "A:105": {
    "id": "A:105",
    "chain": "A",
    "resseq": 105,
    "resname": "LEU",
    "sasa": 0.0,
    "partial_charge_B": -0.06000000000000002,
    "F_metal": 0.7604015882325275,
    "F_P": 0.0,
    "F_hal": 0.0,
    "total_density": 90055.984375,
    "centroid": [
      3.649634838104248,
      0.8418599963188171,
      0.3588081896305084
    ],
    "dipole_rho": [
      4078.15869140625,
      -11090.6142578125,
      -12599.21875
    ],
    "curv_rho": 238818176.0,
    "curv_rho_failed": false,
    "gpu_density_B_requested": "vector",
    "gpu_density_B_effective": "vector",
    "gpu_density_B_fallback_from_vector": false,
    "gpu_density_A_requested": null,
    "gpu_density_A_effective": null,
    "gpu_density_A_fallback_from_vector": false,
    "xtb_A_used": false,
    "xtb_A_success": false,
    "xtb_charge_length_mismatch": false
  },
  "A:106": {
    "id": "A:106",
    "chain": "A",
    "resseq": 106,
    "resname": "LEU",
    "sasa": 0.0,
    "partial_charge_B": -0.06000000000000002,
    "F_metal": 0.5213172983740901,
    "F_P": 0.0,
    "F_hal": 0.0,
    "total_density": 93942.8671875,
    "centroid": [
      3.9886398315429688,
      0.6509372591972351,
      0.3366885781288147
    ],
    "dipole_rho": [
      -6275.16845703125,
      -11693.5556640625,
      -15918.517578125
    ],
    "curv_rho": 254341264.0,
    "curv_rho_failed": false,
    "gpu_density_B_requested": "vector",
    "gpu_density_B_effective": "vector",
    "gpu_density_B_fallback_from_vector": false,
    "gpu_density_A_requested": null,
    "gpu_density_A_effective": null,
    "gpu_density_A_fallback_from_vector": false,
    "xtb_A_used": false,
    "xtb_A_success": false,
    "xtb_charge_length_mismatch": false
  },
  "A:107": {
    "id": "A:107",
    "chain": "A",
    "resseq": 107,
    "resname": "VAL",
    "sasa": 0.0,
    "partial_charge_B": -0.06000000000000002,
    "F_metal": 0.47793719455115075,
    "F_P": 0.0,
    "F_hal": 0.0,
    "total_density": 91910.4140625,
    "centroid": [
      4.091805458068848,
      0.8508068919181824,
      0.027699850499629974
    ],
    "dipole_rho": [
      -2063.52978515625,
      -23385.302734375,
      -9456.2822265625
    ],
    "curv_rho": 251558048.0,
    "curv_rho_failed": false,
    "gpu_density_B_requested": "vector",
    "gpu_density_B_effective": "vector",
    "gpu_density_B_fallback_from_vector": false,
    "gpu_density_A_requested": null,
    "gpu_density_A_effective": null,
    "gpu_density_A_fallback_from_vector": false,
    "xtb_A_used": false,
    "xtb_A_success": false,
    "xtb_charge_length_mismatch": false
  },
  "A:108": {
    "id": "A:108",
    "chain": "A",
    "resseq": 108,
    "resname": "THR",
    "sasa": 0.0,
    "partial_charge_B": -0.3,
    "F_metal": 0.4734171472468921,
    "F_P": 0.0,
    "F_hal": 0.0,
    "total_density": 82227.7890625,
    "centroid": [
      3.8972818851470947,
      1.1040083169937134,
      0.2400122582912445
    ],
    "dipole_rho": [
      -4945.70556640625,
      -26085.482421875,
      -8782.095703125
    ],
    "curv_rho": 235434592.0,
    "curv_rho_failed": false,
    "gpu_density_B_requested": "vector",
    "gpu_density_B_effective": "vector",
    "gpu_density_B_fallback_from_vector": false,
    "gpu_density_A_requested": null,
    "gpu_density_A_effective": null,
    "gpu_density_A_fallback_from_vector": false,
    "xtb_A_used": false,
    "xtb_A_success": false,
    "xtb_charge_length_mismatch": false
  },
  "A:109": {
    "id": "A:109",
    "chain": "A",
    "resseq": 109,
    "resname": "LEU",
    "sasa": 0.0,
    "partial_charge_B": -0.06000000000000002,
    "F_metal": 0.42486135341525044,
    "F_P": 0.0,
    "F_hal": 0.0,
    "total_density": 82321.2578125,
    "centroid": [
      3.9748036861419678,
      0.9879133105278015,
      0.49252787232398987
    ],
    "dipole_rho": [
      -13594.06640625,
      -22865.703125,
      -19189.880859375
    ],
    "curv_rho": 232634464.0,
    "curv_rho_failed": false,
    "gpu_density_B_requested": "vector",
    "gpu_density_B_effective": "vector",
    "gpu_density_B_fallback_from_vector": false,
    "gpu_density_A_requested": null,
    "gpu_density_A_effective": null,
    "gpu_density_A_fallback_from_vector": false,
    "xtb_A_used": false,
    "xtb_A_success": false,
    "xtb_charge_length_mismatch": false
  },
  "A:110": {
    "id": "A:110",
    "chain": "A",
    "resseq": 110,
    "resname": "ALA",
    "sasa": 0.0,
    "partial_charge_B": -0.06000000000000002,
    "F_metal": 0.36015995423515795,
    "F_P": 0.0,
    "F_hal": 0.0,
    "total_density": 79773.5859375,
    "centroid": [
      4.294066429138184,
      0.98189377784729,
      0.3237723708152771
    ],
    "dipole_rho": [
      -18763.849609375,
      -25872.68359375,
      -11885.2763671875
    ],
    "curv_rho": 240413616.0,
    "curv_rho_failed": false,
    "gpu_density_B_requested": "vector",
    "gpu_density_B_effective": "vector",
    "gpu_density_B_fallback_from_vector": false,
    "gpu_density_A_requested": null,
    "gpu_density_A_effective": null,
    "gpu_density_A_fallback_from_vector": false,
    "xtb_A_used": false,
    "xtb_A_success": false,
    "xtb_charge_length_mismatch": false
  },
  "A:111": {
    "id": "A:111",
    "chain": "A",
    "resseq": 111,
    "resname": "ALA",
    "sasa": 0.0,
    "partial_charge_B": -0.06000000000000002,
    "F_metal": 0.33081893198174916,
    "F_P": 0.0,
    "F_hal": 0.0,
    "total_density": 73383.2734375,
    "centroid": [
      4.2411580085754395,
      1.1922246217727661,
      0.2239730954170227
    ],
    "dipole_rho": [
      -16165.0224609375,
      -32242.78125,
      -6167.6376953125
    ],
    "curv_rho": 221917632.0,
    "curv_rho_failed": false,
    "gpu_density_B_requested": "vector",
    "gpu_density_B_effective": "vector",
    "gpu_density_B_fallback_from_vector": false,
    "gpu_density_A_requested": null,
    "gpu_density_A_effective": null,
    "gpu_density_A_fallback_from_vector": false,
    "xtb_A_used": false,
    "xtb_A_success": false,
    "xtb_charge_length_mismatch": false
  },
  "A:112": {
    "id": "A:112",
    "chain": "A",
    "resseq": 112,
    "resname": "HIS",
    "sasa": 0.0,
    "partial_charge_B": 0.29999999999999993,
    "F_metal": 0.3175805864315987,
    "F_P": 0.0,
    "F_hal": 0.0,
    "total_density": 70624.828125,
    "centroid": [
      4.110436916351318,
      1.3586877584457397,
      0.31949785351753235
    ],
    "dipole_rho": [
      -12894.939453125,
      -35113.4140625,
      -15810.2275390625
    ],
    "curv_rho": 207974944.0,
    "curv_rho_failed": false,
    "gpu_density_B_requested": "vector",
    "gpu_density_B_effective": "vector",
    "gpu_density_B_fallback_from_vector": false,
    "gpu_density_A_requested": null,
    "gpu_density_A_effective": null,
    "gpu_density_A_fallback_from_vector": false,
    "xtb_A_used": false,
    "xtb_A_success": false,
    "xtb_charge_length_mismatch": false
  },
  "A:113": {
    "id": "A:113",
    "chain": "A",
    "resseq": 113,
    "resname": "LEU",
    "sasa": 0.0,
    "partial_charge_B": -0.06000000000000002,
    "F_metal": 0.29353370815357943,
    "F_P": 0.0,
    "F_hal": 0.0,
    "total_density": 70003.078125,
    "centroid": [
      4.278095245361328,
      1.1550846099853516,
      0.5956611037254333
    ],
    "dipole_rho": [
      -17401.33203125,
      -31386.966796875,
      -25259.833984375
    ],
    "curv_rho": 211840528.0,
    "curv_rho_failed": false,
    "gpu_density_B_requested": "vector",
    "gpu_density_B_effective": "vector",
    "gpu_density_B_fallback_from_vector": false,
    "gpu_density_A_requested": null,
    "gpu_density_A_effective": null,
    "gpu_density_A_fallback_from_vector": false,
    "xtb_A_used": false,
    "xtb_A_success": false,
    "xtb_charge_length_mismatch": false
  },
  "A:114": {
    "id": "A:114",
    "chain": "A",
    "resseq": 114,
    "resname": "PRO",
    "sasa": 0.38718554377555847,
    "partial_charge_B": -0.0817464281216533,
    "F_metal": 0.2665085230700391,
    "F_P": 0.0,
    "F_hal": 0.0,
    "total_density": 63692.609375,
    "centroid": [
      4.612443447113037,
      1.1026828289031982,
      0.4954852759838104
    ],
    "dipole_rho": [
      -22281.482421875,
      -27595.455078125,
      -17910.38671875
    ],
    "curv_rho": 196798704.0,
    "curv_rho_failed": false,
    "gpu_density_B_requested": "vector",
    "gpu_density_B_effective": "vector",
    "gpu_density_B_fallback_from_vector": false,
    "gpu_density_A_requested": null,
    "gpu_density_A_effective": null,
    "gpu_density_A_fallback_from_vector": false,
    "xtb_A_used": false,
    "xtb_A_success": false,
    "xtb_charge_length_mismatch": false
  },
  "A:115": {
    "id": "A:115",
    "chain": "A",
    "resseq": 115,
    "resname": "ALA",
    "sasa": 2.51523494720459,
    "partial_charge_B": -0.15000000000000005,
    "F_metal": 0.23917093097705316,
    "F_P": 0.0,
    "F_hal": 0.0,
    "total_density": 55264.53125,
    "centroid": [
      4.673085689544678,
      1.0784798860549927,
      0.7619419693946838
    ],
    "dipole_rho": [
      -23636.291015625,
      -20046.6640625,
      -20898.720703125
    ],
    "curv_rho": 171011120.0,
    "curv_rho_failed": false,
    "gpu_density_B_requested": "vector",
    "gpu_density_B_effective": "vector",
    "gpu_density_B_fallback_from_vector": false,
    "gpu_density_A_requested": null,
    "gpu_density_A_effective": null,
    "gpu_density_A_fallback_from_vector": false,
    "xtb_A_used": false,
    "xtb_A_success": false,
    "xtb_charge_length_mismatch": false
  },
  "A:116": {
    "id": "A:116",
    "chain": "A",
    "resseq": 116,
    "resname": "GLU",
    "sasa": 0.0,
    "partial_charge_B": -0.54,
    "F_metal": 0.2598982494882944,
    "F_P": 0.0,
    "F_hal": 0.0,
    "total_density": 65723.6328125,
    "centroid": [
      4.511354923248291,
      0.9303147196769714,
      0.8322140574455261
    ],
    "dipole_rho": [
      -19465.193359375,
      -27724.90234375,
      -28880.232421875
    ],
    "curv_rho": 194732752.0,
    "curv_rho_failed": false,
    "gpu_density_B_requested": "vector",
    "gpu_density_B_effective": "vector",
    "gpu_density_B_fallback_from_vector": false,
    "gpu_density_A_requested": null,
    "gpu_density_A_effective": null,
    "gpu_density_A_fallback_from_vector": false,
    "xtb_A_used": false,
    "xtb_A_success": false,
    "xtb_charge_length_mismatch": false
  },
  "A:117": {
    "id": "A:117",
    "chain": "A",
    "resseq": 117,
    "resname": "PHE",
    "sasa": 0.0,
    "partial_charge_B": -0.06000000000000002,
    "F_metal": 0.3580844167274545,
    "F_P": 0.0,
    "F_hal": 0.0,
    "total_density": 83487.2890625,
    "centroid": [
      4.471748352050781,
      0.7014950513839722,
      0.47329381108283997
    ],
    "dipole_rho": [
      -21578.84375,
      -18571.021484375,
      -23751.890625
    ],
    "curv_rho": 239760000.0,
    "curv_rho_failed": false,
    "gpu_density_B_requested": "vector",
    "gpu_density_B_effective": "vector",
    "gpu_density_B_fallback_from_vector": false,
    "gpu_density_A_requested": null,
    "gpu_density_A_effective": null,
    "gpu_density_A_fallback_from_vector": false,
    "xtb_A_used": false,
    "xtb_A_success": false,
    "xtb_charge_length_mismatch": false
  },
  "A:118": {
    "id": "A:118",
    "chain": "A",
    "resseq": 118,
    "resname": "THR",
    "sasa": 0.0,
    "partial_charge_B": -0.3,
    "F_metal": 0.3065516878886675,
    "F_P": 0.0,
    "F_hal": 0.0,
    "total_density": 73793.5078125,
    "centroid": [
      4.6284074783325195,
      0.5560576915740967,
      0.6592227220535278
    ],
    "dipole_rho": [
      -30769.21484375,
      -13249.0537109375,
      -31682.0859375
    ],
    "curv_rho": 210543344.0,
    "curv_rho_failed": false,
    "gpu_density_B_requested": "vector",
    "gpu_density_B_effective": "vector",
    "gpu_density_B_fallback_from_vector": false,
    "gpu_density_A_requested": null,
    "gpu_density_A_effective": null,
    "gpu_density_A_fallback_from_vector": false,
    "xtb_A_used": false,
    "xtb_A_success": false,
    "xtb_charge_length_mismatch": false
  },
  "A:119": {
    "id": "A:119",
    "chain": "A",
    "resseq": 119,
    "resname": "PRO",
    "sasa": 0.0,
    "partial_charge_B": -0.06000000000000002,
    "F_metal": 0.3647006035756434,
    "F_P": 0.0,
    "F_hal": 0.0,
    "total_density": 71585.765625,
    "centroid": [
      4.72562837600708,
      0.34702450037002563,
      0.6026836633682251
    ],
    "dipole_rho": [
      -26210.642578125,
      -4029.546875,
      -22532.27734375
    ],
    "curv_rho": 211933744.0,
    "curv_rho_failed": false,
    "gpu_density_B_requested": "vector",
    "gpu_density_B_effective": "vector",
    "gpu_density_B_fallback_from_vector": false,
    "gpu_density_A_requested": null,
    "gpu_density_A_effective": null,
    "gpu_density_A_fallback_from_vector": false,
    "xtb_A_used": false,
    "xtb_A_success": false,
    "xtb_charge_length_mismatch": false
  },
  "A:120": {
    "id": "A:120",
    "chain": "A",
    "resseq": 120,
    "resname": "ALA",
    "sasa": 0.0,
    "partial_charge_B": -0.06000000000000002,
    "F_metal": 0.32001260269882914,
    "F_P": 0.0,
    "F_hal": 0.0,
    "total_density": 64849.765625,
    "centroid": [
      4.613542556762695,
      0.3208928108215332,
      0.8515682220458984
    ],
    "dipole_rho": [
      -19200.560546875,
      1247.2447509765625,
      -26738.310546875
    ],
    "curv_rho": 195805072.0,
    "curv_rho_failed": false,
    "gpu_density_B_requested": "vector",
    "gpu_density_B_effective": "vector",
    "gpu_density_B_fallback_from_vector": false,
    "gpu_density_A_requested": null,
    "gpu_density_A_effective": null,
    "gpu_density_A_fallback_from_vector": false,
    "xtb_A_used": false,
    "xtb_A_success": false,
    "xtb_charge_length_mismatch": false
  },
  "A:121": {
    "id": "A:121",
    "chain": "A",
    "resseq": 121,
    "resname": "VAL",
    "sasa": 0.0,
    "partial_charge_B": -0.06000000000000002,
    "F_metal": 0.3212001865318516,
    "F_P": 0.0,
    "F_hal": 0.0,
    "total_density": 76112.859375,
    "centroid": [
      4.324251651763916,
      0.5033277869224548,
      0.8143860697746277
    ],
    "dipole_rho": [
      -26431.091796875,
      -7120.96240234375,
      -35288.06640625
    ],
    "curv_rho": 213734208.0,
    "curv_rho_failed": false,
    "gpu_density_B_requested": "vector",
    "gpu_density_B_effective": "vector",
    "gpu_density_B_fallback_from_vector": false,
    "gpu_density_A_requested": null,
    "gpu_density_A_effective": null,
    "gpu_density_A_fallback_from_vector": false,
    "xtb_A_used": false,
    "xtb_A_success": false,
    "xtb_charge_length_mismatch": false
  },
  "A:122": {
    "id": "A:122",
    "chain": "A",
    "resseq": 122,
    "resname": "HIS",
    "sasa": 0.0,
    "partial_charge_B": 0.29999999999999993,
    "F_metal": 0.4345170710057171,
    "F_P": 0.0,
    "F_hal": 0.0,
    "total_density": 88844.59375,
    "centroid": [
      4.384869575500488,
      0.42600417137145996,
      0.4536520540714264
    ],
    "dipole_rho": [
      -13546.1396484375,
      927.9098510742188,
      -25599.501953125
    ],
    "curv_rho": 248072512.0,
    "curv_rho_failed": false,
    "gpu_density_B_requested": "vector",
    "gpu_density_B_effective": "vector",
    "gpu_density_B_fallback_from_vector": false,
    "gpu_density_A_requested": null,
    "gpu_density_A_effective": null,
    "gpu_density_A_fallback_from_vector": false,
    "xtb_A_used": false,
    "xtb_A_success": false,
    "xtb_charge_length_mismatch": false
  },
  "A:123": {
    "id": "A:123",
    "chain": "A",
    "resseq": 123,
    "resname": "ALA",
    "sasa": 0.0,
    "partial_charge_B": -0.06000000000000002,
    "F_metal": 0.39396935708500325,
    "F_P": 0.0,
    "F_hal": 0.0,
    "total_density": 76439.828125,
    "centroid": [
      4.25691556930542,
      0.2667243480682373,
      0.719860315322876
    ],
    "dipole_rho": [
      -16716.287109375,
      10231.0400390625,
      -25801.47265625
    ],
    "curv_rho": 225802544.0,
    "curv_rho_failed": false,
    "gpu_density_B_requested": "vector",
    "gpu_density_B_effective": "vector",
    "gpu_density_B_fallback_from_vector": false,
    "gpu_density_A_requested": null,
    "gpu_density_A_effective": null,
    "gpu_density_A_fallback_from_vector": false,
    "xtb_A_used": false,
    "xtb_A_success": false,
    "xtb_charge_length_mismatch": false
  },
  "A:124": {
    "id": "A:124",
    "chain": "A",
    "resseq": 124,
    "resname": "SER",
    "sasa": 0.0,
    "partial_charge_B": -0.3,
    "F_metal": 0.3591290167699491,
    "F_P": 0.0,
    "F_hal": 0.0,
    "total_density": 74964.8203125,
    "centroid": [
      4.05533504486084,
      0.37235790491104126,
      0.8953931331634521
    ],
    "dipole_rho": [
      -18427.45703125,
      8622.7978515625,
      -32966.30078125
    ],
    "curv_rho": 213004144.0,
    "curv_rho_failed": false,
    "gpu_density_B_requested": "vector",
    "gpu_density_B_effective": "vector",
    "gpu_density_B_fallback_from_vector": false,
    "gpu_density_A_requested": null,
    "gpu_density_A_effective": null,
    "gpu_density_A_fallback_from_vector": false,
    "xtb_A_used": false,
    "xtb_A_success": false,
    "xtb_charge_length_mismatch": false
  },
  "A:125": {
    "id": "A:125",
    "chain": "A",
    "resseq": 125,
    "resname": "LEU",
    "sasa": 0.0,
    "partial_charge_B": -0.06000000000000002,
    "F_metal": 0.4324150140030462,
    "F_P": 0.0,
    "F_hal": 0.0,
    "total_density": 84390.921875,
    "centroid": [
      3.923936367034912,
      0.5226691365242004,
      0.756020724773407
    ],
    "dipole_rho": [
      -14934.125,
      -3069.160888671875,
      -29103.640625
    ],
    "curv_rho": 224624192.0,
    "curv_rho_failed": false,
    "gpu_density_B_requested": "vector",
    "gpu_density_B_effective": "vector",
    "gpu_density_B_fallback_from_vector": false,
    "gpu_density_A_requested": null,
    "gpu_density_A_effective": null,
    "gpu_density_A_fallback_from_vector": false,
    "xtb_A_used": false,
    "xtb_A_success": false,
    "xtb_charge_length_mismatch": false
  },
  "A:126": {
    "id": "A:126",
    "chain": "A",
    "resseq": 126,
    "resname": "ASP",
    "sasa": 0.0,
    "partial_charge_B": -0.54,
    "F_metal": 0.4875841567017266,
    "F_P": 0.0,
    "F_hal": 0.0,
    "total_density": 83158.6953125,
    "centroid": [
      3.9506282806396484,
      0.22591164708137512,
      0.5662649869918823
    ],
    "dipole_rho": [
      -4654.49853515625,
      11705.556640625,
      -21479.685546875
    ],
    "curv_rho": 235874576.0,
    "curv_rho_failed": false,
    "gpu_density_B_requested": "vector",
    "gpu_density_B_effective": "vector",
    "gpu_density_B_fallback_from_vector": false,
    "gpu_density_A_requested": null,
    "gpu_density_A_effective": null,
    "gpu_density_A_fallback_from_vector": false,
    "xtb_A_used": false,
    "xtb_A_success": false,
    "xtb_charge_length_mismatch": false
  },
  "A:127": {
    "id": "A:127",
    "chain": "A",
    "resseq": 127,
    "resname": "LYS",
    "sasa": 0.0,
    "partial_charge_B": 0.11999999999999997,
    "F_metal": 0.40235120211042147,
    "F_P": 0.0,
    "F_hal": 0.0,
    "total_density": 78689.6484375,
    "centroid": [
      4.022141456604004,
      0.11704088002443314,
      0.8137879371643066
    ],
    "dipole_rho": [
      -2569.912841796875,
      17524.779296875,
      -28674.58203125
    ],
    "curv_rho": 214881984.0,
    "curv_rho_failed": false,
    "gpu_density_B_requested": "vector",
    "gpu_density_B_effective": "vector",
    "gpu_density_B_fallback_from_vector": false,
    "gpu_density_A_requested": null,
    "gpu_density_A_effective": null,
    "gpu_density_A_fallback_from_vector": false,
    "xtb_A_used": false,
    "xtb_A_success": false,
    "xtb_charge_length_mismatch": false
  },
  "A:128": {
    "id": "A:128",
    "chain": "A",
    "resseq": 128,
    "resname": "PHE",
    "sasa": 0.0,
    "partial_charge_B": -0.06000000000000002,
    "F_metal": 0.524923694506943,
    "F_P": 0.0,
    "F_hal": 0.0,
    "total_density": 74865.1796875,
    "centroid": [
      3.572849750518799,
      0.4487930238246918,
      0.9294986128807068
    ],
    "dipole_rho": [
      -380.76397705078125,
      4523.3798828125,
      -29427.56640625
    ],
    "curv_rho": 202636800.0,
    "curv_rho_failed": false,
    "gpu_density_B_requested": "vector",
    "gpu_density_B_effective": "vector",
    "gpu_density_B_fallback_from_vector": false,
    "gpu_density_A_requested": null,
    "gpu_density_A_effective": null,
    "gpu_density_A_fallback_from_vector": false,
    "xtb_A_used": false,
    "xtb_A_success": false,
    "xtb_charge_length_mismatch": false
  },
  "A:129": {
    "id": "A:129",
    "chain": "A",
    "resseq": 129,
    "resname": "LEU",
    "sasa": 0.0,
    "partial_charge_B": -0.06000000000000002,
    "F_metal": 0.6968534138590512,
    "F_P": 0.0,
    "F_hal": 0.0,
    "total_density": 81051.3359375,
    "centroid": [
      3.5763468742370605,
      0.5002711415290833,
      0.665385365486145
    ],
    "dipole_rho": [
      4957.0146484375,
      8800.8466796875,
      -19033.0625
    ],
    "curv_rho": 220164416.0,
    "curv_rho_failed": false,
    "gpu_density_B_requested": "vector",
    "gpu_density_B_effective": "vector",
    "gpu_density_B_fallback_from_vector": false,
    "gpu_density_A_requested": null,
    "gpu_density_A_effective": null,
    "gpu_density_A_fallback_from_vector": false,
    "xtb_A_used": false,
    "xtb_A_success": false,
    "xtb_charge_length_mismatch": false
  },
  "A:130": {
    "id": "A:130",
    "chain": "A",
    "resseq": 130,
    "resname": "ALA",
    "sasa": 0.0,
    "partial_charge_B": -0.06000000000000002,
    "F_metal": 0.5815137040256181,
    "F_P": 0.0,
    "F_hal": 0.0,
    "total_density": 72055.9921875,
    "centroid": [
      3.4810755252838135,
      0.1927720010280609,
      0.7050263285636902
    ],
    "dipole_rho": [
      3972.854736328125,
      18906.916015625,
      -16238.0849609375
    ],
    "curv_rho": 205770912.0,
    "curv_rho_failed": false,
    "gpu_density_B_requested": "vector",
    "gpu_density_B_effective": "vector",
    "gpu_density_B_fallback_from_vector": false,
    "gpu_density_A_requested": null,
    "gpu_density_A_effective": null,
    "gpu_density_A_fallback_from_vector": false,
    "xtb_A_used": false,
    "xtb_A_success": false,
    "xtb_charge_length_mismatch": false
  },
  "A:131": {
    "id": "A:131",
    "chain": "A",
    "resseq": 131,
    "resname": "SER",
    "sasa": 0.0,
    "partial_charge_B": -0.3,
    "F_metal": 0.5307815531152084,
    "F_P": 0.0,
    "F_hal": 0.0,
    "total_density": 67061.6171875,
    "centroid": [
      3.380460023880005,
      0.22315043210983276,
      0.9227643013000488
    ],
    "dipole_rho": [
      5971.39404296875,
      20112.923828125,
      -22409.904296875
    ],
    "curv_rho": 184807152.0,
    "curv_rho_failed": false,
    "gpu_density_B_requested": "vector",
    "gpu_density_B_effective": "vector",
    "gpu_density_B_fallback_from_vector": false,
    "gpu_density_A_requested": null,
    "gpu_density_A_effective": null,
    "gpu_density_A_fallback_from_vector": false,
    "xtb_A_used": false,
    "xtb_A_success": false,
    "xtb_charge_length_mismatch": false
  },
  "A:132": {
    "id": "A:132",
    "chain": "A",
    "resseq": 132,
    "resname": "VAL",
    "sasa": 0.0,
    "partial_charge_B": -0.06000000000000002,
    "F_metal": 0.8678751064623903,
    "F_P": 0.0,
    "F_hal": 0.0,
    "total_density": 71267.9140625,
    "centroid": [
      3.177828550338745,
      0.40332475304603577,
      0.8604515194892883
    ],
    "dipole_rho": [
      9642.53515625,
      11539.0185546875,
      -19138.884765625
    ],
    "curv_rho": 181237664.0,
    "curv_rho_failed": false,
    "gpu_density_B_requested": "vector",
    "gpu_density_B_effective": "vector",
    "gpu_density_B_fallback_from_vector": false,
    "gpu_density_A_requested": null,
    "gpu_density_A_effective": null,
    "gpu_density_A_fallback_from_vector": false,
    "xtb_A_used": false,
    "xtb_A_success": false,
    "xtb_charge_length_mismatch": false
  },
  "A:133": {
    "id": "A:133",
    "chain": "A",
    "resseq": 133,
    "resname": "SER",
    "sasa": 0.0,
    "partial_charge_B": -0.3,
    "F_metal": 0.9318271901180291,
    "F_P": 0.0,
    "F_hal": 0.0,
    "total_density": 70505.0625,
    "centroid": [
      3.197453498840332,
      0.31746503710746765,
      0.6631561517715454
    ],
    "dipole_rho": [
      15291.619140625,
      19320.623046875,
      -9367.3330078125
    ],
    "curv_rho": 190899216.0,
    "curv_rho_failed": false,
    "gpu_density_B_requested": "vector",
    "gpu_density_B_effective": "vector",
    "gpu_density_B_fallback_from_vector": false,
    "gpu_density_A_requested": null,
    "gpu_density_A_effective": null,
    "gpu_density_A_fallback_from_vector": false,
    "xtb_A_used": false,
    "xtb_A_success": false,
    "xtb_charge_length_mismatch": false
  },
  "A:134": {
    "id": "A:134",
    "chain": "A",
    "resseq": 134,
    "resname": "THR",
    "sasa": 0.2581236958503723,
    "partial_charge_B": -0.3724880937388442,
    "F_metal": 0.5895057569981546,
    "F_P": 0.0,
    "F_hal": 0.0,
    "total_density": 60545.4375,
    "centroid": [
      3.1506831645965576,
      0.07411830127239227,
      0.785180926322937
    ],
    "dipole_rho": [
      13863.880859375,
      23437.376953125,
      -14960.2099609375
    ],
    "curv_rho": 163954352.0,
    "curv_rho_failed": false,
    "gpu_density_B_requested": "vector",
    "gpu_density_B_effective": "vector",
    "gpu_density_B_fallback_from_vector": false,
    "gpu_density_A_requested": null,
    "gpu_density_A_effective": null,
    "gpu_density_A_fallback_from_vector": false,
    "xtb_A_used": false,
    "xtb_A_success": false,
    "xtb_charge_length_mismatch": false
  },
  "A:135": {
    "id": "A:135",
    "chain": "A",
    "resseq": 135,
    "resname": "VAL",
    "sasa": 0.0,
    "partial_charge_B": -0.06000000000000002,
    "F_metal": 0.7061570310136436,
    "F_P": 0.0,
    "F_hal": 0.0,
    "total_density": 55747.484375,
    "centroid": [
      2.8291728496551514,
      0.2162509709596634,
      0.9408828020095825
    ],
    "dipole_rho": [
      10786.4228515625,
      16534.359375,
      -17824.224609375
    ],
    "curv_rho": 140458320.0,
    "curv_rho_failed": false,
    "gpu_density_B_requested": "vector",
    "gpu_density_B_effective": "vector",
    "gpu_density_B_fallback_from_vector": false,
    "gpu_density_A_requested": null,
    "gpu_density_A_effective": null,
    "gpu_density_A_fallback_from_vector": false,
    "xtb_A_used": false,
    "xtb_A_success": false,
    "xtb_charge_length_mismatch": false
  },
  "A:136": {
    "id": "A:136",
    "chain": "A",
    "resseq": 136,
    "resname": "LEU",
    "sasa": 0.0,
    "partial_charge_B": -0.06000000000000002,
    "F_metal": 1.4629436230362982,
    "F_P": 0.0,
    "F_hal": 0.0,
    "total_density": 64955.609375,
    "centroid": [
      2.83512544631958,
      0.4289896786212921,
      0.726547360420227
    ],
    "dipole_rho": [
      20709.490234375,
      15424.6650390625,
      -14381.3466796875
    ],
    "curv_rho": 157804784.0,
    "curv_rho_failed": false,
    "gpu_density_B_requested": "vector",
    "gpu_density_B_effective": "vector",
    "gpu_density_B_fallback_from_vector": false,
    "gpu_density_A_requested": null,
    "gpu_density_A_effective": null,
    "gpu_density_A_fallback_from_vector": false,
    "xtb_A_used": false,
    "xtb_A_success": false,
    "xtb_charge_length_mismatch": false
  },
  "A:137": {
    "id": "A:137",
    "chain": "A",
    "resseq": 137,
    "resname": "THR",
    "sasa": 0.0,
    "partial_charge_B": -0.3,
    "F_metal": 0.8098931006248089,
    "F_P": 0.0,
    "F_hal": 0.0,
    "total_density": 54099.5,
    "centroid": [
      2.8096907138824463,
      0.12275119125843048,
      0.6324416399002075
    ],
    "dipole_rho": [
      17516.1328125,
      20041.22265625,
      -5923.9580078125
    ],
    "curv_rho": 144672912.0,
    "curv_rho_failed": false,
    "gpu_density_B_requested": "vector",
    "gpu_density_B_effective": "vector",
    "gpu_density_B_fallback_from_vector": false,
    "gpu_density_A_requested": null,
    "gpu_density_A_effective": null,
    "gpu_density_A_fallback_from_vector": false,
    "xtb_A_used": false,
    "xtb_A_success": false,
    "xtb_charge_length_mismatch": false
  },
  "A:138": {
    "id": "A:138",
    "chain": "A",
    "resseq": 138,
    "resname": "SER",
    "sasa": 0.8828360438346863,
    "partial_charge_B": -0.5479241655466434,
    "F_metal": 0.5477928500460911,
    "F_P": 0.0,
    "F_hal": 0.0,
    "total_density": 46207.05078125,
    "centroid": [
      2.6830153465270996,
      0.028675038367509842,
      0.8868886232376099
    ],
    "dipole_rho": [
      16963.3046875,
      21374.23046875,
      -10006.6669921875
    ],
    "curv_rho": 116348856.0,
    "curv_rho_failed": false,
    "gpu_density_B_requested": "vector",
    "gpu_density_B_effective": "vector",
    "gpu_density_B_fallback_from_vector": false,
    "gpu_density_A_requested": null,
    "gpu_density_A_effective": null,
    "gpu_density_A_fallback_from_vector": false,
    "xtb_A_used": false,
    "xtb_A_success": false,
    "xtb_charge_length_mismatch": false
  },
  "A:139": {
    "id": "A:139",
    "chain": "A",
    "resseq": 139,
    "resname": "LYS",
    "sasa": 0.45171645283699036,
    "partial_charge_B": 0.17074166394333176,
    "F_metal": 0.5533125851852159,
    "F_P": 0.0,
    "F_hal": 0.0,
    "total_density": 43776.34375,
    "centroid": [
      2.416933059692383,
      0.1296483874320984,
      0.9094558358192444
    ],
    "dipole_rho": [
      19309.732421875,
      20165.98828125,
      -10341.4140625
    ],
    "curv_rho": 101986768.0,
    "curv_rho_failed": false,
    "gpu_density_B_requested": "vector",
    "gpu_density_B_effective": "vector",
    "gpu_density_B_fallback_from_vector": false,
    "gpu_density_A_requested": null,
    "gpu_density_A_effective": null,
    "gpu_density_A_fallback_from_vector": false,
    "xtb_A_used": false,
    "xtb_A_success": false,
    "xtb_charge_length_mismatch": false
  },
  "A:140": {
    "id": "A:140",
    "chain": "A",
    "resseq": 140,
    "resname": "TYR",
    "sasa": 1.0720151662826538,
    "partial_charge_B": -0.6010507640801999,
    "F_metal": 0.6401688465506167,
    "F_P": 0.0,
    "F_hal": 0.0,
    "total_density": 51158.76953125,
    "centroid": [
      2.589548110961914,
      0.1688666045665741,
      0.4359700679779053
    ],
    "dipole_rho": [
      28706.783203125,
      28793.001953125,
      -5166.43896484375
    ],
    "curv_rho": 133303632.0,
    "curv_rho_failed": false,
    "gpu_density_B_requested": "vector",
    "gpu_density_B_effective": "vector",
    "gpu_density_B_fallback_from_vector": false,
    "gpu_density_A_requested": null,
    "gpu_density_A_effective": null,
    "gpu_density_A_fallback_from_vector": false,
    "xtb_A_used": false,
    "xtb_A_success": false,
    "xtb_charge_length_mismatch": false
  },
  "A:141": {
    "id": "A:141",
    "chain": "A",
    "resseq": 141,
    "resname": "ARG",
    "sasa": 13.285134315490723,
    "partial_charge_B": 1.2,
    "F_metal": 0.3872058188083059,
    "F_P": 0.0,
    "F_hal": 0.0,
    "total_density": 31523.7734375,
    "centroid": [
      2.085036277770996,
      0.0033435712102800608,
      0.7009461522102356
    ],
    "dipole_rho": [
      23288.037109375,
      15817.7109375,
      -1696.533203125
    ],
    "curv_rho": 74528648.0,
    "curv_rho_failed": false,
    "gpu_density_B_requested": "vector",
    "gpu_density_B_effective": "vector",
    "gpu_density_B_fallback_from_vector": false,
    "gpu_density_A_requested": null,
    "gpu_density_A_effective": null,
    "gpu_density_A_fallback_from_vector": false,
    "xtb_A_used": false,
    "xtb_A_success": false,
    "xtb_charge_length_mismatch": false
  },
  "A:142": {
    "id": "A:142",
    "chain": "A",
    "resseq": 142,
    "resname": "HEM",
    "sasa": 1.5764927864074707,
    "partial_charge_B": 0.29708867293758245,
    "F_metal": 81.56061427981771,
    "F_P": 0.0,
    "F_hal": 0.0,
    "total_density": 85053.28125,
    "centroid": [
      2.8790385723114014,
      0.7915991544723511,
      0.4299067258834839
    ],
    "dipole_rho": [
      53136.4609375,
      -15408.77734375,
      -8383.10546875
    ],
    "curv_rho": 184363312.0,
    "curv_rho_failed": false,
    "gpu_density_B_requested": "vector",
    "gpu_density_B_effective": "vector",
    "gpu_density_B_fallback_from_vector": false,
    "gpu_density_A_requested": null,
    "gpu_density_A_effective": null,
    "gpu_density_A_fallback_from_vector": false,
    "xtb_A_used": false,
    "xtb_A_success": false,
    "xtb_charge_length_mismatch": false
  },
  "B:1": {
    "id": "B:1",
    "chain": "B",
    "resseq": 1,
    "resname": "VAL",
    "sasa": 0.0,
    "partial_charge_B": -0.06000000000000002,
    "F_metal": 0.3378676311860801,
    "F_P": 0.0,
    "F_hal": 0.0,
    "total_density": 53256.2578125,
    "centroid": [
      4.156701564788818,
      0.4158511459827423,
      -1.3723074197769165
    ],
    "dipole_rho": [
      11987.3076171875,
      -1830.05126953125,
      26999.763671875
    ],
    "curv_rho": 142681168.0,
    "curv_rho_failed": false,
    "gpu_density_B_requested": "vector",
    "gpu_density_B_effective": "vector",
    "gpu_density_B_fallback_from_vector": false,
    "gpu_density_A_requested": null,
    "gpu_density_A_effective": null,
    "gpu_density_A_fallback_from_vector": false,
    "xtb_A_used": false,
    "xtb_A_success": false,
    "xtb_charge_length_mismatch": false
  },
  "B:2": {
    "id": "B:2",
    "chain": "B",
    "resseq": 2,
    "resname": "HIS",
    "sasa": 2.7564220428466797,
    "partial_charge_B": 0.7499999999999999,
    "F_metal": 0.2901056066280322,
    "F_P": 0.0,
    "F_hal": 0.0,
    "total_density": 52209.3984375,
    "centroid": [
      3.8950464725494385,
      0.629296600818634,
      -1.3259128332138062
    ],
    "dipole_rho": [
      14376.2041015625,
      -3460.095703125,
      31591.244140625
    ],
    "curv_rho": 137769744.0,
    "curv_rho_failed": false,
    "gpu_density_B_requested": "vector",
    "gpu_density_B_effective": "vector",
    "gpu_density_B_fallback_from_vector": false,
    "gpu_density_A_requested": null,
    "gpu_density_A_effective": null,
    "gpu_density_A_fallback_from_vector": false,
    "xtb_A_used": false,
    "xtb_A_success": false,
    "xtb_charge_length_mismatch": false
  },
  "B:3": {
    "id": "B:3",
    "chain": "B",
    "resseq": 3,
    "resname": "LEU",
    "sasa": 0.0,
    "partial_charge_B": -0.06000000000000002,
    "F_metal": 0.28936788075455816,
    "F_P": 0.0,
    "F_hal": 0.0,
    "total_density": 54887.50390625,
    "centroid": [
      4.217614650726318,
      0.8129177689552307,
      -1.2549760341644287
    ],
    "dipole_rho": [
      7217.1376953125,
      -13237.8935546875,
      30803.501953125
    ],
    "curv_rho": 149947840.0,
    "curv_rho_failed": false,
    "gpu_density_B_requested": "vector",
    "gpu_density_B_effective": "vector",
    "gpu_density_B_fallback_from_vector": false,
    "gpu_density_A_requested": null,
    "gpu_density_A_effective": null,
    "gpu_density_A_fallback_from_vector": false,
    "xtb_A_used": false,
    "xtb_A_success": false,
    "xtb_charge_length_mismatch": false
  },
  "B:4": {
    "id": "B:4",
    "chain": "B",
    "resseq": 4,
    "resname": "THR",
    "sasa": 0.6775746941566467,
    "partial_charge_B": -0.4902812439721421,
    "F_metal": 0.23641106278192775,
    "F_P": 0.0,
    "F_hal": 0.0,
    "total_density": 46411.45703125,
    "centroid": [
      4.014552116394043,
      1.1218481063842773,
      -1.311575174331665
    ],
    "dipole_rho": [
      5286.0458984375,
      -15529.6884765625,
      29040.79296875
    ],
    "curv_rho": 125192344.0,
    "curv_rho_failed": false,
    "gpu_density_B_requested": "vector",
    "gpu_density_B_effective": "vector",
    "gpu_density_B_fallback_from_vector": false,
    "gpu_density_A_requested": null,
    "gpu_density_A_effective": null,
    "gpu_density_A_fallback_from_vector": false,
    "xtb_A_used": false,
    "xtb_A_success": false,
    "xtb_charge_length_mismatch": false
  },
  "B:5": {
    "id": "B:5",
    "chain": "B",
    "resseq": 5,
    "resname": "PRO",
    "sasa": 4.484899520874023,
    "partial_charge_B": -0.15000000000000005,
    "F_metal": 0.20632564117416266,
    "F_P": 0.0,
    "F_hal": 0.0,
    "total_density": 38372.3125,
    "centroid": [
      4.250762462615967,
      1.2186057567596436,
      -1.5184683799743652
    ],
    "dipole_rho": [
      2760.262939453125,
      -15840.4228515625,
      23141.912109375
    ],
    "curv_rho": 93388472.0,
    "curv_rho_failed": false,
    "gpu_density_B_requested": "vector",
    "gpu_density_B_effective": "vector",
    "gpu_density_B_fallback_from_vector": false,
    "gpu_density_A_requested": null,
    "gpu_density_A_effective": null,
    "gpu_density_A_fallback_from_vector": false,
    "xtb_A_used": false,
    "xtb_A_success": false,
    "xtb_charge_length_mismatch": false
  },
  "B:6": {
    "id": "B:6",
    "chain": "B",
    "resseq": 6,
    "resname": "GLU",
    "sasa": 4.826274871826172,
    "partial_charge_B": -1.35,
    "F_metal": 0.21065733827836008,
    "F_P": 0.0,
    "F_hal": 0.0,
    "total_density": 43632.85546875,
    "centroid": [
      4.206766605377197,
      1.3715269565582275,
      -1.2617186307907104
    ],
    "dipole_rho": [
      7509.21630859375,
      -24024.03125,
      23143.5078125
    ],
    "curv_rho": 116444080.0,
    "curv_rho_failed": false,
    "gpu_density_B_requested": "vector",
    "gpu_density_B_effective": "vector",
    "gpu_density_B_fallback_from_vector": false,
    "gpu_density_A_requested": null,
    "gpu_density_A_effective": null,
    "gpu_density_A_fallback_from_vector": false,
    "xtb_A_used": false,
    "xtb_A_success": false,
    "xtb_charge_length_mismatch": false
  },
  "B:7": {
    "id": "B:7",
    "chain": "B",
    "resseq": 7,
    "resname": "GLU",
    "sasa": 0.0,
    "partial_charge_B": -0.54,
    "F_metal": 0.2747581758564549,
    "F_P": 0.0,
    "F_hal": 0.0,
    "total_density": 60135.71484375,
    "centroid": [
      4.1066131591796875,
      1.0465549230575562,
      -1.090282917022705
    ],
    "dipole_rho": [
      2122.248291015625,
      -23156.291015625,
      29646.611328125
    ],
    "curv_rho": 157955152.0,
    "curv_rho_failed": false,
    "gpu_density_B_requested": "vector",
    "gpu_density_B_effective": "vector",
    "gpu_density_B_fallback_from_vector": false,
    "gpu_density_A_requested": null,
    "gpu_density_A_effective": null,
    "gpu_density_A_fallback_from_vector": false,
    "xtb_A_used": false,
    "xtb_A_success": false,
    "xtb_charge_length_mismatch": false
  },
  "B:8": {
    "id": "B:8",
    "chain": "B",
    "resseq": 8,
    "resname": "LYS",
    "sasa": 0.0,
    "partial_charge_B": 0.11999999999999997,
    "F_metal": 0.25058064003454034,
    "F_P": 0.0,
    "F_hal": 0.0,
    "total_density": 53517.1484375,
    "centroid": [
      4.430194854736328,
      0.9863420724868774,
      -1.3277966976165771
    ],
    "dipole_rho": [
      -2436.50244140625,
      -18751.943359375,
      31938.03515625
    ],
    "curv_rho": 139177808.0,
    "curv_rho_failed": false,
    "gpu_density_B_requested": "vector",
    "gpu_density_B_effective": "vector",
    "gpu_density_B_fallback_from_vector": false,
    "gpu_density_A_requested": null,
    "gpu_density_A_effective": null,
    "gpu_density_A_fallback_from_vector": false,
    "xtb_A_used": false,
    "xtb_A_success": false,
    "xtb_charge_length_mismatch": false
  },
  "B:9": {
    "id": "B:9",
    "chain": "B",
    "resseq": 9,
    "resname": "SER",
    "sasa": 2.2701497077941895,
    "partial_charge_B": -0.75,
    "F_metal": 0.22313499738155793,
    "F_P": 0.0,
    "F_hal": 0.0,
    "total_density": 48800.6328125,
    "centroid": [
      4.4956374168396,
      1.2117797136306763,
      -1.196921706199646
    ],
    "dipole_rho": [
      -8616.3447265625,
      -28198.0,
      22115.392578125
    ],
    "curv_rho": 131087704.0,
    "curv_rho_failed": false,
    "gpu_density_B_requested": "vector",
    "gpu_density_B_effective": "vector",
    "gpu_density_B_fallback_from_vector": false,
    "gpu_density_A_requested": null,
    "gpu_density_A_effective": null,
    "gpu_density_A_fallback_from_vector": false,
    "xtb_A_used": false,
    "xtb_A_success": false,
    "xtb_charge_length_mismatch": false
  },
  "B:10": {
    "id": "B:10",
    "chain": "B",
    "resseq": 10,
    "resname": "ALA",
    "sasa": 0.0,
    "partial_charge_B": -0.06000000000000002,
    "F_metal": 0.2596247941178642,
    "F_P": 0.0,
    "F_hal": 0.0,
    "total_density": 54409.03125,
    "centroid": [
      4.416193962097168,
      1.2103370428085327,
      -0.9784049987792969
    ],
    "dipole_rho": [
      -10403.3623046875,
      -25961.982421875,
      17901.392578125
    ],
    "curv_rho": 156194864.0,
    "curv_rho_failed": false,
    "gpu_density_B_requested": "vector",
    "gpu_density_B_effective": "vector",
    "gpu_density_B_fallback_from_vector": false,
    "gpu_density_A_requested": null,
    "gpu_density_A_effective": null,
    "gpu_density_A_fallback_from_vector": false,
    "xtb_A_used": false,
    "xtb_A_success": false,
    "xtb_charge_length_mismatch": false
  },
  "B:11": {
    "id": "B:11",
    "chain": "B",
    "resseq": 11,
    "resname": "VAL",
    "sasa": 0.0,
    "partial_charge_B": -0.06000000000000002,
    "F_metal": 0.312552093483777,
    "F_P": 0.0,
    "F_hal": 0.0,
    "total_density": 65612.9765625,
    "centroid": [
      4.521997928619385,
      0.9469160437583923,
      -0.9166439771652222
    ],
    "dipole_rho": [
      -13365.5205078125,
      -24367.603515625,
      26460.69921875
    ],
    "curv_rho": 183701312.0,
    "curv_rho_failed": false,
    "gpu_density_B_requested": "vector",
    "gpu_density_B_effective": "vector",
    "gpu_density_B_fallback_from_vector": false,
    "gpu_density_A_requested": null,
    "gpu_density_A_effective": null,
    "gpu_density_A_fallback_from_vector": false,
    "xtb_A_used": false,
    "xtb_A_success": false,
    "xtb_charge_length_mismatch": false
  },
  "B:12": {
    "id": "B:12",
    "chain": "B",
    "resseq": 12,
    "resname": "THR",
    "sasa": 0.7098401784896851,
    "partial_charge_B": -0.49934226196646947,
    "F_metal": 0.27379312367251796,
    "F_P": 0.0,
    "F_hal": 0.0,
    "total_density": 52667.6640625,
    "centroid": [
      4.754199981689453,
      1.004127025604248,
      -1.1595847606658936
    ],
    "dipole_rho": [
      -17484.91796875,
      -21450.865234375,
      18790.369140625
    ],
    "curv_rho": 142326256.0,
    "curv_rho_failed": false,
    "gpu_density_B_requested": "vector",
    "gpu_density_B_effective": "vector",
    "gpu_density_B_fallback_from_vector": false,
    "gpu_density_A_requested": null,
    "gpu_density_A_effective": null,
    "gpu_density_A_fallback_from_vector": false,
    "xtb_A_used": false,
    "xtb_A_success": false,
    "xtb_charge_length_mismatch": false
  },
  "B:13": {
    "id": "B:13",
    "chain": "B",
    "resseq": 13,
    "resname": "ALA",
    "sasa": 0.19359275698661804,
    "partial_charge_B": -0.07087321322389709,
    "F_metal": 0.2406469879734888,
    "F_P": 0.0,
    "F_hal": 0.0,
    "total_density": 52128.88671875,
    "centroid": [
      4.75841760635376,
      1.1716316938400269,
      -0.9855696558952332
    ],
    "dipole_rho": [
      -18884.33984375,
      -29706.609375,
      14762.3974609375
    ],
    "curv_rho": 145106272.0,
    "curv_rho_failed": false,
    "gpu_density_B_requested": "vector",
    "gpu_density_B_effective": "vector",
    "gpu_density_B_fallback_from_vector": false,
    "gpu_density_A_requested": null,
    "gpu_density_A_effective": null,
    "gpu_density_A_fallback_from_vector": false,
    "xtb_A_used": false,
    "xtb_A_success": false,
    "xtb_charge_length_mismatch": false
  },
  "B:14": {
    "id": "B:14",
    "chain": "B",
    "resseq": 14,
    "resname": "LEU",
    "sasa": 0.0,
    "partial_charge_B": -0.06000000000000002,
    "F_metal": 0.28246167109620873,
    "F_P": 0.0,
    "F_hal": 0.0,
    "total_density": 64149.140625,
    "centroid": [
      4.697072505950928,
      1.1200617551803589,
      -0.6419546604156494
    ],
    "dipole_rho": [
      -21773.984375,
      -30773.9921875,
      15047.4921875
    ],
    "curv_rho": 186057232.0,
    "curv_rho_failed": false,
    "gpu_density_B_requested": "vector",
    "gpu_density_B_effective": "vector",
    "gpu_density_B_fallback_from_vector": false,
    "gpu_density_A_requested": null,
    "gpu_density_A_effective": null,
    "gpu_density_A_fallback_from_vector": false,
    "xtb_A_used": false,
    "xtb_A_success": false,
    "xtb_charge_length_mismatch": false
  },
  "B:15": {
    "id": "B:15",
    "chain": "B",
    "resseq": 15,
    "resname": "TRP",
    "sasa": 0.0,
    "partial_charge_B": 0.11999999999999997,
    "F_metal": 0.3892410801271867,
    "F_P": 0.0,
    "F_hal": 0.0,
    "total_density": 69396.6328125,
    "centroid": [
      4.919914722442627,
      0.7339410781860352,
      -0.8196945786476135
    ],
    "dipole_rho": [
      -26375.685546875,
      -21890.310546875,
      18219.98828125
    ],
    "curv_rho": 182570832.0,
    "curv_rho_failed": false,
    "gpu_density_B_requested": "vector",
    "gpu_density_B_effective": "vector",
    "gpu_density_B_fallback_from_vector": false,
    "gpu_density_A_requested": null,
    "gpu_density_A_effective": null,
    "gpu_density_A_fallback_from_vector": false,
    "xtb_A_used": false,
    "xtb_A_success": false,
    "xtb_charge_length_mismatch": false
  },
  "B:16": {
    "id": "B:16",
    "chain": "B",
    "resseq": 16,
    "resname": "GLY",
    "sasa": 2.554654121398926,
    "partial_charge_B": -0.15000000000000005,
    "F_metal": 0.25836348803096665,
    "F_P": 0.0,
    "F_hal": 0.0,
    "total_density": 52389.96875,
    "centroid": [
      5.032208442687988,
      1.0364584922790527,
      -0.8683437705039978
    ],
    "dipole_rho": [
      -29749.17578125,
      -25801.611328125,
      13478.947265625
    ],
    "curv_rho": 147495248.0,
    "curv_rho_failed": false,
    "gpu_density_B_requested": "vector",
    "gpu_density_B_effective": "vector",
    "gpu_density_B_fallback_from_vector": false,
    "gpu_density_A_requested": null,
    "gpu_density_A_effective": null,
    "gpu_density_A_fallback_from_vector": false,
    "xtb_A_used": false,
    "xtb_A_success": false,
    "xtb_charge_length_mismatch": false
  },
  "B:17": {
    "id": "B:17",
    "chain": "B",
    "resseq": 17,
    "resname": "LYS",
    "sasa": 3.0412888526916504,
    "partial_charge_B": 0.29999999999999993,
    "F_metal": 0.23998007015224565,
    "F_P": 0.0,
    "F_hal": 0.0,
    "total_density": 52067.5859375,
    "centroid": [
      5.043768405914307,
      1.2603914737701416,
      -0.6298527121543884
    ],
    "dipole_rho": [
      -24560.724609375,
      -25207.52734375,
      9013.044921875
    ],
    "curv_rho": 144188464.0,
    "curv_rho_failed": false,
    "gpu_density_B_requested": "vector",
    "gpu_density_B_effective": "vector",
    "gpu_density_B_fallback_from_vector": false,
    "gpu_density_A_requested": null,
    "gpu_density_A_effective": null,
    "gpu_density_A_fallback_from_vector": false,
    "xtb_A_used": false,
    "xtb_A_success": false,
    "xtb_charge_length_mismatch": false
  },
  "B:18": {
    "id": "B:18",
    "chain": "B",
    "resseq": 18,
    "resname": "VAL",
    "sasa": 0.0,
    "partial_charge_B": -0.06000000000000002,
    "F_metal": 0.3430026975953244,
    "F_P": 0.0,
    "F_hal": 0.0,
    "total_density": 62001.36328125,
    "centroid": [
      5.086666584014893,
      0.8040706515312195,
      -0.5629650354385376
    ],
    "dipole_rho": [
      -31830.841796875,
      -23748.34375,
      10940.0947265625
    ],
    "curv_rho": 182089520.0,
    "curv_rho_failed": false,
    "gpu_density_B_requested": "vector",
    "gpu_density_B_effective": "vector",
    "gpu_density_B_fallback_from_vector": false,
    "gpu_density_A_requested": null,
    "gpu_density_A_effective": null,
    "gpu_density_A_fallback_from_vector": false,
    "xtb_A_used": false,
    "xtb_A_success": false,
    "xtb_charge_length_mismatch": false
  },
  "B:19": {
    "id": "B:19",
    "chain": "B",
    "resseq": 19,
    "resname": "ASN",
    "sasa": 1.4243342876434326,
    "partial_charge_B": -0.27999658926005283,
    "F_metal": 0.33928046483965163,
    "F_P": 0.0,
    "F_hal": 0.0,
    "total_density": 57977.3984375,
    "centroid": [
      5.309445381164551,
      0.6945029497146606,
      -0.3708350956439972
    ],
    "dipole_rho": [
      -37693.5546875,
      -20055.654296875,
      3432.404296875
    ],
    "curv_rho": 170620592.0,
    "curv_rho_failed": false,
    "gpu_density_B_requested": "vector",
    "gpu_density_B_effective": "vector",
    "gpu_density_B_fallback_from_vector": false,
    "gpu_density_A_requested": null,
    "gpu_density_A_effective": null,
    "gpu_density_A_fallback_from_vector": false,
    "xtb_A_used": false,
    "xtb_A_success": false,
    "xtb_charge_length_mismatch": false
  },
  "B:20": {
    "id": "B:20",
    "chain": "B",
    "resseq": 20,
    "resname": "VAL",
    "sasa": 0.29038915038108826,
    "partial_charge_B": -0.07630982067277518,
    "F_metal": 0.4394157067377508,
    "F_P": 0.0,
    "F_hal": 0.0,
    "total_density": 56788.06640625,
    "centroid": [
      5.3391923904418945,
      0.47807157039642334,
      -0.643893837928772
    ],
    "dipole_rho": [
      -34052.140625,
      -16397.1328125,
      7577.49609375
    ],
    "curv_rho": 163212288.0,
    "curv_rho_failed": false,
    "gpu_density_B_requested": "vector",
    "gpu_density_B_effective": "vector",
    "gpu_density_B_fallback_from_vector": false,
    "gpu_density_A_requested": null,
    "gpu_density_A_effective": null,
    "gpu_density_A_fallback_from_vector": false,
    "xtb_A_used": false,
    "xtb_A_success": false,
    "xtb_charge_length_mismatch": false
  },
  "B:21": {
    "id": "B:21",
    "chain": "B",
    "resseq": 21,
    "resname": "ASP",
    "sasa": 1.7972019910812378,
    "partial_charge_B": -1.35,
    "F_metal": 0.40075421590347193,
    "F_P": 0.0,
    "F_hal": 0.0,
    "total_density": 52289.63671875,
    "centroid": [
      5.520941734313965,
      0.42023542523384094,
      -0.4580627679824829
    ],
    "dipole_rho": [
      -38245.76171875,
      -12435.2392578125,
      2388.316650390625
    ],
    "curv_rho": 150456176.0,
    "curv_rho_failed": false,
    "gpu_density_B_requested": "vector",
    "gpu_density_B_effective": "vector",
    "gpu_density_B_fallback_from_vector": false,
    "gpu_density_A_requested": null,
    "gpu_density_A_effective": null,
    "gpu_density_A_fallback_from_vector": false,
    "xtb_A_used": false,
    "xtb_A_success": false,
    "xtb_charge_length_mismatch": false
  },
  "B:22": {
    "id": "B:22",
    "chain": "B",
    "resseq": 22,
    "resname": "GLU",
    "sasa": 1.7656720876693726,
    "partial_charge_B": -1.35,
    "F_metal": 0.3825644104195228,
    "F_P": 0.0,
    "F_hal": 0.0,
    "total_density": 61069.08984375,
    "centroid": [
      5.345129489898682,
      0.44927477836608887,
      -0.16519202291965485
    ],
    "dipole_rho": [
      -39962.4296875,
      -19194.876953125,
      -5084.53173828125
    ],
    "curv_rho": 177023904.0,
    "curv_rho_failed": false,
    "gpu_density_B_requested": "vector",
    "gpu_density_B_effective": "vector",
    "gpu_density_B_fallback_from_vector": false,
    "gpu_density_A_requested": null,
    "gpu_density_A_effective": null,
    "gpu_density_A_fallback_from_vector": false,
    "xtb_A_used": false,
    "xtb_A_success": false,
    "xtb_charge_length_mismatch": false
  },
  "B:23": {
    "id": "B:23",
    "chain": "B",
    "resseq": 23,
    "resname": "VAL",
    "sasa": 0.0,
    "partial_charge_B": -0.06000000000000002,
    "F_metal": 0.5255901814879755,
    "F_P": 0.0,
    "F_hal": 0.0,
    "total_density": 72818.765625,
    "centroid": [
      5.069718360900879,
      0.46686455607414246,
      -0.2731442451477051
    ],
    "dipole_rho": [
      -34446.12890625,
      -15758.47265625,
      2744.122802734375
    ],
    "curv_rho": 206609904.0,
    "curv_rho_failed": false,
    "gpu_density_B_requested": "vector",
    "gpu_density_B_effective": "vector",
    "gpu_density_B_fallback_from_vector": false,
    "gpu_density_A_requested": null,
    "gpu_density_A_effective": null,
    "gpu_density_A_fallback_from_vector": false,
    "xtb_A_used": false,
    "xtb_A_success": false,
    "xtb_charge_length_mismatch": false
  },
  "B:24": {
    "id": "B:24",
    "chain": "B",
    "resseq": 24,
    "resname": "GLY",
    "sasa": 0.0,
    "partial_charge_B": -0.06000000000000002,
    "F_metal": 0.8261671948491579,
    "F_P": 0.0,
    "F_hal": 0.0,
    "total_density": 69791.71875,
    "centroid": [
      5.148542881011963,
      0.2351454198360443,
      -0.29426002502441406
    ],
    "dipole_rho": [
      -29539.814453125,
      -4282.0400390625,
      1820.8636474609375
    ],
    "curv_rho": 197509808.0,
    "curv_rho_failed": false,
    "gpu_density_B_requested": "vector",
    "gpu_density_B_effective": "vector",
    "gpu_density_B_fallback_from_vector": false,
    "gpu_density_A_requested": null,
    "gpu_density_A_effective": null,
    "gpu_density_A_fallback_from_vector": false,
    "xtb_A_used": false,
    "xtb_A_success": false,
    "xtb_charge_length_mismatch": false
  },
  "B:25": {
    "id": "B:25",
    "chain": "B",
    "resseq": 25,
    "resname": "GLY",
    "sasa": 0.0,
    "partial_charge_B": -0.06000000000000002,
    "F_metal": 0.7249412602565749,
    "F_P": 0.0,
    "F_hal": 0.0,
    "total_density": 66723.9375,
    "centroid": [
      5.220556259155273,
      0.21605335175991058,
      -0.1588267683982849
    ],
    "dipole_rho": [
      -29936.943359375,
      1473.15478515625,
      -8976.1572265625
    ],
    "curv_rho": 190706768.0,
    "curv_rho_failed": false,
    "gpu_density_B_requested": "vector",
    "gpu_density_B_effective": "vector",
    "gpu_density_B_fallback_from_vector": false,
    "gpu_density_A_requested": null,
    "gpu_density_A_effective": null,
    "gpu_density_A_fallback_from_vector": false,
    "xtb_A_used": false,
    "xtb_A_success": false,
    "xtb_charge_length_mismatch": false
  },
  "B:26": {
    "id": "B:26",
    "chain": "B",
    "resseq": 26,
    "resname": "GLU",
    "sasa": 0.0,
    "partial_charge_B": -0.54,
    "F_metal": 0.5102238852880701,
    "F_P": 0.0,
    "F_hal": 0.0,
    "total_density": 73286.125,
    "centroid": [
      5.060662269592285,
      0.29344189167022705,
      0.05900948867201805
    ],
    "dipole_rho": [
      -28110.447265625,
      -12558.9873046875,
      -11681.9267578125
    ],
    "curv_rho": 208258672.0,
    "curv_rho_failed": false,
    "gpu_density_B_requested": "vector",
    "gpu_density_B_effective": "vector",
    "gpu_density_B_fallback_from_vector": false,
    "gpu_density_A_requested": null,
    "gpu_density_A_effective": null,
    "gpu_density_A_fallback_from_vector": false,
    "xtb_A_used": false,
    "xtb_A_success": false,
    "xtb_charge_length_mismatch": false
  },
  "B:27": {
    "id": "B:27",
    "chain": "B",
    "resseq": 27,
    "resname": "ALA",
    "sasa": 0.0,
    "partial_charge_B": -0.06000000000000002,
    "F_metal": 0.8067198606869099,
    "F_P": 0.0,
    "F_hal": 0.0,
    "total_density": 79338.4140625,
    "centroid": [
      4.866176128387451,
      0.218980610370636,
      -0.12378131598234177
    ],
    "dipole_rho": [
      -23641.603515625,
      820.4098510742188,
      -6488.3994140625
    ],
    "curv_rho": 223079712.0,
    "curv_rho_failed": false,
    "gpu_density_B_requested": "vector",
    "gpu_density_B_effective": "vector",
    "gpu_density_B_fallback_from_vector": false,
    "gpu_density_A_requested": null,
    "gpu_density_A_effective": null,
    "gpu_density_A_fallback_from_vector": false,
    "xtb_A_used": false,
    "xtb_A_success": false,
    "xtb_charge_length_mismatch": false
  },
  "B:28": {
    "id": "B:28",
    "chain": "B",
    "resseq": 28,
    "resname": "LEU",
    "sasa": 0.0,
    "partial_charge_B": -0.06000000000000002,
    "F_metal": 1.3423512828569366,
    "F_P": 0.0,
    "F_hal": 0.0,
    "total_density": 75040.8515625,
    "centroid": [
      5.000704288482666,
      -0.06775658577680588,
      -0.14901897311210632
    ],
    "dipole_rho": [
      -25722.728515625,
      11048.3330078125,
      -8144.29345703125
    ],
    "curv_rho": 204032688.0,
    "curv_rho_failed": false,
    "gpu_density_B_requested": "vector",
    "gpu_density_B_effective": "vector",
    "gpu_density_B_fallback_from_vector": false,
    "gpu_density_A_requested": null,
    "gpu_density_A_effective": null,
    "gpu_density_A_fallback_from_vector": false,
    "xtb_A_used": false,
    "xtb_A_success": false,
    "xtb_charge_length_mismatch": false
  },
  "B:29": {
    "id": "B:29",
    "chain": "B",
    "resseq": 29,
    "resname": "GLY",
    "sasa": 0.0,
    "partial_charge_B": -0.06000000000000002,
    "F_metal": 0.7000886487716189,
    "F_P": 0.0,
    "F_hal": 0.0,
    "total_density": 71744.2578125,
    "centroid": [
      5.014889240264893,
      0.04281272739171982,
      0.10177655518054962
    ],
    "dipole_rho": [
      -21471.99609375,
      8800.3505859375,
      -17645.390625
    ],
    "curv_rho": 204813200.0,
    "curv_rho_failed": false,
    "gpu_density_B_requested": "vector",
    "gpu_density_B_effective": "vector",
    "gpu_density_B_fallback_from_vector": false,
    "gpu_density_A_requested": null,
    "gpu_density_A_effective": null,
    "gpu_density_A_fallback_from_vector": false,
    "xtb_A_used": false,
    "xtb_A_success": false,
    "xtb_charge_length_mismatch": false
  },
  "B:30": {
    "id": "B:30",
    "chain": "B",
    "resseq": 30,
    "resname": "ARG",
    "sasa": 0.0,
    "partial_charge_B": 0.4799999999999999,
    "F_metal": 0.5091693318627805,
    "F_P": 0.0,
    "F_hal": 0.0,
    "total_density": 87172.1484375,
    "centroid": [
      4.770587921142578,
      0.28129351139068604,
      0.23451316356658936
    ],
    "dipole_rho": [
      -23298.232421875,
      -1724.1942138671875,
      -19343.14453125
    ],
    "curv_rho": 228287472.0,
    "curv_rho_failed": false,
    "gpu_density_B_requested": "vector",
    "gpu_density_B_effective": "vector",
    "gpu_density_B_fallback_from_vector": false,
    "gpu_density_A_requested": null,
    "gpu_density_A_effective": null,
    "gpu_density_A_fallback_from_vector": false,
    "xtb_A_used": false,
    "xtb_A_success": false,
    "xtb_charge_length_mismatch": false
  },
  "B:31": {
    "id": "B:31",
    "chain": "B",
    "resseq": 31,
    "resname": "LEU",
    "sasa": 0.0,
    "partial_charge_B": -0.06000000000000002,
    "F_metal": 0.9502755496707729,
    "F_P": 0.0,
    "F_hal": 0.0,
    "total_density": 81443.8828125,
    "centroid": [
      4.718312740325928,
      -0.12032276391983032,
      -0.042422886937856674
    ],
    "dipole_rho": [
      -10768.9267578125,
      15609.9189453125,
      -15491.470703125
    ],
    "curv_rho": 217643792.0,
    "curv_rho_failed": false,
    "gpu_density_B_requested": "vector",
    "gpu_density_B_effective": "vector",
    "gpu_density_B_fallback_from_vector": false,
    "gpu_density_A_requested": null,
    "gpu_density_A_effective": null,
    "gpu_density_A_fallback_from_vector": false,
    "xtb_A_used": false,
    "xtb_A_success": false,
    "xtb_charge_length_mismatch": false
  },
  "B:32": {
    "id": "B:32",
    "chain": "B",
    "resseq": 32,
    "resname": "LEU",
    "sasa": 0.0,
    "partial_charge_B": -0.06000000000000002,
    "F_metal": 0.7928507956903754,
    "F_P": 0.0,
    "F_hal": 0.0,
    "total_density": 70066.46875,
    "centroid": [
      4.8785200119018555,
      -0.2953556180000305,
      0.1448739618062973
    ],
    "dipole_rho": [
      -17819.98046875,
      15519.3291015625,
      -18483.60546875
    ],
    "curv_rho": 191641920.0,
    "curv_rho_failed": false,
    "gpu_density_B_requested": "vector",
    "gpu_density_B_effective": "vector",
    "gpu_density_B_fallback_from_vector": false,
    "gpu_density_A_requested": null,
    "gpu_density_A_effective": null,
    "gpu_density_A_fallback_from_vector": false,
    "xtb_A_used": false,
    "xtb_A_success": false,
    "xtb_charge_length_mismatch": false
  },
  "B:33": {
    "id": "B:33",
    "chain": "B",
    "resseq": 33,
    "resname": "VAL",
    "sasa": 0.0,
    "partial_charge_B": -0.06000000000000002,
    "F_metal": 0.4789696362971514,
    "F_P": 0.0,
    "F_hal": 0.0,
    "total_density": 71177.0234375,
    "centroid": [
      4.742798328399658,
      -0.05796482414007187,
      0.4936871826648712
    ],
    "dipole_rho": [
      -14928.9658203125,
      13212.9609375,
      -21615.337890625
    ],
    "curv_rho": 205304784.0,
    "curv_rho_failed": false,
    "gpu_density_B_requested": "vector",
    "gpu_density_B_effective": "vector",
    "gpu_density_B_fallback_from_vector": false,
    "gpu_density_A_requested": null,
    "gpu_density_A_effective": null,
    "gpu_density_A_fallback_from_vector": false,
    "xtb_A_used": false,
    "xtb_A_success": false,
    "xtb_charge_length_mismatch": false
  },
  "B:34": {
    "id": "B:34",
    "chain": "B",
    "resseq": 34,
    "resname": "VAL",
    "sasa": 0.0,
    "partial_charge_B": -0.06000000000000002,
    "F_metal": 0.5128982123470356,
    "F_P": 0.0,
    "F_hal": 0.0,
    "total_density": 78764.8828125,
    "centroid": [
      4.396294116973877,
      0.03510678559541702,
      0.4282715320587158
    ],
    "dipole_rho": [
      -11434.81640625,
      15505.9619140625,
      -17051.462890625
    ],
    "curv_rho": 228527632.0,
    "curv_rho_failed": false,
    "gpu_density_B_requested": "vector",
    "gpu_density_B_effective": "vector",
    "gpu_density_B_fallback_from_vector": false,
    "gpu_density_A_requested": null,
    "gpu_density_A_effective": null,
    "gpu_density_A_fallback_from_vector": false,
    "xtb_A_used": false,
    "xtb_A_success": false,
    "xtb_charge_length_mismatch": false
  },
  "B:35": {
    "id": "B:35",
    "chain": "B",
    "resseq": 35,
    "resname": "TYR",
    "sasa": 0.0,
    "partial_charge_B": -0.3,
    "F_metal": 0.614545122023717,
    "F_P": 0.0,
    "F_hal": 0.0,
    "total_density": 88676.390625,
    "centroid": [
      4.312805652618408,
      0.020168742164969444,
      0.20480132102966309
    ],
    "dipole_rho": [
      -6557.91650390625,
      34441.36328125,
      -14861.310546875
    ],
    "curv_rho": 244055760.0,
    "curv_rho_failed": false,
    "gpu_density_B_requested": "vector",
    "gpu_density_B_effective": "vector",
    "gpu_density_B_fallback_from_vector": false,
    "gpu_density_A_requested": null,
    "gpu_density_A_effective": null,
    "gpu_density_A_fallback_from_vector": false,
    "xtb_A_used": false,
    "xtb_A_success": false,
    "xtb_charge_length_mismatch": false
  },
  "B:36": {
    "id": "B:36",
    "chain": "B",
    "resseq": 36,
    "resname": "PRO",
    "sasa": 0.06453092396259308,
    "partial_charge_B": -0.06362440468694223,
    "F_metal": 0.5038681909555294,
    "F_P": 0.0,
    "F_hal": 0.0,
    "total_density": 62372.9609375,
    "centroid": [
      4.578610897064209,
      -0.42519643902778625,
      0.4154246151447296
    ],
    "dipole_rho": [
      -5915.916015625,
      21812.048828125,
      -19481.103515625
    ],
    "curv_rho": 177614720.0,
    "curv_rho_failed": false,
    "gpu_density_B_requested": "vector",
    "gpu_density_B_effective": "vector",
    "gpu_density_B_fallback_from_vector": false,
    "gpu_density_A_requested": null,
    "gpu_density_A_effective": null,
    "gpu_density_A_fallback_from_vector": false,
    "xtb_A_used": false,
    "xtb_A_success": false,
    "xtb_charge_length_mismatch": false
  },
  "B:37": {
    "id": "B:37",
    "chain": "B",
    "resseq": 37,
    "resname": "TRP",
    "sasa": 0.22585824131965637,
    "partial_charge_B": 0.14537083364552503,
    "F_metal": 0.5951555587990438,
    "F_P": 0.0,
    "F_hal": 0.0,
    "total_density": 71913.046875,
    "centroid": [
      4.3716888427734375,
      -0.4303998649120331,
      0.20924653112888336
    ],
    "dipole_rho": [
      -1549.4962158203125,
      36075.6953125,
      -12287.623046875
    ],
    "curv_rho": 200502608.0,
    "curv_rho_failed": false,
    "gpu_density_B_requested": "vector",
    "gpu_density_B_effective": "vector",
    "gpu_density_B_fallback_from_vector": false,
    "gpu_density_A_requested": null,
    "gpu_density_A_effective": null,
    "gpu_density_A_fallback_from_vector": false,
    "xtb_A_used": false,
    "xtb_A_success": false,
    "xtb_charge_length_mismatch": false
  },
  "B:38": {
    "id": "B:38",
    "chain": "B",
    "resseq": 38,
    "resname": "THR",
    "sasa": 0.0,
    "partial_charge_B": -0.3,
    "F_metal": 1.0096353044975674,
    "F_P": 0.0,
    "F_hal": 0.0,
    "total_density": 66046.34375,
    "centroid": [
      4.712008476257324,
      -0.501156210899353,
      -0.0040267896838486195
    ],
    "dipole_rho": [
      -8586.447265625,
      25166.5546875,
      -11884.451171875
    ],
    "curv_rho": 180859792.0,
    "curv_rho_failed": false,
    "gpu_density_B_requested": "vector",
    "gpu_density_B_effective": "vector",
    "gpu_density_B_fallback_from_vector": false,
    "gpu_density_A_requested": null,
    "gpu_density_A_effective": null,
    "gpu_density_A_fallback_from_vector": false,
    "xtb_A_used": false,
    "xtb_A_success": false,
    "xtb_charge_length_mismatch": false
  },
  "B:39": {
    "id": "B:39",
    "chain": "B",
    "resseq": 39,
    "resname": "GLN",
    "sasa": 0.0,
    "partial_charge_B": -0.12,
    "F_metal": 0.6401441595234532,
    "F_P": 0.0,
    "F_hal": 0.0,
    "total_density": 60304.6484375,
    "centroid": [
      4.930004596710205,
      -0.5346441864967346,
      0.27002230286598206
    ],
    "dipole_rho": [
      -12195.9912109375,
      26739.765625,
      -17151.30859375
    ],
    "curv_rho": 159650272.0,
    "curv_rho_failed": false,
    "gpu_density_B_requested": "vector",
    "gpu_density_B_effective": "vector",
    "gpu_density_B_fallback_from_vector": false,
    "gpu_density_A_requested": null,
    "gpu_density_A_effective": null,
    "gpu_density_A_fallback_from_vector": false,
    "xtb_A_used": false,
    "xtb_A_success": false,
    "xtb_charge_length_mismatch": false
  },
  "B:40": {
    "id": "B:40",
    "chain": "B",
    "resseq": 40,
    "resname": "ARG",
    "sasa": 4.724719524383545,
    "partial_charge_B": 1.2,
    "F_metal": 0.6799147257975806,
    "F_P": 0.0,
    "F_hal": 0.0,
    "total_density": 50522.76953125,
    "centroid": [
      4.90657901763916,
      -0.8974207639694214,
      -0.02362975664436817
    ],
    "dipole_rho": [
      -682.6370849609375,
      35191.26953125,
      -7754.453125
    ],
    "curv_rho": 131886736.0,
    "curv_rho_failed": false,
    "gpu_density_B_requested": "vector",
    "gpu_density_B_effective": "vector",
    "gpu_density_B_fallback_from_vector": false,
    "gpu_density_A_requested": null,
    "gpu_density_A_effective": null,
    "gpu_density_A_fallback_from_vector": false,
    "xtb_A_used": false,
    "xtb_A_success": false,
    "xtb_charge_length_mismatch": false
  },
  "B:41": {
    "id": "B:41",
    "chain": "B",
    "resseq": 41,
    "resname": "PHE",
    "sasa": 0.0,
    "partial_charge_B": -0.06000000000000002,
    "F_metal": 1.4577553497164282,
    "F_P": 0.0,
    "F_hal": 0.0,
    "total_density": 58832.6015625,
    "centroid": [
      4.919060707092285,
      -0.7709808945655823,
      -0.2400916963815689
    ],
    "dipole_rho": [
      -9748.19140625,
      32198.07421875,
      -4160.5810546875
    ],
    "curv_rho": 144302992.0,
    "curv_rho_failed": false,
    "gpu_density_B_requested": "vector",
    "gpu_density_B_effective": "vector",
    "gpu_density_B_fallback_from_vector": false,
    "gpu_density_A_requested": null,
    "gpu_density_A_effective": null,
    "gpu_density_A_fallback_from_vector": false,
    "xtb_A_used": false,
    "xtb_A_success": false,
    "xtb_charge_length_mismatch": false
  },
  "B:42": {
    "id": "B:42",
    "chain": "B",
    "resseq": 42,
    "resname": "PHE",
    "sasa": 0.0,
    "partial_charge_B": -0.06000000000000002,
    "F_metal": 1.4528518991791493,
    "F_P": 0.0,
    "F_hal": 0.0,
    "total_density": 60412.4921875,
    "centroid": [
      5.111619472503662,
      -0.5719221234321594,
      -0.1322457492351532
    ],
    "dipole_rho": [
      -21611.677734375,
      26200.66015625,
      -9897.234375
    ],
    "curv_rho": 155965712.0,
    "curv_rho_failed": false,
    "gpu_density_B_requested": "vector",
    "gpu_density_B_effective": "vector",
    "gpu_density_B_fallback_from_vector": false,
    "gpu_density_A_requested": null,
    "gpu_density_A_effective": null,
    "gpu_density_A_fallback_from_vector": false,
    "xtb_A_used": false,
    "xtb_A_success": false,
    "xtb_charge_length_mismatch": false
  },
  "B:43": {
    "id": "B:43",
    "chain": "B",
    "resseq": 43,
    "resname": "GLU",
    "sasa": 3.899505138397217,
    "partial_charge_B": -1.35,
    "F_metal": 0.6050425831747647,
    "F_P": 0.0,
    "F_hal": 0.0,
    "total_density": 41383.22265625,
    "centroid": [
      5.282517433166504,
      -0.9787229299545288,
      -0.00739779369905591
    ],
    "dipole_rho": [
      -14579.515625,
      23526.79296875,
      -11732.0537109375
    ],
    "curv_rho": 101935248.0,
    "curv_rho_failed": false,
    "gpu_density_B_requested": "vector",
    "gpu_density_B_effective": "vector",
    "gpu_density_B_fallback_from_vector": false,
    "gpu_density_A_requested": null,
    "gpu_density_A_effective": null,
    "gpu_density_A_fallback_from_vector": false,
    "xtb_A_used": false,
    "xtb_A_success": false,
    "xtb_charge_length_mismatch": false
  },
  "B:44": {
    "id": "B:44",
    "chain": "B",
    "resseq": 44,
    "resname": "SER",
    "sasa": 1.4490034580230713,
    "partial_charge_B": -0.7069192413623746,
    "F_metal": 0.6285960980563154,
    "F_P": 0.0,
    "F_hal": 0.0,
    "total_density": 42004.1484375,
    "centroid": [
      5.484495162963867,
      -0.8154285550117493,
      -0.07601579278707504
    ],
    "dipole_rho": [
      -22394.001953125,
      22576.03125,
      -10013.0517578125
    ],
    "curv_rho": 105840544.0,
    "curv_rho_failed": false,
    "gpu_density_B_requested": "vector",
    "gpu_density_B_effective": "vector",
    "gpu_density_B_fallback_from_vector": false,
    "gpu_density_A_requested": null,
    "gpu_density_A_effective": null,
    "gpu_density_A_fallback_from_vector": false,
    "xtb_A_used": false,
    "xtb_A_success": false,
    "xtb_charge_length_mismatch": false
  },
  "B:45": {
    "id": "B:45",
    "chain": "B",
    "resseq": 45,
    "resname": "PHE",
    "sasa": 0.0,
    "partial_charge_B": -0.06000000000000002,
    "F_metal": 0.8314527604833017,
    "F_P": 0.0,
    "F_hal": 0.0,
    "total_density": 52532.16015625,
    "centroid": [
      5.416299343109131,
      -0.5422667860984802,
      -0.06556127220392227
    ],
    "dipole_rho": [
      -28548.4375,
      19385.6328125,
      -11418.9345703125
    ],
    "curv_rho": 135247184.0,
    "curv_rho_failed": false,
    "gpu_density_B_requested": "vector",
    "gpu_density_B_effective": "vector",
    "gpu_density_B_fallback_from_vector": false,
    "gpu_density_A_requested": null,
    "gpu_density_A_effective": null,
    "gpu_density_A_fallback_from_vector": false,
    "xtb_A_used": false,
    "xtb_A_success": false,
    "xtb_charge_length_mismatch": false
  },
  "B:46": {
    "id": "B:46",
    "chain": "B",
    "resseq": 46,
    "resname": "GLY",
    "sasa": 0.22585824131965637,
    "partial_charge_B": -0.07268541682276256,
    "F_metal": 0.42615776835645003,
    "F_P": 0.0,
    "F_hal": 0.0,
    "total_density": 37416.1875,
    "centroid": [
      5.557652950286865,
      -0.6832115650177002,
      0.3612493872642517
    ],
    "dipole_rho": [
      -17838.978515625,
      15109.1552734375,
      -11574.7197265625
    ],
    "curv_rho": 96482320.0,
    "curv_rho_failed": false,
    "gpu_density_B_requested": "vector",
    "gpu_density_B_effective": "vector",
    "gpu_density_B_fallback_from_vector": false,
    "gpu_density_A_requested": null,
    "gpu_density_A_effective": null,
    "gpu_density_A_fallback_from_vector": false,
    "xtb_A_used": false,
    "xtb_A_success": false,
    "xtb_charge_length_mismatch": false
  },
  "B:47": {
    "id": "B:47",
    "chain": "B",
    "resseq": 47,
    "resname": "ASP",
    "sasa": 3.856205463409424,
    "partial_charge_B": -1.35,
    "F_metal": 0.32941133343730566,
    "F_P": 0.0,
    "F_hal": 0.0,
    "total_density": 41273.05859375,
    "centroid": [
      5.490668296813965,
      -0.4699992537498474,
      0.49760711193084717
    ],
    "dipole_rho": [
      -22673.111328125,
      13503.5419921875,
      -21339.423828125
    ],
    "curv_rho": 111052728.0,
    "curv_rho_failed": false,
    "gpu_density_B_requested": "vector",
    "gpu_density_B_effective": "vector",
    "gpu_density_B_fallback_from_vector": false,
    "gpu_density_A_requested": null,
    "gpu_density_A_effective": null,
    "gpu_density_A_fallback_from_vector": false,
    "xtb_A_used": false,
    "xtb_A_success": false,
    "xtb_charge_length_mismatch": false
  },
  "B:48": {
    "id": "B:48",
    "chain": "B",
    "resseq": 48,
    "resname": "LEU",
    "sasa": 0.0,
    "partial_charge_B": -0.06000000000000002,
    "F_metal": 0.4628120925626227,
    "F_P": 0.0,
    "F_hal": 0.0,
    "total_density": 55323.90625,
    "centroid": [
      5.2079339027404785,
      -0.4613594114780426,
      0.33887729048728943
    ],
    "dipole_rho": [
      -22949.2421875,
      18421.646484375,
      -25876.935546875
    ],
    "curv_rho": 145477920.0,
    "curv_rho_failed": false,
    "gpu_density_B_requested": "vector",
    "gpu_density_B_effective": "vector",
    "gpu_density_B_fallback_from_vector": false,
    "gpu_density_A_requested": null,
    "gpu_density_A_effective": null,
    "gpu_density_A_fallback_from_vector": false,
    "xtb_A_used": false,
    "xtb_A_success": false,
    "xtb_charge_length_mismatch": false
  },
  "B:49": {
    "id": "B:49",
    "chain": "B",
    "resseq": 49,
    "resname": "SER",
    "sasa": 2.4110825061798096,
    "partial_charge_B": -0.75,
    "F_metal": 0.2969714348279771,
    "F_P": 0.0,
    "F_hal": 0.0,
    "total_density": 43446.328125,
    "centroid": [
      5.1993513107299805,
      -0.3944458067417145,
      0.7945915460586548
    ],
    "dipole_rho": [
      -17080.8828125,
      14976.8564453125,
      -23087.73828125
    ],
    "curv_rho": 117619104.0,
    "curv_rho_failed": false,
    "gpu_density_B_requested": "vector",
    "gpu_density_B_effective": "vector",
    "gpu_density_B_fallback_from_vector": false,
    "gpu_density_A_requested": null,
    "gpu_density_A_effective": null,
    "gpu_density_A_fallback_from_vector": false,
    "xtb_A_used": false,
    "xtb_A_success": false,
    "xtb_charge_length_mismatch": false
  },
  "B:50": {
    "id": "B:50",
    "chain": "B",
    "resseq": 50,
    "resname": "THR",
    "sasa": 1.3228839635849,
    "partial_charge_B": -0.6715014866885484,
    "F_metal": 0.29340018330258866,
    "F_P": 0.0,
    "F_hal": 0.0,
    "total_density": 49370.546875,
    "centroid": [
      5.140364646911621,
      -0.14968666434288025,
      0.7539470791816711
    ],
    "dipole_rho": [
      -20569.5234375,
      11316.38671875,
      -29478.9453125
    ],
    "curv_rho": 142147968.0,
    "curv_rho_failed": false,
    "gpu_density_B_requested": "vector",
    "gpu_density_B_effective": "vector",
    "gpu_density_B_fallback_from_vector": false,
    "gpu_density_A_requested": null,
    "gpu_density_A_effective": null,
    "gpu_density_A_fallback_from_vector": false,
    "xtb_A_used": false,
    "xtb_A_success": false,
    "xtb_charge_length_mismatch": false
  },
  "B:51": {
    "id": "B:51",
    "chain": "B",
    "resseq": 51,
    "resname": "PRO",
    "sasa": 0.0,
    "partial_charge_B": -0.06000000000000002,
    "F_metal": 0.3309607942120091,
    "F_P": 0.0,
    "F_hal": 0.0,
    "total_density": 58300.69140625,
    "centroid": [
      5.0046610832214355,
      0.017794888466596603,
      0.7109386920928955
    ],
    "dipole_rho": [
      -22111.580078125,
      6825.04736328125,
      -27613.119140625
    ],
    "curv_rho": 167110512.0,
    "curv_rho_failed": false,
    "gpu_density_B_requested": "vector",
    "gpu_density_B_effective": "vector",
    "gpu_density_B_fallback_from_vector": false,
    "gpu_density_A_requested": null,
    "gpu_density_A_effective": null,
    "gpu_density_A_fallback_from_vector": false,
    "xtb_A_used": false,
    "xtb_A_success": false,
    "xtb_charge_length_mismatch": false
  },
  "B:52": {
    "id": "B:52",
    "chain": "B",
    "resseq": 52,
    "resname": "ASP",
    "sasa": 2.9521381855010986,
    "partial_charge_B": -1.35,
    "F_metal": 0.2777848066245791,
    "F_P": 0.0,
    "F_hal": 0.0,
    "total_density": 50491.484375,
    "centroid": [
      5.254169940948486,
      0.08139172196388245,
      0.7735610008239746
    ],
    "dipole_rho": [
      -24495.529296875,
      1406.4017333984375,
      -25616.298828125
    ],
    "curv_rho": 138743184.0,
    "curv_rho_failed": false,
    "gpu_density_B_requested": "vector",
    "gpu_density_B_effective": "vector",
    "gpu_density_B_fallback_from_vector": false,
    "gpu_density_A_requested": null,
    "gpu_density_A_effective": null,
    "gpu_density_A_fallback_from_vector": false,
    "xtb_A_used": false,
    "xtb_A_success": false,
    "xtb_charge_length_mismatch": false
  },
  "B:53": {
    "id": "B:53",
    "chain": "B",
    "resseq": 53,
    "resname": "ALA",
    "sasa": 0.0,
    "partial_charge_B": -0.06000000000000002,
    "F_metal": 0.3364921619775596,
    "F_P": 0.0,
    "F_hal": 0.0,
    "total_density": 48717.75390625,
    "centroid": [
      5.3811469078063965,
      -0.1402266025543213,
      0.5357310175895691
    ],
    "dipole_rho": [
      -24315.70703125,
      8510.6708984375,
      -24392.44921875
    ],
    "curv_rho": 137459152.0,
    "curv_rho_failed": false,
    "gpu_density_B_requested": "vector",
    "gpu_density_B_effective": "vector",
    "gpu_density_B_fallback_from_vector": false,
    "gpu_density_A_requested": null,
    "gpu_density_A_effective": null,
    "gpu_density_A_fallback_from_vector": false,
    "xtb_A_used": false,
    "xtb_A_success": false,
    "xtb_charge_length_mismatch": false
  },
  "B:54": {
    "id": "B:54",
    "chain": "B",
    "resseq": 54,
    "resname": "VAL",
    "sasa": 0.0,
    "partial_charge_B": -0.06000000000000002,
    "F_metal": 0.47027146180952983,
    "F_P": 0.0,
    "F_hal": 0.0,
    "total_density": 60970.421875,
    "centroid": [
      5.162553310394287,
      -0.10106157511472702,
      0.3587973117828369
    ],
    "dipole_rho": [
      -28631.046875,
      11434.2958984375,
      -23228.15234375
    ],
    "curv_rho": 172757712.0,
    "curv_rho_failed": false,
    "gpu_density_B_requested": "vector",
    "gpu_density_B_effective": "vector",
    "gpu_density_B_fallback_from_vector": false,
    "gpu_density_A_requested": null,
    "gpu_density_A_effective": null,
    "gpu_density_A_fallback_from_vector": false,
    "xtb_A_used": false,
    "xtb_A_success": false,
    "xtb_charge_length_mismatch": false
  },
  "B:55": {
    "id": "B:55",
    "chain": "B",
    "resseq": 55,
    "resname": "MET",
    "sasa": 0.0,
    "partial_charge_B": -0.21000000000000002,
    "F_metal": 0.4341485673390266,
    "F_P": 0.0,
    "F_hal": 0.0,
    "total_density": 66297.703125,
    "centroid": [
      5.15137243270874,
      0.1305953711271286,
      0.31680065393447876
    ],
    "dipole_rho": [
      -35262.30078125,
      1715.97412109375,
      -22109.416015625
    ],
    "curv_rho": 188255792.0,
    "curv_rho_failed": false,
    "gpu_density_B_requested": "vector",
    "gpu_density_B_effective": "vector",
    "gpu_density_B_fallback_from_vector": false,
    "gpu_density_A_requested": null,
    "gpu_density_A_effective": null,
    "gpu_density_A_fallback_from_vector": false,
    "xtb_A_used": false,
    "xtb_A_success": false,
    "xtb_charge_length_mismatch": false
  },
  "B:56": {
    "id": "B:56",
    "chain": "B",
    "resseq": 56,
    "resname": "GLY",
    "sasa": 1.0118979215621948,
    "partial_charge_B": -0.11683364415707226,
    "F_metal": 0.359945697515925,
    "F_P": 0.0,
    "F_hal": 0.0,
    "total_density": 49054.0078125,
    "centroid": [
      5.473870277404785,
      0.0690104067325592,
      0.41454342007637024
    ],
    "dipole_rho": [
      -33349.5703125,
      5006.47216796875,
      -14273.8076171875
    ],
    "curv_rho": 140891072.0,
    "curv_rho_failed": false,
    "gpu_density_B_requested": "vector",
    "gpu_density_B_effective": "vector",
    "gpu_density_B_fallback_from_vector": false,
    "gpu_density_A_requested": null,
    "gpu_density_A_effective": null,
    "gpu_density_A_fallback_from_vector": false,
    "xtb_A_used": false,
    "xtb_A_success": false,
    "xtb_charge_length_mismatch": false
  },
  "B:57": {
    "id": "B:57",
    "chain": "B",
    "resseq": 57,
    "resname": "ASN",
    "sasa": 0.0,
    "partial_charge_B": -0.12,
    "F_metal": 0.4847951467934507,
    "F_P": 0.0,
    "F_hal": 0.0,
    "total_density": 49312.8359375,
    "centroid": [
      5.555649280548096,
      -0.2329404056072235,
      0.1897381991147995
    ],
    "dipole_rho": [
      -28308.05859375,
      7518.21484375,
      -14488.69140625
    ],
    "curv_rho": 130663992.0,
    "curv_rho_failed": false,
    "gpu_density_B_requested": "vector",
    "gpu_density_B_effective": "vector",
    "gpu_density_B_fallback_from_vector": false,
    "gpu_density_A_requested": null,
    "gpu_density_A_effective": null,
    "gpu_density_A_fallback_from_vector": false,
    "xtb_A_used": false,
    "xtb_A_success": false,
    "xtb_charge_length_mismatch": false
  },
  "B:58": {
    "id": "B:58",
    "chain": "B",
    "resseq": 58,
    "resname": "PRO",
    "sasa": 2.5167059898376465,
    "partial_charge_B": -0.15000000000000005,
    "F_metal": 0.4503248063601843,
    "F_P": 0.0,
    "F_hal": 0.0,
    "total_density": 45273.82421875,
    "centroid": [
      5.689758777618408,
      -0.15993383526802063,
      0.012681374326348305
    ],
    "dipole_rho": [
      -32941.78125,
      6750.09033203125,
      -12240.2978515625
    ],
    "curv_rho": 123896848.0,
    "curv_rho_failed": false,
    "gpu_density_B_requested": "vector",
    "gpu_density_B_effective": "vector",
    "gpu_density_B_fallback_from_vector": false,
    "gpu_density_A_requested": null,
    "gpu_density_A_effective": null,
    "gpu_density_A_fallback_from_vector": false,
    "xtb_A_used": false,
    "xtb_A_success": false,
    "xtb_charge_length_mismatch": false
  },
  "B:59": {
    "id": "B:59",
    "chain": "B",
    "resseq": 59,
    "resname": "LYS",
    "sasa": 3.688797950744629,
    "partial_charge_B": 0.29999999999999993,
    "F_metal": 0.6205242430804818,
    "F_P": 0.0,
    "F_hal": 0.0,
    "total_density": 50431.51953125,
    "centroid": [
      5.583865165710449,
      -0.28892117738723755,
      -0.08957421779632568
    ],
    "dipole_rho": [
      -35485.41015625,
      19396.013671875,
      -10851.00390625
    ],
    "curv_rho": 134429872.0,
    "curv_rho_failed": false,
    "gpu_density_B_requested": "vector",
    "gpu_density_B_effective": "vector",
    "gpu_density_B_fallback_from_vector": false,
    "gpu_density_A_requested": null,
    "gpu_density_A_effective": null,
    "gpu_density_A_fallback_from_vector": false,
    "xtb_A_used": false,
    "xtb_A_success": false,
    "xtb_charge_length_mismatch": false
  },
  "B:60": {
    "id": "B:60",
    "chain": "B",
    "resseq": 60,
    "resname": "VAL",
    "sasa": 0.0,
    "partial_charge_B": -0.06000000000000002,
    "F_metal": 0.8392545376274004,
    "F_P": 0.0,
    "F_hal": 0.0,
    "total_density": 60524.5078125,
    "centroid": [
      5.34884786605835,
      -0.17488723993301392,
      -0.054234493523836136
    ],
    "dipole_rho": [
      -31679.880859375,
      8245.07421875,
      -10854.998046875
    ],
    "curv_rho": 163986480.0,
    "curv_rho_failed": false,
    "gpu_density_B_requested": "vector",
    "gpu_density_B_effective": "vector",
    "gpu_density_B_fallback_from_vector": false,
    "gpu_density_A_requested": null,
    "gpu_density_A_effective": null,
    "gpu_density_A_fallback_from_vector": false,
    "xtb_A_used": false,
    "xtb_A_success": false,
    "xtb_charge_length_mismatch": false
  },
  "B:61": {
    "id": "B:61",
    "chain": "B",
    "resseq": 61,
    "resname": "LYS",
    "sasa": 1.392682433128357,
    "partial_charge_B": 0.27644111158174295,
    "F_metal": 0.5353982642417128,
    "F_P": 0.0,
    "F_hal": 0.0,
    "total_density": 57336.91015625,
    "centroid": [
      5.511251926422119,
      0.07961196452379227,
      -0.14716120064258575
    ],
    "dipole_rho": [
      -37876.35546875,
      -3319.121826171875,
      -8588.1201171875
    ],
    "curv_rho": 154819568.0,
    "curv_rho_failed": false,
    "gpu_density_B_requested": "vector",
    "gpu_density_B_effective": "vector",
    "gpu_density_B_fallback_from_vector": false,
    "gpu_density_A_requested": null,
    "gpu_density_A_effective": null,
    "gpu_density_A_fallback_from_vector": false,
    "xtb_A_used": false,
    "xtb_A_success": false,
    "xtb_charge_length_mismatch": false
  },
  "B:62": {
    "id": "B:62",
    "chain": "B",
    "resseq": 62,
    "resname": "ALA",
    "sasa": 0.12906184792518616,
    "partial_charge_B": -0.06724880937388444,
    "F_metal": 0.8408703004279917,
    "F_P": 0.0,
    "F_hal": 0.0,
    "total_density": 52146.4375,
    "centroid": [
      5.561577796936035,
      -0.10817490518093109,
      -0.3488795757293701
    ],
    "dipole_rho": [
      -33019.23828125,
      5902.19873046875,
      -2033.6929931640625
    ],
    "curv_rho": 143228240.0,
    "curv_rho_failed": false,
    "gpu_density_B_requested": "vector",
    "gpu_density_B_effective": "vector",
    "gpu_density_B_fallback_from_vector": false,
    "gpu_density_A_requested": null,
    "gpu_density_A_effective": null,
    "gpu_density_A_fallback_from_vector": false,
    "xtb_A_used": false,
    "xtb_A_success": false,
    "xtb_charge_length_mismatch": false
  },
  "B:63": {
    "id": "B:63",
    "chain": "B",
    "resseq": 63,
    "resname": "HIS",
    "sasa": 0.0,
    "partial_charge_B": 0.29999999999999993,
    "F_metal": 2.639432107789397,
    "F_P": 0.0,
    "F_hal": 0.0,
    "total_density": 64606.19140625,
    "centroid": [
      5.274778842926025,
      -0.3092249035835266,
      -0.4336893558502197
    ],
    "dipole_rho": [
      -32181.07421875,
      11371.66015625,
      1016.2930908203125
    ],
    "curv_rho": 160792704.0,
    "curv_rho_failed": false,
    "gpu_density_B_requested": "vector",
    "gpu_density_B_effective": "vector",
    "gpu_density_B_fallback_from_vector": false,
    "gpu_density_A_requested": null,
    "gpu_density_A_effective": null,
    "gpu_density_A_fallback_from_vector": false,
    "xtb_A_used": false,
    "xtb_A_success": false,
    "xtb_charge_length_mismatch": false
  },
  "B:64": {
    "id": "B:64",
    "chain": "B",
    "resseq": 64,
    "resname": "GLY",
    "sasa": 0.0,
    "partial_charge_B": -0.06000000000000002,
    "F_metal": 1.3804004514503505,
    "F_P": 0.0,
    "F_hal": 0.0,
    "total_density": 62971.3671875,
    "centroid": [
      5.273250579833984,
      -0.018737545236945152,
      -0.43070483207702637
    ],
    "dipole_rho": [
      -29807.46875,
      2308.6845703125,
      1901.4365234375
    ],
    "curv_rho": 175139264.0,
    "curv_rho_failed": false,
    "gpu_density_B_requested": "vector",
    "gpu_density_B_effective": "vector",
    "gpu_density_B_fallback_from_vector": false,
    "gpu_density_A_requested": null,
    "gpu_density_A_effective": null,
    "gpu_density_A_fallback_from_vector": false,
    "xtb_A_used": false,
    "xtb_A_success": false,
    "xtb_charge_length_mismatch": false
  },
  "B:65": {
    "id": "B:65",
    "chain": "B",
    "resseq": 65,
    "resname": "LYS",
    "sasa": 3.798224687576294,
    "partial_charge_B": 0.29999999999999993,
    "F_metal": 0.7126579684922791,
    "F_P": 0.0,
    "F_hal": 0.0,
    "total_density": 60310.6015625,
    "centroid": [
      5.392033100128174,
      0.09458447247743607,
      -0.6354252099990845
    ],
    "dipole_rho": [
      -43774.1015625,
      -5363.88916015625,
      4173.3134765625
    ],
    "curv_rho": 161119984.0,
    "curv_rho_failed": false,
    "gpu_density_B_requested": "vector",
    "gpu_density_B_effective": "vector",
    "gpu_density_B_fallback_from_vector": false,
    "gpu_density_A_requested": null,
    "gpu_density_A_effective": null,
    "gpu_density_A_fallback_from_vector": false,
    "xtb_A_used": false,
    "xtb_A_success": false,
    "xtb_charge_length_mismatch": false
  },
  "B:66": {
    "id": "B:66",
    "chain": "B",
    "resseq": 66,
    "resname": "LYS",
    "sasa": 1.0445117950439453,
    "partial_charge_B": 0.23733083033858896,
    "F_metal": 1.7973474736309452,
    "F_P": 0.0,
    "F_hal": 0.0,
    "total_density": 59987.546875,
    "centroid": [
      5.361301422119141,
      -0.11110913008451462,
      -0.6836132407188416
    ],
    "dipole_rho": [
      -34143.4765625,
      13163.3916015625,
      9120.6474609375
    ],
    "curv_rho": 157458944.0,
    "curv_rho_failed": false,
    "gpu_density_B_requested": "vector",
    "gpu_density_B_effective": "vector",
    "gpu_density_B_fallback_from_vector": false,
    "gpu_density_A_requested": null,
    "gpu_density_A_effective": null,
    "gpu_density_A_fallback_from_vector": false,
    "xtb_A_used": false,
    "xtb_A_success": false,
    "xtb_charge_length_mismatch": false
  },
  "B:67": {
    "id": "B:67",
    "chain": "B",
    "resseq": 67,
    "resname": "VAL",
    "sasa": 0.0,
    "partial_charge_B": -0.06000000000000002,
    "F_metal": 2.6358100780946643,
    "F_P": 0.0,
    "F_hal": 0.0,
    "total_density": 68506.875,
    "centroid": [
      5.045109748840332,
      -0.0640963539481163,
      -0.6856290698051453
    ],
    "dipole_rho": [
      -27741.6484375,
      5140.22216796875,
      7874.34375
    ],
    "curv_rho": 181625696.0,
    "curv_rho_failed": false,
    "gpu_density_B_requested": "vector",
    "gpu_density_B_effective": "vector",
    "gpu_density_B_fallback_from_vector": false,
    "gpu_density_A_requested": null,
    "gpu_density_A_effective": null,
    "gpu_density_A_fallback_from_vector": false,
    "xtb_A_used": false,
    "xtb_A_success": false,
    "xtb_charge_length_mismatch": false
  },
  "B:68": {
    "id": "B:68",
    "chain": "B",
    "resseq": 68,
    "resname": "LEU",
    "sasa": 0.0,
    "partial_charge_B": -0.06000000000000002,
    "F_metal": 0.8697575953894012,
    "F_P": 0.0,
    "F_hal": 0.0,
    "total_density": 68350.078125,
    "centroid": [
      5.151300430297852,
      0.24842606484889984,
      -0.6990463137626648
    ],
    "dipole_rho": [
      -27298.14453125,
      -6899.8662109375,
      9572.6787109375
    ],
    "curv_rho": 179503504.0,
    "curv_rho_failed": false,
    "gpu_density_B_requested": "vector",
    "gpu_density_B_effective": "vector",
    "gpu_density_B_fallback_from_vector": false,
    "gpu_density_A_requested": null,
    "gpu_density_A_effective": null,
    "gpu_density_A_fallback_from_vector": false,
    "xtb_A_used": false,
    "xtb_A_success": false,
    "xtb_charge_length_mismatch": false
  },
  "B:69": {
    "id": "B:69",
    "chain": "B",
    "resseq": 69,
    "resname": "GLY",
    "sasa": 0.0,
    "partial_charge_B": -0.06000000000000002,
    "F_metal": 0.9328684493471079,
    "F_P": 0.0,
    "F_hal": 0.0,
    "total_density": 59620.15234375,
    "centroid": [
      5.165193557739258,
      0.15936999022960663,
      -0.98587566614151
    ],
    "dipole_rho": [
      -26410.650390625,
      -1116.6851806640625,
      14024.1220703125
    ],
    "curv_rho": 160018672.0,
    "curv_rho_failed": false,
    "gpu_density_B_requested": "vector",
    "gpu_density_B_effective": "vector",
    "gpu_density_B_fallback_from_vector": false,
    "gpu_density_A_requested": null,
    "gpu_density_A_effective": null,
    "gpu_density_A_fallback_from_vector": false,
    "xtb_A_used": false,
    "xtb_A_success": false,
    "xtb_charge_length_mismatch": false
  },
  "B:70": {
    "id": "B:70",
    "chain": "B",
    "resseq": 70,
    "resname": "ALA",
    "sasa": 0.0,
    "partial_charge_B": -0.06000000000000002,
    "F_metal": 1.2069198778579298,
    "F_P": 0.0,
    "F_hal": 0.0,
    "total_density": 61426.5859375,
    "centroid": [
      5.0154008865356445,
      0.004175766371190548,
      -1.0126943588256836
    ],
    "dipole_rho": [
      -20784.236328125,
      -524.841064453125,
      18561.01171875
    ],
    "curv_rho": 163742704.0,
    "curv_rho_failed": false,
    "gpu_density_B_requested": "vector",
    "gpu_density_B_effective": "vector",
    "gpu_density_B_fallback_from_vector": false,
    "gpu_density_A_requested": null,
    "gpu_density_A_effective": null,
    "gpu_density_A_fallback_from_vector": false,
    "xtb_A_used": false,
    "xtb_A_success": false,
    "xtb_charge_length_mismatch": false
  },
  "B:71": {
    "id": "B:71",
    "chain": "B",
    "resseq": 71,
    "resname": "PHE",
    "sasa": 0.0,
    "partial_charge_B": -0.06000000000000002,
    "F_metal": 0.9998422618638574,
    "F_P": 0.0,
    "F_hal": 0.0,
    "total_density": 75877.125,
    "centroid": [
      4.804369926452637,
      0.20497643947601318,
      -0.7971629500389099
    ],
    "dipole_rho": [
      -19987.62109375,
      -1308.2481689453125,
      23154.298828125
    ],
    "curv_rho": 197453344.0,
    "curv_rho_failed": false,
    "gpu_density_B_requested": "vector",
    "gpu_density_B_effective": "vector",
    "gpu_density_B_fallback_from_vector": false,
    "gpu_density_A_requested": null,
    "gpu_density_A_effective": null,
    "gpu_density_A_fallback_from_vector": false,
    "xtb_A_used": false,
    "xtb_A_success": false,
    "xtb_charge_length_mismatch": false
  },
  "B:72": {
    "id": "B:72",
    "chain": "B",
    "resseq": 72,
    "resname": "SER",
    "sasa": 0.0,
    "partial_charge_B": -0.3,
    "F_metal": 0.5534553730735842,
    "F_P": 0.0,
    "F_hal": 0.0,
    "total_density": 57976.9375,
    "centroid": [
      5.055117607116699,
      0.41621702909469604,
      -1.0960667133331299
    ],
    "dipole_rho": [
      -21260.13671875,
      -6800.67333984375,
      18990.345703125
    ],
    "curv_rho": 155805824.0,
    "curv_rho_failed": false,
    "gpu_density_B_requested": "vector",
    "gpu_density_B_effective": "vector",
    "gpu_density_B_fallback_from_vector": false,
    "gpu_density_A_requested": null,
    "gpu_density_A_effective": null,
    "gpu_density_A_fallback_from_vector": false,
    "xtb_A_used": false,
    "xtb_A_success": false,
    "xtb_charge_length_mismatch": false
  },
  "B:73": {
    "id": "B:73",
    "chain": "B",
    "resseq": 73,
    "resname": "ASP",
    "sasa": 0.472947895526886,
    "partial_charge_B": -0.7790697385952008,
    "F_metal": 0.5620403836730348,
    "F_P": 0.0,
    "F_hal": 0.0,
    "total_density": 51951.93359375,
    "centroid": [
      5.051642417907715,
      0.18791204690933228,
      -1.3295624256134033
    ],
    "dipole_rho": [
      -16424.3359375,
      -2254.08837890625,
      23992.048828125
    ],
    "curv_rho": 134820752.0,
    "curv_rho_failed": false,
    "gpu_density_B_requested": "vector",
    "gpu_density_B_effective": "vector",
    "gpu_density_B_fallback_from_vector": false,
    "gpu_density_A_requested": null,
    "gpu_density_A_effective": null,
    "gpu_density_A_fallback_from_vector": false,
    "xtb_A_used": false,
    "xtb_A_success": false,
    "xtb_charge_length_mismatch": false
  },
  "B:74": {
    "id": "B:74",
    "chain": "B",
    "resseq": 74,
    "resname": "GLY",
    "sasa": 0.0,
    "partial_charge_B": -0.06000000000000002,
    "F_metal": 0.5115873450334821,
    "F_P": 0.0,
    "F_hal": 0.0,
    "total_density": 57349.73046875,
    "centroid": [
      4.793601036071777,
      0.2918589115142822,
      -1.267917275428772
    ],
    "dipole_rho": [
      -11667.75,
      -5565.28271484375,
      26659.46875
    ],
    "curv_rho": 153222800.0,
    "curv_rho_failed": false,
    "gpu_density_B_requested": "vector",
    "gpu_density_B_effective": "vector",
    "gpu_density_B_fallback_from_vector": false,
    "gpu_density_A_requested": null,
    "gpu_density_A_effective": null,
    "gpu_density_A_fallback_from_vector": false,
    "xtb_A_used": false,
    "xtb_A_success": false,
    "xtb_charge_length_mismatch": false
  },
  "B:75": {
    "id": "B:75",
    "chain": "B",
    "resseq": 75,
    "resname": "LEU",
    "sasa": 0.0,
    "partial_charge_B": -0.06000000000000002,
    "F_metal": 0.4019953686578455,
    "F_P": 0.0,
    "F_hal": 0.0,
    "total_density": 61502.04296875,
    "centroid": [
      4.805069923400879,
      0.5701994299888611,
      -1.1445820331573486
    ],
    "dipole_rho": [
      -12275.3515625,
      -13345.9814453125,
      28920.138671875
    ],
    "curv_rho": 163659120.0,
    "curv_rho_failed": false,
    "gpu_density_B_requested": "vector",
    "gpu_density_B_effective": "vector",
    "gpu_density_B_fallback_from_vector": false,
    "gpu_density_A_requested": null,
    "gpu_density_A_effective": null,
    "gpu_density_A_fallback_from_vector": false,
    "xtb_A_used": false,
    "xtb_A_success": false,
    "xtb_charge_length_mismatch": false
  },
  "B:76": {
    "id": "B:76",
    "chain": "B",
    "resseq": 76,
    "resname": "ALA",
    "sasa": 1.148315668106079,
    "partial_charge_B": -0.12449560046568424,
    "F_metal": 0.34007290263231543,
    "F_P": 0.0,
    "F_hal": 0.0,
    "total_density": 44581.52734375,
    "centroid": [
      4.900217533111572,
      0.5009117126464844,
      -1.5530850887298584
    ],
    "dipole_rho": [
      -12770.0322265625,
      -8166.814453125,
      21494.318359375
    ],
    "curv_rho": 114423352.0,
    "curv_rho_failed": false,
    "gpu_density_B_requested": "vector",
    "gpu_density_B_effective": "vector",
    "gpu_density_B_fallback_from_vector": false,
    "gpu_density_A_requested": null,
    "gpu_density_A_effective": null,
    "gpu_density_A_fallback_from_vector": false,
    "xtb_A_used": false,
    "xtb_A_success": false,
    "xtb_charge_length_mismatch": false
  },
  "B:77": {
    "id": "B:77",
    "chain": "B",
    "resseq": 77,
    "resname": "HIS",
    "sasa": 4.363304615020752,
    "partial_charge_B": 0.7499999999999999,
    "F_metal": 0.35443697527415224,
    "F_P": 0.0,
    "F_hal": 0.0,
    "total_density": 45815.47265625,
    "centroid": [
      4.795586585998535,
      0.3364786207675934,
      -1.61564302444458
    ],
    "dipole_rho": [
      -13479.060546875,
      -2077.79736328125,
      27917.984375
    ],
    "curv_rho": 110118184.0,
    "curv_rho_failed": false,
    "gpu_density_B_requested": "vector",
    "gpu_density_B_effective": "vector",
    "gpu_density_B_fallback_from_vector": false,
    "gpu_density_A_requested": null,
    "gpu_density_A_effective": null,
    "gpu_density_A_fallback_from_vector": false,
    "xtb_A_used": false,
    "xtb_A_success": false,
    "xtb_charge_length_mismatch": false
  },
  "B:78": {
    "id": "B:78",
    "chain": "B",
    "resseq": 78,
    "resname": "LEU",
    "sasa": 0.0,
    "partial_charge_B": -0.06000000000000002,
    "F_metal": 0.3293866401442672,
    "F_P": 0.0,
    "F_hal": 0.0,
    "total_density": 54527.6015625,
    "centroid": [
      4.544234275817871,
      0.501772403717041,
      -1.448009729385376
    ],
    "dipole_rho": [
      -4123.869140625,
      -9771.4912109375,
      31592.771484375
    ],
    "curv_rho": 135197280.0,
    "curv_rho_failed": false,
    "gpu_density_B_requested": "vector",
    "gpu_density_B_effective": "vector",
    "gpu_density_B_fallback_from_vector": false,
    "gpu_density_A_requested": null,
    "gpu_density_A_effective": null,
    "gpu_density_A_fallback_from_vector": false,
    "xtb_A_used": false,
    "xtb_A_success": false,
    "xtb_charge_length_mismatch": false
  },
  "B:79": {
    "id": "B:79",
    "chain": "B",
    "resseq": 79,
    "resname": "ASP",
    "sasa": 2.8876073360443115,
    "partial_charge_B": -1.35,
    "F_metal": 0.2706303630872142,
    "F_P": 0.0,
    "F_hal": 0.0,
    "total_density": 42940.8828125,
    "centroid": [
      4.514763832092285,
      0.4361283779144287,
      -1.692565679550171
    ],
    "dipole_rho": [
      4383.251953125,
      -3132.92822265625,
      31653.1875
    ],
    "curv_rho": 107960472.0,
    "curv_rho_failed": false,
    "gpu_density_B_requested": "vector",
    "gpu_density_B_effective": "vector",
    "gpu_density_B_fallback_from_vector": false,
    "gpu_density_A_requested": null,
    "gpu_density_A_effective": null,
    "gpu_density_A_fallback_from_vector": false,
    "xtb_A_used": false,
    "xtb_A_success": false,
    "xtb_charge_length_mismatch": false
  },
  "B:80": {
    "id": "B:80",
    "chain": "B",
    "resseq": 80,
    "resname": "ASN",
    "sasa": 1.651308298110962,
    "partial_charge_B": -0.30000000000000004,
    "F_metal": 0.3464764685794522,
    "F_P": 0.0,
    "F_hal": 0.0,
    "total_density": 40697.26953125,
    "centroid": [
      4.643005847930908,
      0.00756788020953536,
      -1.7143712043762207
    ],
    "dipole_rho": [
      -1369.2066650390625,
      427.0320739746094,
      27471.318359375
    ],
    "curv_rho": 101078912.0,
    "curv_rho_failed": false,
    "gpu_density_B_requested": "vector",
    "gpu_density_B_effective": "vector",
    "gpu_density_B_fallback_from_vector": false,
    "gpu_density_A_requested": null,
    "gpu_density_A_effective": null,
    "gpu_density_A_fallback_from_vector": false,
    "xtb_A_used": false,
    "xtb_A_success": false,
    "xtb_charge_length_mismatch": false
  },
  "B:81": {
    "id": "B:81",
    "chain": "B",
    "resseq": 81,
    "resname": "LEU",
    "sasa": 0.0,
    "partial_charge_B": -0.06000000000000002,
    "F_metal": 0.4820258657727249,
    "F_P": 0.0,
    "F_hal": 0.0,
    "total_density": 54593.57421875,
    "centroid": [
      4.5888752937316895,
      0.1159614846110344,
      -1.3918380737304688
    ],
    "dipole_rho": [
      1339.5947265625,
      4648.5869140625,
      29673.623046875
    ],
    "curv_rho": 139715280.0,
    "curv_rho_failed": false,
    "gpu_density_B_requested": "vector",
    "gpu_density_B_effective": "vector",
    "gpu_density_B_fallback_from_vector": false,
    "gpu_density_A_requested": null,
    "gpu_density_A_effective": null,
    "gpu_density_A_fallback_from_vector": false,
    "xtb_A_used": false,
    "xtb_A_success": false,
    "xtb_charge_length_mismatch": false
  },
  "B:82": {
    "id": "B:82",
    "chain": "B",
    "resseq": 82,
    "resname": "LYS",
    "sasa": 4.019787788391113,
    "partial_charge_B": 0.29999999999999993,
    "F_metal": 0.4027381907281403,
    "F_P": 0.0,
    "F_hal": 0.0,
    "total_density": 43255.578125,
    "centroid": [
      4.536152362823486,
      -0.21727551519870758,
      -1.6459109783172607
    ],
    "dipole_rho": [
      5039.1494140625,
      10997.5888671875,
      25580.40234375
    ],
    "curv_rho": 102101928.0,
    "curv_rho_failed": false,
    "gpu_density_B_requested": "vector",
    "gpu_density_B_effective": "vector",
    "gpu_density_B_fallback_from_vector": false,
    "gpu_density_A_requested": null,
    "gpu_density_A_effective": null,
    "gpu_density_A_fallback_from_vector": false,
    "xtb_A_used": false,
    "xtb_A_success": false,
    "xtb_charge_length_mismatch": false
  },
  "B:83": {
    "id": "B:83",
    "chain": "B",
    "resseq": 83,
    "resname": "GLY",
    "sasa": 0.2573881149291992,
    "partial_charge_B": -0.07445630455645384,
    "F_metal": 0.4542355687381572,
    "F_P": 0.0,
    "F_hal": 0.0,
    "total_density": 41418.82421875,
    "centroid": [
      4.727278232574463,
      -0.23503756523132324,
      -1.6282776594161987
    ],
    "dipole_rho": [
      -6258.25,
      7149.40283203125,
      26399.22265625
    ],
    "curv_rho": 102797032.0,
    "curv_rho_failed": false,
    "gpu_density_B_requested": "vector",
    "gpu_density_B_effective": "vector",
    "gpu_density_B_fallback_from_vector": false,
    "gpu_density_A_requested": null,
    "gpu_density_A_effective": null,
    "gpu_density_A_fallback_from_vector": false,
    "xtb_A_used": false,
    "xtb_A_success": false,
    "xtb_charge_length_mismatch": false
  },
  "B:84": {
    "id": "B:84",
    "chain": "B",
    "resseq": 84,
    "resname": "THR",
    "sasa": 0.0,
    "partial_charge_B": -0.3,
    "F_metal": 0.5690557304541108,
    "F_P": 0.0,
    "F_hal": 0.0,
    "total_density": 48813.375,
    "centroid": [
      4.883368492126465,
      -0.0931909903883934,
      -1.4815404415130615
    ],
    "dipole_rho": [
      -8265.61328125,
      4349.71044921875,
      26810.51171875
    ],
    "curv_rho": 120209392.0,
    "curv_rho_failed": false,
    "gpu_density_B_requested": "vector",
    "gpu_density_B_effective": "vector",
    "gpu_density_B_fallback_from_vector": false,
    "gpu_density_A_requested": null,
    "gpu_density_A_effective": null,
    "gpu_density_A_fallback_from_vector": false,
    "xtb_A_used": false,
    "xtb_A_success": false,
    "xtb_charge_length_mismatch": false
  },
  "B:85": {
    "id": "B:85",
    "chain": "B",
    "resseq": 85,
    "resname": "PHE",
    "sasa": 0.0,
    "partial_charge_B": -0.06000000000000002,
    "F_metal": 1.0024510039891528,
    "F_P": 0.0,
    "F_hal": 0.0,
    "total_density": 61145.515625,
    "centroid": [
      4.859591484069824,
      -0.15685085952281952,
      -1.1795631647109985
    ],
    "dipole_rho": [
      -5471.892578125,
      11259.33984375,
      28895.728515625
    ],
    "curv_rho": 153862592.0,
    "curv_rho_failed": false,
    "gpu_density_B_requested": "vector",
    "gpu_density_B_effective": "vector",
    "gpu_density_B_fallback_from_vector": false,
    "gpu_density_A_requested": null,
    "gpu_density_A_effective": null,
    "gpu_density_A_fallback_from_vector": false,
    "xtb_A_used": false,
    "xtb_A_success": false,
    "xtb_charge_length_mismatch": false
  },
  "B:86": {
    "id": "B:86",
    "chain": "B",
    "resseq": 86,
    "resname": "ALA",
    "sasa": 0.1613273024559021,
    "partial_charge_B": -0.06906101129889076,
    "F_metal": 0.6948998372405131,
    "F_P": 0.0,
    "F_hal": 0.0,
    "total_density": 40440.91015625,
    "centroid": [
      4.850698471069336,
      -0.5464901924133301,
      -1.4816585779190063
    ],
    "dipole_rho": [
      -5293.767578125,
      11453.263671875,
      19903.45703125
    ],
    "curv_rho": 101835584.0,
    "curv_rho_failed": false,
    "gpu_density_B_requested": "vector",
    "gpu_density_B_effective": "vector",
    "gpu_density_B_fallback_from_vector": false,
    "gpu_density_A_requested": null,
    "gpu_density_A_effective": null,
    "gpu_density_A_fallback_from_vector": false,
    "xtb_A_used": false,
    "xtb_A_success": false,
    "xtb_charge_length_mismatch": false
  },
  "B:87": {
    "id": "B:87",
    "chain": "B",
    "resseq": 87,
    "resname": "THR",
    "sasa": 2.6135025024414062,
    "partial_charge_B": -0.75,
    "F_metal": 0.8932600583368275,
    "F_P": 0.0,
    "F_hal": 0.0,
    "total_density": 41557.66015625,
    "centroid": [
      5.011587142944336,
      -0.6162532567977905,
      -1.3835790157318115
    ],
    "dipole_rho": [
      -12289.1455078125,
      14609.466796875,
      18578.935546875
    ],
    "curv_rho": 102735208.0,
    "curv_rho_failed": false,
    "gpu_density_B_requested": "vector",
    "gpu_density_B_effective": "vector",
    "gpu_density_B_fallback_from_vector": false,
    "gpu_density_A_requested": null,
    "gpu_density_A_effective": null,
    "gpu_density_A_fallback_from_vector": false,
    "xtb_A_used": false,
    "xtb_A_success": false,
    "xtb_charge_length_mismatch": false
  },
  "B:88": {
    "id": "B:88",
    "chain": "B",
    "resseq": 88,
    "resname": "LEU",
    "sasa": 0.0,
    "partial_charge_B": -0.06000000000000002,
    "F_metal": 2.2758804601098483,
    "F_P": 0.0,
    "F_hal": 0.0,
    "total_density": 54539.0078125,
    "centroid": [
      4.998164653778076,
      -0.45840904116630554,
      -1.0951135158538818
    ],
    "dipole_rho": [
      -11172.220703125,
      17282.91796875,
      18050.310546875
    ],
    "curv_rho": 135652240.0,
    "curv_rho_failed": false,
    "gpu_density_B_requested": "vector",
    "gpu_density_B_effective": "vector",
    "gpu_density_B_fallback_from_vector": false,
    "gpu_density_A_requested": null,
    "gpu_density_A_effective": null,
    "gpu_density_A_fallback_from_vector": false,
    "xtb_A_used": false,
    "xtb_A_success": false,
    "xtb_charge_length_mismatch": false
  },
  "B:89": {
    "id": "B:89",
    "chain": "B",
    "resseq": 89,
    "resname": "SER",
    "sasa": 0.0,
    "partial_charge_B": -0.3,
    "F_metal": 1.0991482449818197,
    "F_P": 0.0,
    "F_hal": 0.0,
    "total_density": 48252.39453125,
    "centroid": [
      4.763454437255859,
      -0.6483736038208008,
      -1.1826670169830322
    ],
    "dipole_rho": [
      -1104.7479248046875,
      19003.072265625,
      17685.296875
    ],
    "curv_rho": 120033832.0,
    "curv_rho_failed": false,
    "gpu_density_B_requested": "vector",
    "gpu_density_B_effective": "vector",
    "gpu_density_B_fallback_from_vector": false,
    "gpu_density_A_requested": null,
    "gpu_density_A_effective": null,
    "gpu_density_A_fallback_from_vector": false,
    "xtb_A_used": false,
    "xtb_A_success": false,
    "xtb_charge_length_mismatch": false
  },
  "B:90": {
    "id": "B:90",
    "chain": "B",
    "resseq": 90,
    "resname": "GLU",
    "sasa": 2.5854482650756836,
    "partial_charge_B": -1.35,
    "F_metal": 0.7373057736906165,
    "F_P": 0.0,
    "F_hal": 0.0,
    "total_density": 43213.80859375,
    "centroid": [
      4.863417148590088,
      -0.8763203024864197,
      -1.1703532934188843
    ],
    "dipole_rho": [
      -4463.72216796875,
      22449.654296875,
      24150.37109375
    ],
    "curv_rho": 104419376.0,
    "curv_rho_failed": false,
    "gpu_density_B_requested": "vector",
    "gpu_density_B_effective": "vector",
    "gpu_density_B_fallback_from_vector": false,
    "gpu_density_A_requested": null,
    "gpu_density_A_effective": null,
    "gpu_density_A_fallback_from_vector": false,
    "xtb_A_used": false,
    "xtb_A_success": false,
    "xtb_charge_length_mismatch": false
  },
  "B:91": {
    "id": "B:91",
    "chain": "B",
    "resseq": 91,
    "resname": "LEU",
    "sasa": 0.0,
    "partial_charge_B": -0.06000000000000002,
    "F_metal": 2.2179322366921017,
    "F_P": 0.0,
    "F_hal": 0.0,
    "total_density": 48684.9296875,
    "centroid": [
      5.048372745513916,
      -0.7625758051872253,
      -0.9538253545761108
    ],
    "dipole_rho": [
      -9810.75390625,
      24319.90625,
      12032.462890625
    ],
    "curv_rho": 118605536.0,
    "curv_rho_failed": false,
    "gpu_density_B_requested": "vector",
    "gpu_density_B_effective": "vector",
    "gpu_density_B_fallback_from_vector": false,
    "gpu_density_A_requested": null,
    "gpu_density_A_effective": null,
    "gpu_density_A_fallback_from_vector": false,
    "xtb_A_used": false,
    "xtb_A_success": false,
    "xtb_charge_length_mismatch": false
  },
  "B:92": {
    "id": "B:92",
    "chain": "B",
    "resseq": 92,
    "resname": "HIS",
    "sasa": 0.0,
    "partial_charge_B": 0.29999999999999993,
    "F_metal": 4.041597478805575,
    "F_P": 0.0,
    "F_hal": 0.0,
    "total_density": 58608.65625,
    "centroid": [
      4.892170429229736,
      -0.612733781337738,
      -0.7847294211387634
    ],
    "dipole_rho": [
      -5577.7568359375,
      25794.6171875,
      12972.4638671875
    ],
    "curv_rho": 148456528.0,
    "curv_rho_failed": false,
    "gpu_density_B_requested": "vector",
    "gpu_density_B_effective": "vector",
    "gpu_density_B_fallback_from_vector": false,
    "gpu_density_A_requested": null,
    "gpu_density_A_effective": null,
    "gpu_density_A_fallback_from_vector": false,
    "xtb_A_used": false,
    "xtb_A_success": false,
    "xtb_charge_length_mismatch": false
  },
  "B:93": {
    "id": "B:93",
    "chain": "B",
    "resseq": 93,
    "resname": "CYS",
    "sasa": 0.0,
    "partial_charge_B": -0.21000000000000002,
    "F_metal": 0.986634427107039,
    "F_P": 0.0,
    "F_hal": 0.0,
    "total_density": 47082.2890625,
    "centroid": [
      4.6289215087890625,
      -0.8315590023994446,
      -0.975843608379364
    ],
    "dipole_rho": [
      948.932861328125,
      26552.421875,
      10757.8232421875
    ],
    "curv_rho": 118057488.0,
    "curv_rho_failed": false,
    "gpu_density_B_requested": "vector",
    "gpu_density_B_effective": "vector",
    "gpu_density_B_fallback_from_vector": false,
    "gpu_density_A_requested": null,
    "gpu_density_A_effective": null,
    "gpu_density_A_fallback_from_vector": false,
    "xtb_A_used": false,
    "xtb_A_success": false,
    "xtb_charge_length_mismatch": false
  },
  "B:94": {
    "id": "B:94",
    "chain": "B",
    "resseq": 94,
    "resname": "ASP",
    "sasa": 0.8513062000274658,
    "partial_charge_B": -0.9703255234454685,
    "F_metal": 0.6425363048939335,
    "F_P": 0.0,
    "F_hal": 0.0,
    "total_density": 37208.36328125,
    "centroid": [
      4.807713985443115,
      -1.1137572526931763,
      -1.0791126489639282
    ],
    "dipole_rho": [
      2558.161865234375,
      23174.484375,
      12321.5419921875
    ],
    "curv_rho": 86325232.0,
    "curv_rho_failed": false,
    "gpu_density_B_requested": "vector",
    "gpu_density_B_effective": "vector",
    "gpu_density_B_fallback_from_vector": false,
    "gpu_density_A_requested": null,
    "gpu_density_A_effective": null,
    "gpu_density_A_fallback_from_vector": false,
    "xtb_A_used": false,
    "xtb_A_success": false,
    "xtb_charge_length_mismatch": false
  },
  "B:95": {
    "id": "B:95",
    "chain": "B",
    "resseq": 95,
    "resname": "LYS",
    "sasa": 5.798429012298584,
    "partial_charge_B": 0.29999999999999993,
    "F_metal": 0.8206254379485225,
    "F_P": 0.0,
    "F_hal": 0.0,
    "total_density": 37668.734375,
    "centroid": [
      4.982540130615234,
      -1.1685394048690796,
      -0.8380520343780518
    ],
    "dipole_rho": [
      -7725.1552734375,
      24381.0703125,
      11495.7958984375
    ],
    "curv_rho": 85624968.0,
    "curv_rho_failed": false,
    "gpu_density_B_requested": "vector",
    "gpu_density_B_effective": "vector",
    "gpu_density_B_fallback_from_vector": false,
    "gpu_density_A_requested": null,
    "gpu_density_A_effective": null,
    "gpu_density_A_fallback_from_vector": false,
    "xtb_A_used": false,
    "xtb_A_success": false,
    "xtb_charge_length_mismatch": false
  },
  "B:96": {
    "id": "B:96",
    "chain": "B",
    "resseq": 96,
    "resname": "LEU",
    "sasa": 0.0,
    "partial_charge_B": -0.06000000000000002,
    "F_metal": 1.663274116376014,
    "F_P": 0.0,
    "F_hal": 0.0,
    "total_density": 49127.0078125,
    "centroid": [
      4.978931427001953,
      -0.9087862968444824,
      -0.6115429997444153
    ],
    "dipole_rho": [
      -4780.97509765625,
      29252.73828125,
      6588.88671875
    ],
    "curv_rho": 119775712.0,
    "curv_rho_failed": false,
    "gpu_density_B_requested": "vector",
    "gpu_density_B_effective": "vector",
    "gpu_density_B_fallback_from_vector": false,
    "gpu_density_A_requested": null,
    "gpu_density_A_effective": null,
    "gpu_density_A_fallback_from_vector": false,
    "xtb_A_used": false,
    "xtb_A_success": false,
    "xtb_charge_length_mismatch": false
  },
  "B:97": {
    "id": "B:97",
    "chain": "B",
    "resseq": 97,
    "resname": "HIS",
    "sasa": 3.009023427963257,
    "partial_charge_B": 0.7499999999999999,
    "F_metal": 0.7557252619131888,
    "F_P": 0.0,
    "F_hal": 0.0,
    "total_density": 45106.83203125,
    "centroid": [
      4.643463611602783,
      -1.0070230960845947,
      -0.6226332187652588
    ],
    "dipole_rho": [
      -943.0241088867188,
      34531.8515625,
      6596.28173828125
    ],
    "curv_rho": 117092384.0,
    "curv_rho_failed": false,
    "gpu_density_B_requested": "vector",
    "gpu_density_B_effective": "vector",
    "gpu_density_B_fallback_from_vector": false,
    "gpu_density_A_requested": null,
    "gpu_density_A_effective": null,
    "gpu_density_A_fallback_from_vector": false,
    "xtb_A_used": false,
    "xtb_A_success": false,
    "xtb_charge_length_mismatch": false
  },
  "B:98": {
    "id": "B:98",
    "chain": "B",
    "resseq": 98,
    "resname": "VAL",
    "sasa": 0.0,
    "partial_charge_B": -0.06000000000000002,
    "F_metal": 1.5347413706606632,
    "F_P": 0.0,
    "F_hal": 0.0,
    "total_density": 59035.75390625,
    "centroid": [
      4.6513447761535645,
      -0.7018117904663086,
      -0.5019694566726685
    ],
    "dipole_rho": [
      2396.164306640625,
      29087.900390625,
      7503.55810546875
    ],
    "curv_rho": 152643424.0,
    "curv_rho_failed": false,
    "gpu_density_B_requested": "vector",
    "gpu_density_B_effective": "vector",
    "gpu_density_B_fallback_from_vector": false,
    "gpu_density_A_requested": null,
    "gpu_density_A_effective": null,
    "gpu_density_A_fallback_from_vector": false,
    "xtb_A_used": false,
    "xtb_A_success": false,
    "xtb_charge_length_mismatch": false
  },
  "B:99": {
    "id": "B:99",
    "chain": "B",
    "resseq": 99,
    "resname": "ASP",
    "sasa": 0.5066845417022705,
    "partial_charge_B": -0.7961232264286602,
    "F_metal": 0.7726330854359973,
    "F_P": 0.0,
    "F_hal": 0.0,
    "total_density": 61435.04296875,
    "centroid": [
      4.279785633087158,
      -0.5923897624015808,
      -0.4267975389957428
    ],
    "dipole_rho": [
      8583.119140625,
      30821.0546875,
      4257.60009765625
    ],
    "curv_rho": 170324064.0,
    "curv_rho_failed": false,
    "gpu_density_B_requested": "vector",
    "gpu_density_B_effective": "vector",
    "gpu_density_B_fallback_from_vector": false,
    "gpu_density_A_requested": null,
    "gpu_density_A_effective": null,
    "gpu_density_A_fallback_from_vector": false,
    "xtb_A_used": false,
    "xtb_A_success": false,
    "xtb_charge_length_mismatch": false
  },
  "B:100": {
    "id": "B:100",
    "chain": "B",
    "resseq": 100,
    "resname": "PRO",
    "sasa": 0.0,
    "partial_charge_B": -0.06000000000000002,
    "F_metal": 0.798755858738953,
    "F_P": 0.0,
    "F_hal": 0.0,
    "total_density": 63198.12890625,
    "centroid": [
      4.283567428588867,
      -0.4382072389125824,
      -0.6231307983398438
    ],
    "dipole_rho": [
      12187.9697265625,
      28806.1484375,
      11067.6533203125
    ],
    "curv_rho": 179466768.0,
    "curv_rho_failed": false,
    "gpu_density_B_requested": "vector",
    "gpu_density_B_effective": "vector",
    "gpu_density_B_fallback_from_vector": false,
    "gpu_density_A_requested": null,
    "gpu_density_A_effective": null,
    "gpu_density_A_fallback_from_vector": false,
    "xtb_A_used": false,
    "xtb_A_success": false,
    "xtb_charge_length_mismatch": false
  },
  "B:101": {
    "id": "B:101",
    "chain": "B",
    "resseq": 101,
    "resname": "GLU",
    "sasa": 0.5990673303604126,
    "partial_charge_B": -0.8428216668786235,
    "F_metal": 0.6367452316991418,
    "F_P": 0.0,
    "F_hal": 0.0,
    "total_density": 74396.25,
    "centroid": [
      4.1114654541015625,
      -0.27136972546577454,
      -0.3170270323753357
    ],
    "dipole_rho": [
      17273.03125,
      31847.98046875,
      4779.18310546875
    ],
    "curv_rho": 213260624.0,
    "curv_rho_failed": false,
    "gpu_density_B_requested": "vector",
    "gpu_density_B_effective": "vector",
    "gpu_density_B_fallback_from_vector": false,
    "gpu_density_A_requested": null,
    "gpu_density_A_effective": null,
    "gpu_density_A_fallback_from_vector": false,
    "xtb_A_used": false,
    "xtb_A_success": false,
    "xtb_charge_length_mismatch": false
  },
  "B:102": {
    "id": "B:102",
    "chain": "B",
    "resseq": 102,
    "resname": "ASN",
    "sasa": 0.0,
    "partial_charge_B": -0.12,
    "F_metal": 1.0859224471011293,
    "F_P": 0.0,
    "F_hal": 0.0,
    "total_density": 75630.6171875,
    "centroid": [
      4.460708141326904,
      -0.29975536465644836,
      -0.30837127566337585
    ],
    "dipole_rho": [
      6734.64306640625,
      31715.2890625,
      1245.347412109375
    ],
    "curv_rho": 206728256.0,
    "curv_rho_failed": false,
    "gpu_density_B_requested": "vector",
    "gpu_density_B_effective": "vector",
    "gpu_density_B_fallback_from_vector": false,
    "gpu_density_A_requested": null,
    "gpu_density_A_effective": null,
    "gpu_density_A_fallback_from_vector": false,
    "xtb_A_used": false,
    "xtb_A_success": false,
    "xtb_charge_length_mismatch": false
  },
  "B:103": {
    "id": "B:103",
    "chain": "B",
    "resseq": 103,
    "resname": "PHE",
    "sasa": 0.0,
    "partial_charge_B": -0.06000000000000002,
    "F_metal": 1.5291028119823913,
    "F_P": 0.0,
    "F_hal": 0.0,
    "total_density": 80431.9375,
    "centroid": [
      4.46056604385376,
      -0.15105387568473816,
      -0.5878644585609436
    ],
    "dipole_rho": [
      -602.9942626953125,
      36964.37109375,
      15186.2119140625
    ],
    "curv_rho": 217775984.0,
    "curv_rho_failed": false,
    "gpu_density_B_requested": "vector",
    "gpu_density_B_effective": "vector",
    "gpu_density_B_fallback_from_vector": false,
    "gpu_density_A_requested": null,
    "gpu_density_A_effective": null,
    "gpu_density_A_fallback_from_vector": false,
    "xtb_A_used": false,
    "xtb_A_success": false,
    "xtb_charge_length_mismatch": false
  },
  "B:104": {
    "id": "B:104",
    "chain": "B",
    "resseq": 104,
    "resname": "ARG",
    "sasa": 0.0,
    "partial_charge_B": 0.4799999999999999,
    "F_metal": 0.6600400122256469,
    "F_P": 0.0,
    "F_hal": 0.0,
    "total_density": 87931.65625,
    "centroid": [
      4.098410129547119,
      0.03293871134519577,
      -0.3308061957359314
    ],
    "dipole_rho": [
      13990.818359375,
      21908.779296875,
      9848.599609375
    ],
    "curv_rho": 240624752.0,
    "curv_rho_failed": false,
    "gpu_density_B_requested": "vector",
    "gpu_density_B_effective": "vector",
    "gpu_density_B_fallback_from_vector": false,
    "gpu_density_A_requested": null,
    "gpu_density_A_effective": null,
    "gpu_density_A_fallback_from_vector": false,
    "xtb_A_used": false,
    "xtb_A_success": false,
    "xtb_charge_length_mismatch": false
  },
  "B:105": {
    "id": "B:105",
    "chain": "B",
    "resseq": 105,
    "resname": "LEU",
    "sasa": 0.0,
    "partial_charge_B": -0.06000000000000002,
    "F_metal": 0.767527403642903,
    "F_P": 0.0,
    "F_hal": 0.0,
    "total_density": 85999.8125,
    "centroid": [
      4.297893524169922,
      0.01322555635124445,
      -0.1954273283481598
    ],
    "dipole_rho": [
      4493.9638671875,
      22457.82421875,
      -2945.693359375
    ],
    "curv_rho": 237585520.0,
    "curv_rho_failed": false,
    "gpu_density_B_requested": "vector",
    "gpu_density_B_effective": "vector",
    "gpu_density_B_fallback_from_vector": false,
    "gpu_density_A_requested": null,
    "gpu_density_A_effective": null,
    "gpu_density_A_fallback_from_vector": false,
    "xtb_A_used": false,
    "xtb_A_success": false,
    "xtb_charge_length_mismatch": false
  },
  "B:106": {
    "id": "B:106",
    "chain": "B",
    "resseq": 106,
    "resname": "LEU",
    "sasa": 0.0,
    "partial_charge_B": -0.06000000000000002,
    "F_metal": 1.2957880919910316,
    "F_P": 0.0,
    "F_hal": 0.0,
    "total_density": 86719.6484375,
    "centroid": [
      4.622227668762207,
      0.009270746260881424,
      -0.31104597449302673
    ],
    "dipole_rho": [
      -8578.5078125,
      11564.779296875,
      6466.37841796875
    ],
    "curv_rho": 229271232.0,
    "curv_rho_failed": false,
    "gpu_density_B_requested": "vector",
    "gpu_density_B_effective": "vector",
    "gpu_density_B_fallback_from_vector": false,
    "gpu_density_A_requested": null,
    "gpu_density_A_effective": null,
    "gpu_density_A_fallback_from_vector": false,
    "xtb_A_used": false,
    "xtb_A_success": false,
    "xtb_charge_length_mismatch": false
  },
  "B:107": {
    "id": "B:107",
    "chain": "B",
    "resseq": 107,
    "resname": "GLY",
    "sasa": 0.0,
    "partial_charge_B": -0.06000000000000002,
    "F_metal": 0.7807502411228877,
    "F_P": 0.0,
    "F_hal": 0.0,
    "total_density": 85146.3828125,
    "centroid": [
      4.469778060913086,
      0.20579226315021515,
      -0.41212302446365356
    ],
    "dipole_rho": [
      -1164.0947265625,
      186.6659698486328,
      10492.328125
    ],
    "curv_rho": 240577888.0,
    "curv_rho_failed": false,
    "gpu_density_B_requested": "vector",
    "gpu_density_B_effective": "vector",
    "gpu_density_B_fallback_from_vector": false,
    "gpu_density_A_requested": null,
    "gpu_density_A_effective": null,
    "gpu_density_A_fallback_from_vector": false,
    "xtb_A_used": false,
    "xtb_A_success": false,
    "xtb_charge_length_mismatch": false
  },
  "B:108": {
    "id": "B:108",
    "chain": "B",
    "resseq": 108,
    "resname": "ASN",
    "sasa": 0.0,
    "partial_charge_B": -0.12,
    "F_metal": 0.6235376551330676,
    "F_P": 0.0,
    "F_hal": 0.0,
    "total_density": 93788.0078125,
    "centroid": [
      4.1676740646362305,
      0.3800594210624695,
      -0.2270626723766327
    ],
    "dipole_rho": [
      -4144.36669921875,
      7710.25537109375,
      6749.20458984375
    ],
    "curv_rho": 256843104.0,
    "curv_rho_failed": false,
    "gpu_density_B_requested": "vector",
    "gpu_density_B_effective": "vector",
    "gpu_density_B_fallback_from_vector": false,
    "gpu_density_A_requested": null,
    "gpu_density_A_effective": null,
    "gpu_density_A_fallback_from_vector": false,
    "xtb_A_used": false,
    "xtb_A_success": false,
    "xtb_charge_length_mismatch": false
  },
  "B:109": {
    "id": "B:109",
    "chain": "B",
    "resseq": 109,
    "resname": "VAL",
    "sasa": 0.0,
    "partial_charge_B": -0.06000000000000002,
    "F_metal": 0.6694467054861127,
    "F_P": 0.0,
    "F_hal": 0.0,
    "total_density": 89382.9296875,
    "centroid": [
      4.486465930938721,
      0.2921558916568756,
      -0.04735518619418144
    ],
    "dipole_rho": [
      -14377.119140625,
      1799.0386962890625,
      -1188.6182861328125
    ],
    "curv_rho": 247593872.0,
    "curv_rho_failed": false,
    "gpu_density_B_requested": "vector",
    "gpu_density_B_effective": "vector",
    "gpu_density_B_fallback_from_vector": false,
    "gpu_density_A_requested": null,
    "gpu_density_A_effective": null,
    "gpu_density_A_fallback_from_vector": false,
    "xtb_A_used": false,
    "xtb_A_success": false,
    "xtb_charge_length_mismatch": false
  },
  "B:110": {
    "id": "B:110",
    "chain": "B",
    "resseq": 110,
    "resname": "LEU",
    "sasa": 0.0,
    "partial_charge_B": -0.06000000000000002,
    "F_metal": 0.6408747502270635,
    "F_P": 0.0,
    "F_hal": 0.0,
    "total_density": 88807.890625,
    "centroid": [
      4.626983165740967,
      0.4412738084793091,
      -0.34218621253967285
    ],
    "dipole_rho": [
      -18255.923828125,
      -8829.8251953125,
      6136.73681640625
    ],
    "curv_rho": 239334224.0,
    "curv_rho_failed": false,
    "gpu_density_B_requested": "vector",
    "gpu_density_B_effective": "vector",
    "gpu_density_B_fallback_from_vector": false,
    "gpu_density_A_requested": null,
    "gpu_density_A_effective": null,
    "gpu_density_A_fallback_from_vector": false,
    "xtb_A_used": false,
    "xtb_A_success": false,
    "xtb_charge_length_mismatch": false
  },
  "B:111": {
    "id": "B:111",
    "chain": "B",
    "resseq": 111,
    "resname": "VAL",
    "sasa": 0.0,
    "partial_charge_B": -0.06000000000000002,
    "F_metal": 0.5057925664063834,
    "F_P": 0.0,
    "F_hal": 0.0,
    "total_density": 90729.65625,
    "centroid": [
      4.3489766120910645,
      0.633819043636322,
      -0.3283223807811737
    ],
    "dipole_rho": [
      -9121.7548828125,
      -12362.126953125,
      2045.8662109375
    ],
    "curv_rho": 246439872.0,
    "curv_rho_failed": false,
    "gpu_density_B_requested": "vector",
    "gpu_density_B_effective": "vector",
    "gpu_density_B_fallback_from_vector": false,
    "gpu_density_A_requested": null,
    "gpu_density_A_effective": null,
    "gpu_density_A_fallback_from_vector": false,
    "xtb_A_used": false,
    "xtb_A_success": false,
    "xtb_charge_length_mismatch": false
  },
  "B:112": {
    "id": "B:112",
    "chain": "B",
    "resseq": 112,
    "resname": "CYS",
    "sasa": 0.0,
    "partial_charge_B": -0.21000000000000002,
    "F_metal": 0.4778560197567109,
    "F_P": 0.0,
    "F_hal": 0.0,
    "total_density": 89765.125,
    "centroid": [
      4.384089469909668,
      0.6433303356170654,
      -0.003911179956048727
    ],
    "dipole_rho": [
      -16962.0,
      -11421.3837890625,
      -5855.1845703125
    ],
    "curv_rho": 254423776.0,
    "curv_rho_failed": false,
    "gpu_density_B_requested": "vector",
    "gpu_density_B_effective": "vector",
    "gpu_density_B_fallback_from_vector": false,
    "gpu_density_A_requested": null,
    "gpu_density_A_effective": null,
    "gpu_density_A_fallback_from_vector": false,
    "xtb_A_used": false,
    "xtb_A_success": false,
    "xtb_charge_length_mismatch": false
  },
  "B:113": {
    "id": "B:113",
    "chain": "B",
    "resseq": 113,
    "resname": "VAL",
    "sasa": 0.0,
    "partial_charge_B": -0.06000000000000002,
    "F_metal": 0.4613195800663498,
    "F_P": 0.0,
    "F_hal": 0.0,
    "total_density": 84171.7890625,
    "centroid": [
      4.693173885345459,
      0.611692488193512,
      -0.050975605845451355
    ],
    "dipole_rho": [
      -24961.54296875,
      -16714.744140625,
      -3806.119384765625
    ],
    "curv_rho": 242072512.0,
    "curv_rho_failed": false,
    "gpu_density_B_requested": "vector",
    "gpu_density_B_effective": "vector",
    "gpu_density_B_fallback_from_vector": false,
    "gpu_density_A_requested": null,
    "gpu_density_A_effective": null,
    "gpu_density_A_fallback_from_vector": false,
    "xtb_A_used": false,
    "xtb_A_success": false,
    "xtb_charge_length_mismatch": false
  },
  "B:114": {
    "id": "B:114",
    "chain": "B",
    "resseq": 114,
    "resname": "LEU",
    "sasa": 0.0,
    "partial_charge_B": -0.06000000000000002,
    "F_metal": 0.4098434526725306,
    "F_P": 0.0,
    "F_hal": 0.0,
    "total_density": 85445.3828125,
    "centroid": [
      4.6101908683776855,
      0.7891218662261963,
      -0.3799247443675995
    ],
    "dipole_rho": [
      -21396.3046875,
      -25428.810546875,
      -945.215576171875
    ],
    "curv_rho": 226236912.0,
    "curv_rho_failed": false,
    "gpu_density_B_requested": "vector",
    "gpu_density_B_effective": "vector",
    "gpu_density_B_fallback_from_vector": false,
    "gpu_density_A_requested": null,
    "gpu_density_A_effective": null,
    "gpu_density_A_fallback_from_vector": false,
    "xtb_A_used": false,
    "xtb_A_success": false,
    "xtb_charge_length_mismatch": false
  },
  "B:115": {
    "id": "B:115",
    "chain": "B",
    "resseq": 115,
    "resname": "ALA",
    "sasa": 0.0,
    "partial_charge_B": -0.06000000000000002,
    "F_metal": 0.36357280395446123,
    "F_P": 0.0,
    "F_hal": 0.0,
    "total_density": 81158.8984375,
    "centroid": [
      4.418381214141846,
      0.9786494374275208,
      -0.038036197423934937
    ],
    "dipole_rho": [
      -19818.892578125,
      -27314.07421875,
      -1168.3802490234375
    ],
    "curv_rho": 240090672.0,
    "curv_rho_failed": false,
    "gpu_density_B_requested": "vector",
    "gpu_density_B_effective": "vector",
    "gpu_density_B_fallback_from_vector": false,
    "gpu_density_A_requested": null,
    "gpu_density_A_effective": null,
    "gpu_density_A_fallback_from_vector": false,
    "xtb_A_used": false,
    "xtb_A_success": false,
    "xtb_charge_length_mismatch": false
  },
  "B:116": {
    "id": "B:116",
    "chain": "B",
    "resseq": 116,
    "resname": "HIS",
    "sasa": 0.0,
    "partial_charge_B": 0.29999999999999993,
    "F_metal": 0.3306179685428021,
    "F_P": 0.0,
    "F_hal": 0.0,
    "total_density": 76735.8515625,
    "centroid": [
      4.633702754974365,
      0.9399481415748596,
      0.15175731480121613
    ],
    "dipole_rho": [
      -28933.041015625,
      -21592.06640625,
      -15381.1416015625
    ],
    "curv_rho": 226613264.0,
    "curv_rho_failed": false,
    "gpu_density_B_requested": "vector",
    "gpu_density_B_effective": "vector",
    "gpu_density_B_fallback_from_vector": false,
    "gpu_density_A_requested": null,
    "gpu_density_A_effective": null,
    "gpu_density_A_fallback_from_vector": false,
    "xtb_A_used": false,
    "xtb_A_success": false,
    "xtb_charge_length_mismatch": false
  },
  "B:117": {
    "id": "B:117",
    "chain": "B",
    "resseq": 117,
    "resname": "HIS",
    "sasa": 0.09458957612514496,
    "partial_charge_B": 0.326563303451426,
    "F_metal": 0.3218836888699909,
    "F_P": 0.0,
    "F_hal": 0.0,
    "total_density": 72993.3203125,
    "centroid": [
      4.851494789123535,
      0.9047868251800537,
      -0.058788809925317764
    ],
    "dipole_rho": [
      -31215.23828125,
      -27757.400390625,
      -6188.28662109375
    ],
    "curv_rho": 215355840.0,
    "curv_rho_failed": false,
    "gpu_density_B_requested": "vector",
    "gpu_density_B_effective": "vector",
    "gpu_density_B_fallback_from_vector": false,
    "gpu_density_A_requested": null,
    "gpu_density_A_effective": null,
    "gpu_density_A_fallback_from_vector": false,
    "xtb_A_used": false,
    "xtb_A_success": false,
    "xtb_charge_length_mismatch": false
  },
  "B:118": {
    "id": "B:118",
    "chain": "B",
    "resseq": 118,
    "resname": "PHE",
    "sasa": 0.0,
    "partial_charge_B": -0.06000000000000002,
    "F_metal": 0.2861252072635191,
    "F_P": 0.0,
    "F_hal": 0.0,
    "total_density": 65309.4921875,
    "centroid": [
      4.759444236755371,
      1.1549454927444458,
      -0.31696727871894836
    ],
    "dipole_rho": [
      -19688.0078125,
      -30874.751953125,
      747.8607177734375
    ],
    "curv_rho": 195526128.0,
    "curv_rho_failed": false,
    "gpu_density_B_requested": "vector",
    "gpu_density_B_effective": "vector",
    "gpu_density_B_fallback_from_vector": false,
    "gpu_density_A_requested": null,
    "gpu_density_A_effective": null,
    "gpu_density_A_fallback_from_vector": false,
    "xtb_A_used": false,
    "xtb_A_success": false,
    "xtb_charge_length_mismatch": false
  },
  "B:119": {
    "id": "B:119",
    "chain": "B",
    "resseq": 119,
    "resname": "GLY",
    "sasa": 0.0,
    "partial_charge_B": -0.06000000000000002,
    "F_metal": 0.2859158523828199,
    "F_P": 0.0,
    "F_hal": 0.0,
    "total_density": 67633.9375,
    "centroid": [
      4.384950160980225,
      1.326727271080017,
      -0.039969924837350845
    ],
    "dipole_rho": [
      -20689.248046875,
      -32217.2734375,
      -4537.89453125
    ],
    "curv_rho": 202467456.0,
    "curv_rho_failed": false,
    "gpu_density_B_requested": "vector",
    "gpu_density_B_effective": "vector",
    "gpu_density_B_fallback_from_vector": false,
    "gpu_density_A_requested": null,
    "gpu_density_A_effective": null,
    "gpu_density_A_fallback_from_vector": false,
    "xtb_A_used": false,
    "xtb_A_success": false,
    "xtb_charge_length_mismatch": false
  },
  "B:120": {
    "id": "B:120",
    "chain": "B",
    "resseq": 120,
    "resname": "LYS",
    "sasa": 3.3396546840667725,
    "partial_charge_B": 0.29999999999999993,
    "F_metal": 0.25185200497343874,
    "F_P": 0.0,
    "F_hal": 0.0,
    "total_density": 59308.03125,
    "centroid": [
      4.260097026824951,
      1.567698359489441,
      -0.1025816798210144
    ],
    "dipole_rho": [
      -10146.4462890625,
      -40479.8046875,
      -4123.45751953125
    ],
    "curv_rho": 176195200.0,
    "curv_rho_failed": false,
    "gpu_density_B_requested": "vector",
    "gpu_density_B_effective": "vector",
    "gpu_density_B_fallback_from_vector": false,
    "gpu_density_A_requested": null,
    "gpu_density_A_effective": null,
    "gpu_density_A_fallback_from_vector": false,
    "xtb_A_used": false,
    "xtb_A_success": false,
    "xtb_charge_length_mismatch": false
  },
  "B:121": {
    "id": "B:121",
    "chain": "B",
    "resseq": 121,
    "resname": "GLU",
    "sasa": 1.5171111822128296,
    "partial_charge_B": -1.3068823081397112,
    "F_metal": 0.24262392654938808,
    "F_P": 0.0,
    "F_hal": 0.0,
    "total_density": 62059.02734375,
    "centroid": [
      4.432428359985352,
      1.4069679975509644,
      -0.39856231212615967
    ],
    "dipole_rho": [
      -24267.443359375,
      -39678.39453125,
      2151.64599609375
    ],
    "curv_rho": 179992048.0,
    "curv_rho_failed": false,
    "gpu_density_B_requested": "vector",
    "gpu_density_B_effective": "vector",
    "gpu_density_B_fallback_from_vector": false,
    "gpu_density_A_requested": null,
    "gpu_density_A_effective": null,
    "gpu_density_A_fallback_from_vector": false,
    "xtb_A_used": false,
    "xtb_A_success": false,
    "xtb_charge_length_mismatch": false
  },
  "B:122": {
    "id": "B:122",
    "chain": "B",
    "resseq": 122,
    "resname": "PHE",
    "sasa": 0.0,
    "partial_charge_B": -0.06000000000000002,
    "F_metal": 0.3481479725788064,
    "F_P": 0.0,
    "F_hal": 0.0,
    "total_density": 81537.40625,
    "centroid": [
      4.309457778930664,
      1.042474389076233,
      -0.3329584002494812
    ],
    "dipole_rho": [
      -12307.447265625,
      -36297.34375,
      5749.55517578125
    ],
    "curv_rho": 228952496.0,
    "curv_rho_failed": false,
    "gpu_density_B_requested": "vector",
    "gpu_density_B_effective": "vector",
    "gpu_density_B_fallback_from_vector": false,
    "gpu_density_A_requested": null,
    "gpu_density_A_effective": null,
    "gpu_density_A_fallback_from_vector": false,
    "xtb_A_used": false,
    "xtb_A_success": false,
    "xtb_charge_length_mismatch": false
  },
  "B:123": {
    "id": "B:123",
    "chain": "B",
    "resseq": 123,
    "resname": "THR",
    "sasa": 0.0,
    "partial_charge_B": -0.3,
    "F_metal": 0.31012645673272754,
    "F_P": 0.0,
    "F_hal": 0.0,
    "total_density": 69658.140625,
    "centroid": [
      4.092587947845459,
      1.2954941987991333,
      -0.3795824646949768
    ],
    "dipole_rho": [
      -4579.37744140625,
      -39503.55078125,
      11235.0888671875
    ],
    "curv_rho": 205337760.0,
    "curv_rho_failed": false,
    "gpu_density_B_requested": "vector",
    "gpu_density_B_effective": "vector",
    "gpu_density_B_fallback_from_vector": false,
    "gpu_density_A_requested": null,
    "gpu_density_A_effective": null,
    "gpu_density_A_fallback_from_vector": false,
    "xtb_A_used": false,
    "xtb_A_success": false,
    "xtb_charge_length_mismatch": false
  },
  "B:124": {
    "id": "B:124",
    "chain": "B",
    "resseq": 124,
    "resname": "PRO",
    "sasa": 0.0,
    "partial_charge_B": -0.06000000000000002,
    "F_metal": 0.37961154818898935,
    "F_P": 0.0,
    "F_hal": 0.0,
    "total_density": 71771.3359375,
    "centroid": [
      3.884857416152954,
      1.2588436603546143,
      -0.37899118661880493
    ],
    "dipole_rho": [
      4382.1416015625,
      -31957.681640625,
      8788.5224609375
    ],
    "curv_rho": 207537712.0,
    "curv_rho_failed": false,
    "gpu_density_B_requested": "vector",
    "gpu_density_B_effective": "vector",
    "gpu_density_B_fallback_from_vector": false,
    "gpu_density_A_requested": null,
    "gpu_density_A_effective": null,
    "gpu_density_A_fallback_from_vector": false,
    "xtb_A_used": false,
    "xtb_A_success": false,
    "xtb_charge_length_mismatch": false
  },
  "B:125": {
    "id": "B:125",
    "chain": "B",
    "resseq": 125,
    "resname": "PRO",
    "sasa": 0.0,
    "partial_charge_B": -0.06000000000000002,
    "F_metal": 0.3208019816136121,
    "F_P": 0.0,
    "F_hal": 0.0,
    "total_density": 63509.015625,
    "centroid": [
      3.9417941570281982,
      1.2650842666625977,
      -0.6502525806427002
    ],
    "dipole_rho": [
      4697.45068359375,
      -31096.822265625,
      14304.3369140625
    ],
    "curv_rho": 188399088.0,
    "curv_rho_failed": false,
    "gpu_density_B_requested": "vector",
    "gpu_density_B_effective": "vector",
    "gpu_density_B_fallback_from_vector": false,
    "gpu_density_A_requested": null,
    "gpu_density_A_effective": null,
    "gpu_density_A_fallback_from_vector": false,
    "xtb_A_used": false,
    "xtb_A_success": false,
    "xtb_charge_length_mismatch": false
  },
  "B:126": {
    "id": "B:126",
    "chain": "B",
    "resseq": 126,
    "resname": "VAL",
    "sasa": 0.0,
    "partial_charge_B": -0.06000000000000002,
    "F_metal": 0.3201608137788543,
    "F_P": 0.0,
    "F_hal": 0.0,
    "total_density": 71781.65625,
    "centroid": [
      4.196609973907471,
      1.1384087800979614,
      -0.5783035755157471
    ],
    "dipole_rho": [
      -4770.7138671875,
      -31604.833984375,
      19916.087890625
    ],
    "curv_rho": 208068832.0,
    "curv_rho_failed": false,
    "gpu_density_B_requested": "vector",
    "gpu_density_B_effective": "vector",
    "gpu_density_B_fallback_from_vector": false,
    "gpu_density_A_requested": null,
    "gpu_density_A_effective": null,
    "gpu_density_A_fallback_from_vector": false,
    "xtb_A_used": false,
    "xtb_A_success": false,
    "xtb_charge_length_mismatch": false
  },
  "B:127": {
    "id": "B:127",
    "chain": "B",
    "resseq": 127,
    "resname": "GLN",
    "sasa": 0.0,
    "partial_charge_B": -0.12,
    "F_metal": 0.4318940797242504,
    "F_P": 0.0,
    "F_hal": 0.0,
    "total_density": 83103.8203125,
    "centroid": [
      3.9919052124023438,
      0.9511390924453735,
      -0.4027330279350281
    ],
    "dipole_rho": [
      -1028.208984375,
      -20739.478515625,
      12503.4580078125
    ],
    "curv_rho": 232375040.0,
    "curv_rho_failed": false,
    "gpu_density_B_requested": "vector",
    "gpu_density_B_effective": "vector",
    "gpu_density_B_fallback_from_vector": false,
    "gpu_density_A_requested": null,
    "gpu_density_A_effective": null,
    "gpu_density_A_fallback_from_vector": false,
    "xtb_A_used": false,
    "xtb_A_success": false,
    "xtb_charge_length_mismatch": false
  },
  "B:128": {
    "id": "B:128",
    "chain": "B",
    "resseq": 128,
    "resname": "ALA",
    "sasa": 0.0,
    "partial_charge_B": -0.06000000000000002,
    "F_metal": 0.38907832148565313,
    "F_P": 0.0,
    "F_hal": 0.0,
    "total_density": 71598.4296875,
    "centroid": [
      3.9533791542053223,
      0.9473219513893127,
      -0.6916329264640808
    ],
    "dipole_rho": [
      7794.17333984375,
      -17595.88671875,
      19808.9296875
    ],
    "curv_rho": 208859824.0,
    "curv_rho_failed": false,
    "gpu_density_B_requested": "vector",
    "gpu_density_B_effective": "vector",
    "gpu_density_B_fallback_from_vector": false,
    "gpu_density_A_requested": null,
    "gpu_density_A_effective": null,
    "gpu_density_A_fallback_from_vector": false,
    "xtb_A_used": false,
    "xtb_A_success": false,
    "xtb_charge_length_mismatch": false
  },
  "B:129": {
    "id": "B:129",
    "chain": "B",
    "resseq": 129,
    "resname": "ALA",
    "sasa": 0.0,
    "partial_charge_B": -0.06000000000000002,
    "F_metal": 0.3575346457395938,
    "F_P": 0.0,
    "F_hal": 0.0,
    "total_density": 69647.4453125,
    "centroid": [
      4.152738571166992,
      0.8682727813720703,
      -0.8381691575050354
    ],
    "dipole_rho": [
      2555.96533203125,
      -19288.66796875,
      24437.251953125
    ],
    "curv_rho": 203318992.0,
    "curv_rho_failed": false,
    "gpu_density_B_requested": "vector",
    "gpu_density_B_effective": "vector",
    "gpu_density_B_fallback_from_vector": false,
    "gpu_density_A_requested": null,
    "gpu_density_A_effective": null,
    "gpu_density_A_fallback_from_vector": false,
    "xtb_A_used": false,
    "xtb_A_success": false,
    "xtb_charge_length_mismatch": false
  },
  "B:130": {
    "id": "B:130",
    "chain": "B",
    "resseq": 130,
    "resname": "TYR",
    "sasa": 0.0,
    "partial_charge_B": -0.3,
    "F_metal": 0.4079811779763177,
    "F_P": 0.0,
    "F_hal": 0.0,
    "total_density": 85144.3671875,
    "centroid": [
      4.40103006362915,
      0.7268531322479248,
      -0.6921302676200867
    ],
    "dipole_rho": [
      -11090.38671875,
      -25328.0546875,
      23890.34375
    ],
    "curv_rho": 220697360.0,
    "curv_rho_failed": false,
    "gpu_density_B_requested": "vector",
    "gpu_density_B_effective": "vector",
    "gpu_density_B_fallback_from_vector": false,
    "gpu_density_A_requested": null,
    "gpu_density_A_effective": null,
    "gpu_density_A_fallback_from_vector": false,
    "xtb_A_used": false,
    "xtb_A_success": false,
    "xtb_charge_length_mismatch": false
  },
  "B:131": {
    "id": "B:131",
    "chain": "B",
    "resseq": 131,
    "resname": "GLN",
    "sasa": 0.0,
    "partial_charge_B": -0.12,
    "F_metal": 0.48396460379350703,
    "F_P": 0.0,
    "F_hal": 0.0,
    "total_density": 86843.8515625,
    "centroid": [
      4.093385696411133,
      0.5999870300292969,
      -0.5594061017036438
    ],
    "dipole_rho": [
      10581.1181640625,
      -8774.2822265625,
      21629.376953125
    ],
    "curv_rho": 239958464.0,
    "curv_rho_failed": false,
    "gpu_density_B_requested": "vector",
    "gpu_density_B_effective": "vector",
    "gpu_density_B_fallback_from_vector": false,
    "gpu_density_A_requested": null,
    "gpu_density_A_effective": null,
    "gpu_density_A_fallback_from_vector": false,
    "xtb_A_used": false,
    "xtb_A_success": false,
    "xtb_charge_length_mismatch": false
  },
  "B:132": {
    "id": "B:132",
    "chain": "B",
    "resseq": 132,
    "resname": "LYS",
    "sasa": 0.0,
    "partial_charge_B": 0.11999999999999997,
    "F_metal": 0.3786456338908782,
    "F_P": 0.0,
    "F_hal": 0.0,
    "total_density": 69755.421875,
    "centroid": [
      4.062826633453369,
      0.6192408800125122,
      -0.9867773056030273
    ],
    "dipole_rho": [
      12701.2763671875,
      -11786.5791015625,
      27165.09765625
    ],
    "curv_rho": 189749376.0,
    "curv_rho_failed": false,
    "gpu_density_B_requested": "vector",
    "gpu_density_B_effective": "vector",
    "gpu_density_B_fallback_from_vector": false,
    "gpu_density_A_requested": null,
    "gpu_density_A_effective": null,
    "gpu_density_A_fallback_from_vector": false,
    "xtb_A_used": false,
    "xtb_A_success": false,
    "xtb_charge_length_mismatch": false
  },
  "B:133": {
    "id": "B:133",
    "chain": "B",
    "resseq": 133,
    "resname": "VAL",
    "sasa": 0.0,
    "partial_charge_B": -0.06000000000000002,
    "F_metal": 0.4804832721332434,
    "F_P": 0.0,
    "F_hal": 0.0,
    "total_density": 74311.5,
    "centroid": [
      4.389428615570068,
      0.4722547233104706,
      -0.9293084144592285
    ],
    "dipole_rho": [
      -78.56201171875,
      -8069.35693359375,
      27192.076171875
    ],
    "curv_rho": 202542192.0,
    "curv_rho_failed": false,
    "gpu_density_B_requested": "vector",
    "gpu_density_B_effective": "vector",
    "gpu_density_B_fallback_from_vector": false,
    "gpu_density_A_requested": null,
    "gpu_density_A_effective": null,
    "gpu_density_A_fallback_from_vector": false,
    "xtb_A_used": false,
    "xtb_A_success": false,
    "xtb_charge_length_mismatch": false
  },
  "B:134": {
    "id": "B:134",
    "chain": "B",
    "resseq": 134,
    "resname": "VAL",
    "sasa": 0.0,
    "partial_charge_B": -0.06000000000000002,
    "F_metal": 0.6260996652906933,
    "F_P": 0.0,
    "F_hal": 0.0,
    "total_density": 82467.984375,
    "centroid": [
      4.393429279327393,
      0.28690242767333984,
      -0.7113254070281982
    ],
    "dipole_rho": [
      4433.2998046875,
      -3127.69189453125,
      21939.087890625
    ],
    "curv_rho": 218830688.0,
    "curv_rho_failed": false,
    "gpu_density_B_requested": "vector",
    "gpu_density_B_effective": "vector",
    "gpu_density_B_fallback_from_vector": false,
    "gpu_density_A_requested": null,
    "gpu_density_A_effective": null,
    "gpu_density_A_fallback_from_vector": false,
    "xtb_A_used": false,
    "xtb_A_success": false,
    "xtb_charge_length_mismatch": false
  },
  "B:135": {
    "id": "B:135",
    "chain": "B",
    "resseq": 135,
    "resname": "ALA",
    "sasa": 0.0,
    "partial_charge_B": -0.06000000000000002,
    "F_metal": 0.5360521214801759,
    "F_P": 0.0,
    "F_hal": 0.0,
    "total_density": 72859.7109375,
    "centroid": [
      4.181614875793457,
      0.23267363011837006,
      -0.8707929253578186
    ],
    "dipole_rho": [
      10814.8955078125,
      4970.02197265625,
      24911.251953125
    ],
    "curv_rho": 205713696.0,
    "curv_rho_failed": false,
    "gpu_density_B_requested": "vector",
    "gpu_density_B_effective": "vector",
    "gpu_density_B_fallback_from_vector": false,
    "gpu_density_A_requested": null,
    "gpu_density_A_effective": null,
    "gpu_density_A_fallback_from_vector": false,
    "xtb_A_used": false,
    "xtb_A_success": false,
    "xtb_charge_length_mismatch": false
  },
  "B:136": {
    "id": "B:136",
    "chain": "B",
    "resseq": 136,
    "resname": "GLY",
    "sasa": 0.0,
    "partial_charge_B": -0.06000000000000002,
    "F_metal": 0.544932372726191,
    "F_P": 0.0,
    "F_hal": 0.0,
    "total_density": 64718.2265625,
    "centroid": [
      4.302928447723389,
      0.141165629029274,
      -1.0744785070419312
    ],
    "dipole_rho": [
      5787.61474609375,
      4494.07373046875,
      26367.587890625
    ],
    "curv_rho": 182905888.0,
    "curv_rho_failed": false,
    "gpu_density_B_requested": "vector",
    "gpu_density_B_effective": "vector",
    "gpu_density_B_fallback_from_vector": false,
    "gpu_density_A_requested": null,
    "gpu_density_A_effective": null,
    "gpu_density_A_fallback_from_vector": false,
    "xtb_A_used": false,
    "xtb_A_success": false,
    "xtb_charge_length_mismatch": false
  },
  "B:137": {
    "id": "B:137",
    "chain": "B",
    "resseq": 137,
    "resname": "VAL",
    "sasa": 0.0,
    "partial_charge_B": -0.06000000000000002,
    "F_metal": 0.8228067847409931,
    "F_P": 0.0,
    "F_hal": 0.0,
    "total_density": 70768.1640625,
    "centroid": [
      4.526630878448486,
      0.01643710397183895,
      -0.9593440294265747
    ],
    "dipole_rho": [
      -180.7820281982422,
      3782.65478515625,
      25391.5234375
    ],
    "curv_rho": 188308224.0,
    "curv_rho_failed": false,
    "gpu_density_B_requested": "vector",
    "gpu_density_B_effective": "vector",
    "gpu_density_B_fallback_from_vector": false,
    "gpu_density_A_requested": null,
    "gpu_density_A_effective": null,
    "gpu_density_A_fallback_from_vector": false,
    "xtb_A_used": false,
    "xtb_A_success": false,
    "xtb_charge_length_mismatch": false
  },
  "B:138": {
    "id": "B:138",
    "chain": "B",
    "resseq": 138,
    "resname": "ALA",
    "sasa": 0.0,
    "partial_charge_B": -0.06000000000000002,
    "F_metal": 0.8357028840335463,
    "F_P": 0.0,
    "F_hal": 0.0,
    "total_density": 69411.2109375,
    "centroid": [
      4.380413055419922,
      -0.14967238903045654,
      -0.8850922584533691
    ],
    "dipole_rho": [
      7325.16796875,
      10699.576171875,
      19407.90234375
    ],
    "curv_rho": 188834560.0,
    "curv_rho_failed": false,
    "gpu_density_B_requested": "vector",
    "gpu_density_B_effective": "vector",
    "gpu_density_B_fallback_from_vector": false,
    "gpu_density_A_requested": null,
    "gpu_density_A_effective": null,
    "gpu_density_A_fallback_from_vector": false,
    "xtb_A_used": false,
    "xtb_A_success": false,
    "xtb_charge_length_mismatch": false
  },
  "B:139": {
    "id": "B:139",
    "chain": "B",
    "resseq": 139,
    "resname": "ASN",
    "sasa": 0.0,
    "partial_charge_B": -0.12,
    "F_metal": 0.5363375900293708,
    "F_P": 0.0,
    "F_hal": 0.0,
    "total_density": 59200.8515625,
    "centroid": [
      4.198010444641113,
      -0.10379154235124588,
      -1.0896844863891602
    ],
    "dipole_rho": [
      11501.1201171875,
      15402.345703125,
      25084.3203125
    ],
    "curv_rho": 165597040.0,
    "curv_rho_failed": false,
    "gpu_density_B_requested": "vector",
    "gpu_density_B_effective": "vector",
    "gpu_density_B_fallback_from_vector": false,
    "gpu_density_A_requested": null,
    "gpu_density_A_effective": null,
    "gpu_density_A_fallback_from_vector": false,
    "xtb_A_used": false,
    "xtb_A_success": false,
    "xtb_charge_length_mismatch": false
  },
  "B:140": {
    "id": "B:140",
    "chain": "B",
    "resseq": 140,
    "resname": "ALA",
    "sasa": 0.0,
    "partial_charge_B": -0.06000000000000002,
    "F_metal": 0.6787102526945278,
    "F_P": 0.0,
    "F_hal": 0.0,
    "total_density": 54803.5703125,
    "centroid": [
      4.440215587615967,
      -0.2580544352531433,
      -1.2192989587783813
    ],
    "dipole_rho": [
      3473.197509765625,
      11477.2685546875,
      23320.06640625
    ],
    "curv_rho": 147729600.0,
    "curv_rho_failed": false,
    "gpu_density_B_requested": "vector",
    "gpu_density_B_effective": "vector",
    "gpu_density_B_fallback_from_vector": false,
    "gpu_density_A_requested": null,
    "gpu_density_A_effective": null,
    "gpu_density_A_fallback_from_vector": false,
    "xtb_A_used": false,
    "xtb_A_success": false,
    "xtb_charge_length_mismatch": false
  },
  "B:141": {
    "id": "B:141",
    "chain": "B",
    "resseq": 141,
    "resname": "LEU",
    "sasa": 0.0,
    "partial_charge_B": -0.06000000000000002,
    "F_metal": 1.3889809500900023,
    "F_P": 0.0,
    "F_hal": 0.0,
    "total_density": 62179.5703125,
    "centroid": [
      4.659000873565674,
      -0.36547279357910156,
      -0.9762775897979736
    ],
    "dipole_rho": [
      3197.607177734375,
      16731.109375,
      19581.7421875
    ],
    "curv_rho": 159953088.0,
    "curv_rho_failed": false,
    "gpu_density_B_requested": "vector",
    "gpu_density_B_effective": "vector",
    "gpu_density_B_fallback_from_vector": false,
    "gpu_density_A_requested": null,
    "gpu_density_A_effective": null,
    "gpu_density_A_fallback_from_vector": false,
    "xtb_A_used": false,
    "xtb_A_success": false,
    "xtb_charge_length_mismatch": false
  },
  "B:142": {
    "id": "B:142",
    "chain": "B",
    "resseq": 142,
    "resname": "ALA",
    "sasa": 0.0,
    "partial_charge_B": -0.06000000000000002,
    "F_metal": 0.7272320180947388,
    "F_P": 0.0,
    "F_hal": 0.0,
    "total_density": 53974.7265625,
    "centroid": [
      4.3527631759643555,
      -0.49146363139152527,
      -1.0616669654846191
    ],
    "dipole_rho": [
      7584.72998046875,
      19657.396484375,
      17697.935546875
    ],
    "curv_rho": 144633104.0,
    "curv_rho_failed": false,
    "gpu_density_B_requested": "vector",
    "gpu_density_B_effective": "vector",
    "gpu_density_B_fallback_from_vector": false,
    "gpu_density_A_requested": null,
    "gpu_density_A_effective": null,
    "gpu_density_A_fallback_from_vector": false,
    "xtb_A_used": false,
    "xtb_A_success": false,
    "xtb_charge_length_mismatch": false
  },
  "B:143": {
    "id": "B:143",
    "chain": "B",
    "resseq": 143,
    "resname": "HIS",
    "sasa": 0.18991124629974365,
    "partial_charge_B": 0.35333219865182974,
    "F_metal": 0.46857217906449533,
    "F_P": 0.0,
    "F_hal": 0.0,
    "total_density": 46891.55859375,
    "centroid": [
      4.4320759773254395,
      -0.5184988379478455,
      -1.286649465560913
    ],
    "dipole_rho": [
      10766.115234375,
      19850.66015625,
      29247.708984375
    ],
    "curv_rho": 123889056.0,
    "curv_rho_failed": false,
    "gpu_density_B_requested": "vector",
    "gpu_density_B_effective": "vector",
    "gpu_density_B_fallback_from_vector": false,
    "gpu_density_A_requested": null,
    "gpu_density_A_effective": null,
    "gpu_density_A_fallback_from_vector": false,
    "xtb_A_used": false,
    "xtb_A_success": false,
    "xtb_charge_length_mismatch": false
  },
  "B:144": {
    "id": "B:144",
    "chain": "B",
    "resseq": 144,
    "resname": "LYS",
    "sasa": 1.241664171218872,
    "partial_charge_B": 0.25947711160567294,
    "F_metal": 0.5271897305535149,
    "F_P": 0.0,
    "F_hal": 0.0,
    "total_density": 40556.0546875,
    "centroid": [
      4.549072742462158,
      -0.7939392328262329,
      -1.2641651630401611
    ],
    "dipole_rho": [
      6073.7275390625,
      22562.443359375,
      20260.517578125
    ],
    "curv_rho": 101160400.0,
    "curv_rho_failed": false,
    "gpu_density_B_requested": "vector",
    "gpu_density_B_effective": "vector",
    "gpu_density_B_fallback_from_vector": false,
    "gpu_density_A_requested": null,
    "gpu_density_A_effective": null,
    "gpu_density_A_fallback_from_vector": false,
    "xtb_A_used": false,
    "xtb_A_success": false,
    "xtb_charge_length_mismatch": false
  },
  "B:145": {
    "id": "B:145",
    "chain": "B",
    "resseq": 145,
    "resname": "TYR",
    "sasa": 1.7972019910812378,
    "partial_charge_B": -0.75,
    "F_metal": 0.6030605238193871,
    "F_P": 0.0,
    "F_hal": 0.0,
    "total_density": 49409.08203125,
    "centroid": [
      4.393214702606201,
      -0.8237323760986328,
      -0.9034476280212402
    ],
    "dipole_rho": [
      12239.76171875,
      25525.6015625,
      17826.0859375
    ],
    "curv_rho": 124334896.0,
    "curv_rho_failed": false,
    "gpu_density_B_requested": "vector",
    "gpu_density_B_effective": "vector",
    "gpu_density_B_fallback_from_vector": false,
    "gpu_density_A_requested": null,
    "gpu_density_A_effective": null,
    "gpu_density_A_fallback_from_vector": false,
    "xtb_A_used": false,
    "xtb_A_success": false,
    "xtb_charge_length_mismatch": false
  },
  "B:146": {
    "id": "B:146",
    "chain": "B",
    "resseq": 146,
    "resname": "HIS",
    "sasa": 5.021541118621826,
    "partial_charge_B": 0.7499999999999999,
    "F_metal": 0.40795266976439104,
    "F_P": 0.0,
    "F_hal": 0.0,
    "total_density": 47387.09765625,
    "centroid": [
      4.169525146484375,
      -0.5213790535926819,
      -1.1833522319793701
    ],
    "dipole_rho": [
      17819.228515625,
      25037.017578125,
      22909.65234375
    ],
    "curv_rho": 127490176.0,
    "curv_rho_failed": false,
    "gpu_density_B_requested": "vector",
    "gpu_density_B_effective": "vector",
    "gpu_density_B_fallback_from_vector": false,
    "gpu_density_A_requested": null,
    "gpu_density_A_effective": null,
    "gpu_density_A_fallback_from_vector": false,
    "xtb_A_used": false,
    "xtb_A_success": false,
    "xtb_charge_length_mismatch": false
  },
  "B:147": {
    "id": "B:147",
    "chain": "B",
    "resseq": 147,
    "resname": "HEM",
    "sasa": 2.8061575889587402,
    "partial_charge_B": 0.30000000000000004,
    "F_metal": 81.3492441868796,
    "F_P": 0.0,
    "F_hal": 0.0,
    "total_density": 84940.1015625,
    "centroid": [
      4.900089263916016,
      -0.3341141641139984,
      -0.5560588240623474
    ],
    "dipole_rho": [
      -41322.55859375,
      39737.52734375,
      20503.693359375
    ],
    "curv_rho": 189151552.0,
    "curv_rho_failed": false,
    "gpu_density_B_requested": "vector",
    "gpu_density_B_effective": "vector",
    "gpu_density_B_fallback_from_vector": false,
    "gpu_density_A_requested": null,
    "gpu_density_A_effective": null,
    "gpu_density_A_fallback_from_vector": false,
    "xtb_A_used": false,
    "xtb_A_success": false,
    "xtb_charge_length_mismatch": false
  }
}
```
