## Supplementary material for "Localized Reactivity on Proteins as Riemannian Manifolds: A Quantum-Inspired Geometric Model for Deterministic, Metal-Aware Reactive-Site Prediction": code bundle: result_bound_labels_unbound_features.json

```
{
  "case": "DB55_3SZK_R",
  "AUROC_mean": 0.894558682058682,
  "AUROC_std": 0.07041232891890321,
  "fold_AUROCs": [
    0.9553571428571428,
    0.9393939393939394,
    0.7633928571428571,
    0.8794642857142856,
    0.9351851851851852
  ],
  "AUPRC_mean": 0.31463425463425465,
  "AUPRC_std": 0.15634350153250903,
  "fold_AUPRCs": [
    0.3666666666666667,
    0.5535714285714286,
    0.09545454545454546,
    0.20192307692307693,
    0.35555555555555557
  ],
  "policyP_info": {
    "K_target": 5,
    "K_min": 2,
    "min_valid_folds": 2,
    "n_pos_groups": 12,
    "K_used": 5,
    "n_total_folds": 5,
    "n_valid_folds": 5,
    "n_skipped_train_single_class": 0,
    "n_skipped_test_single_class": 0,
    "reason": "OK"
  },
  "n_pos": 12,
  "n_neg": 277,
  "unbound_positive_residue_ids": [
    "A:4",
    "A:5",
    "A:7",
    "A:8",
    "A:11",
    "A:12",
    "A:15",
    "A:18",
    "A:67",
    "A:70",
    "A:71",
    "A:74"
  ],
  "unbound_positive_residue_ids_path": "/content/benchmark_workdir/DB55_3SZK_R/unbound_positive_residue_ids.json",
  "bound_positive_residue_ids_used": [
    "D:11",
    "D:12",
    "D:15",
    "D:18",
    "D:4",
    "D:5",
    "D:67",
    "D:7",
    "D:70",
    "D:71",
    "D:74",
    "D:8"
  ],
  "bound_interface_report": {
    "cutoff_angstrom": 5.0,
    "coarse_margin_angstrom": 4.0,
    "scheme": "closest-heavy",
    "protein_only": true,
    "target_bound_chains": [
      "D",
      "E"
    ],
    "n_target_res": 263,
    "n_other_res": 141,
    "n_candidate_pairs": 58,
    "n_interface_target_res": 12,
    "backend_kdtree": "scipy.cKDTree",
    "auto_interface_labels": true
  },
  "mapping": {
    "n_bound_labels": 12,
    "n_mapped": 12,
    "n_dropped": 0,
    "mapped_examples": [
      {
        "bound": "D:11",
        "unbound": "A:11",
        "idx": 10
      },
      {
        "bound": "D:12",
        "unbound": "A:12",
        "idx": 11
      },
      {
        "bound": "D:15",
        "unbound": "A:15",
        "idx": 14
      },
      {
        "bound": "D:18",
        "unbound": "A:18",
        "idx": 17
      },
      {
        "bound": "D:4",
        "unbound": "A:4",
        "idx": 3
      },
      {
        "bound": "D:5",
        "unbound": "A:5",
        "idx": 4
      },
      {
        "bound": "D:67",
        "unbound": "A:67",
        "idx": 66
      },
      {
        "bound": "D:7",
        "unbound": "A:7",
        "idx": 6
      },
      {
        "bound": "D:70",
        "unbound": "A:70",
        "idx": 69
      },
      {
        "bound": "D:71",
        "unbound": "A:71",
        "idx": 70
      },
      {
        "bound": "D:74",
        "unbound": "A:74",
        "idx": 73
      },
      {
        "bound": "D:8",
        "unbound": "A:8",
        "idx": 7
      }
    ],
    "dropped_examples": []
  },
  "mapping_extra": {
    "bound_to_unbound_chain_map": {
      "D": "A",
      "E": "B"
    },
    "chain_assignment": {
      "forced_hints": [],
      "unmatched_bound_chains": [
        "F"
      ],
      "unmatched_unbound_chains": [],
      "ambiguity": [],
      "pair_details_top": {
        "F": [
          {
            "unbound": "B",
            "identity": 0.15942028985507245,
            "coverage": 0.48936170212765956,
            "weight": 0.07801418439716311
          },
          {
            "unbound": "A",
            "identity": 0.14492753623188406,
            "coverage": 0.48936170212765956,
            "weight": 0.07092198581560284
          }
        ],
        "D": [
          {
            "unbound": "A",
            "identity": 1.0,
            "coverage": 1.0,
            "weight": 1.0
          },
          {
            "unbound": "B",
            "identity": 0.3142857142857143,
            "coverage": 1.0,
            "weight": 0.3142857142857143
          }
        ],
        "E": [
          {
            "unbound": "B",
            "identity": 1.0,
            "coverage": 1.0,
            "weight": 1.0
          },
          {
            "unbound": "A",
            "identity": 0.2764227642276423,
            "coverage": 1.0,
            "weight": 0.2764227642276423
          }
        ]
      }
    },
    "dropped_chains_low_quality": [],
    "n_bound_chains_total": 3,
    "n_unbound_chains_total": 2
  },
  "symmetry": {
    "symmetry_groups": {
      "A": 0,
      "B": 1
    },
    "symmetry_policy": {
      "min_identity": 0.95,
      "min_coverage": 0.9
    },
    "collapse_only_within_symmetry_groups": true
  },
  "solvent": {
    "solvent_filter_applied": true,
    "source": "meta.json",
    "n_total": 289,
    "n_removed": 0,
    "n_unknown_resname": 0,
    "n_retained": 289,
    "solvent_codes": [
      "WAT",
      "HOH",
      "DOD",
      "TIP3"
    ]
  },
  "unbound_out_dir": "/content/benchmark_workdir/DB55_3SZK_R/out_unbound",
  "unbound_structure": "/content/benchmark_workdir/_dataset_unpacked/3SZK_r_u.pdb",
  "bound_structure": "/content/benchmark_workdir/_dataset_unpacked/3SZK_bound_complex.pdb"
}
```
