## Supplementary material for "Localized Reactivity on Proteins as Riemannian Manifolds: A Quantum-Inspired Geometric Model for Deterministic, Metal-Aware Reactive-Site Prediction": code bundle: meta.json (part 1 of 3)

```
{
  "pdb": "3U7Y_l_u.pdb",
  "radius": 4.7,
  "residues": [
    {
      "id": "A:44",
      "chain": "A",
      "resseq": 44,
      "icode": "",
      "resname": "VAL",
      "hetflag": " ",
      "sasa": 2.837519884109497,
      "atoms": [
        {
          "atom_index": 0,
          "name": "N",
          "element": "N",
          "coord": [
            2.125200033187866,
            1.6267000436782837,
            -3.1298999786376953
          ]
        },
        {
          "atom_index": 1,
          "name": "CA",
          "element": "C",
          "coord": [
            2.072000026702881,
            1.5334999561309814,
            -3.030600070953369
          ]
        },
        {
          "atom_index": 2,
          "name": "C",
          "element": "C",
          "coord": [
            1.9323999881744385,
            1.4851000308990479,
            -3.070499897003174
          ]
        },
        {
          "atom_index": 3,
          "name": "O",
          "element": "O",
          "coord": [
            1.8592000007629395,
            1.554800033569336,
            -3.141200065612793
          ]
        },
        {
          "atom_index": 4,
          "name": "CB",
          "element": "C",
          "coord": [
            2.068700075149536,
            1.596500039100647,
            -2.8910999298095703
          ]
        },
        {
          "atom_index": 5,
          "name": "CG1",
          "element": "C",
          "coord": [
            2.0246999263763428,
            1.4936000108718872,
            -2.78629994392395
          ]
        },
        {
          "atom_index": 6,
          "name": "CG2",
          "element": "C",
          "coord": [
            2.205899953842163,
            1.6542999744415283,
            -2.856800079345703
          ]
        }
      ]
    },
    {
      "id": "A:45",
      "chain": "A",
      "resseq": 45,
      "icode": "",
      "resname": "TRP",
      "hetflag": " ",
      "sasa": 0.0,
      "atoms": [
        {
          "atom_index": 7,
          "name": "N",
          "element": "N",
          "coord": [
            1.8960000276565552,
            1.3658000230789185,
            -3.024199962615967
          ]
        },
        {
          "atom_index": 8,
          "name": "CA",
          "element": "C",
          "coord": [
            1.7813999652862549,
            1.2937999963760376,
            -3.079699993133545
          ]
        },
        {
          "atom_index": 9,
          "name": "C",
          "element": "C",
          "coord": [
            1.71589994430542,
            1.1993999481201172,
            -2.978300094604492
          ]
        },
        {
          "atom_index": 10,
          "name": "O",
          "element": "O",
          "coord": [
            1.7699999809265137,
            1.1753000020980835,
            -2.8701000213623047
          ]
        },
        {
          "atom_index": 11,
          "name": "CB",
          "element": "C",
          "coord": [
            1.8269000053405762,
            1.2145999670028687,
            -3.202699899673462
          ]
        },
        {
          "atom_index": 12,
          "name": "CG",
          "element": "C",
          "coord": [
            1.9421000480651855,
            1.1236000061035156,
            -3.172499895095825
          ]
        },
        {
          "atom_index": 13,
          "name": "CD1",
          "element": "C",
          "coord": [
            1.936900019645691,
            1.0032000541687012,
            -3.1078999042510986
          ]
        },
        {
          "atom_index": 14,
          "name": "CD2",
          "element": "C",
          "coord": [
            2.0799999237060547,
            1.145900011062622,
            -3.204400062561035
          ]
        },
        {
          "atom_index": 15,
          "name": "NE1",
          "element": "N",
          "coord": [
            2.062999963760376,
            0.9495000243186951,
            -3.097599983215332
          ]
        },
        {
          "atom_index": 16,
          "name": "CE2",
          "element": "C",
          "coord": [
            2.152600049972534,
            1.0351999998092651,
            -3.155600070953369
          ]
        },
        {
          "atom_index": 17,
          "name": "CE3",
          "element": "C",
          "coord": [
            2.1493000984191895,
            1.2490999698638916,
            -3.2690000534057617
          ]
        },
        {
          "atom_index": 18,
          "name": "CZ2",
          "element": "C",
          "coord": [
            2.2911999225616455,
            1.0247000455856323,
            -3.168800115585327
          ]
        },
        {
          "atom_index": 19,
          "name": "CZ3",
          "element": "C",
          "coord": [
            2.2871999740600586,
            1.2383999824523926,
            -3.2822999954223633
          ]
        },
        {
          "atom_index": 20,
          "name": "CH2",
          "element": "C",
          "coord": [
            2.3564000129699707,
            1.1266000270843506,
            -3.232800006866455
          ]
        }
      ]
    },
    {
      "id": "A:46",
      "chain": "A",
      "resseq": 46,
      "icode": "",
      "resname": "LYS",
      "hetflag": " ",
      "sasa": 6.9342145919799805,
      "atoms": [
        {
          "atom_index": 21,
          "name": "N",
          "element": "N",
          "coord": [
            1.5988999605178833,
            1.1474000215530396,
            -3.014400005340576
          ]
        },
        {
          "atom_index": 22,
          "name": "CA",
          "element": "C",
          "coord": [
            1.5261000394821167,
            1.0492000579833984,
            -2.9335999488830566
          ]
        },
        {
          "atom_index": 23,
          "name": "C",
          "element": "C",
          "coord": [
            1.4558000564575195,
            0.951200008392334,
            -3.0280001163482666
          ]
        },
        {
          "atom_index": 24,
          "name": "O",
          "element": "O",
          "coord": [
            1.410099983215332,
            0.991100013256073,
            -3.135200023651123
          ]
        },
        {
          "atom_index": 25,
          "name": "CB",
          "element": "C",
          "coord": [
            1.4226000308990479,
            1.1181000471115112,
            -2.844899892807007
          ]
        },
        {
          "atom_index": 26,
          "name": "CG",
          "element": "C",
          "coord": [
            1.4853999614715576,
            1.1957000494003296,
            -2.728800058364868
          ]
        },
        {
          "atom_index": 27,
          "name": "CD",
          "element": "C",
          "coord": [
            1.381100058555603,
            1.2615000009536743,
            -2.6370999813079834
          ]
        },
        {
          "atom_index": 28,
          "name": "CE",
          "element": "C",
          "coord": [
            1.4478000402450562,
            1.355299949645996,
            -2.5355000495910645
          ]
        },
        {
          "atom_index": 29,
          "name": "NZ",
          "element": "N",
          "coord": [
            1.3502999544143677,
            1.430400013923645,
            -2.450900077819824
          ]
        }
      ]
    },
    {
      "id": "A:47",
      "chain": "A",
      "resseq": 47,
      "icode": "",
      "resname": "ASP",
      "hetflag": " ",
      "sasa": 0.0,
      "atoms": [
        {
          "atom_index": 30,
          "name": "N",
          "element": "N",
          "coord": [
            1.4486000537872314,
            0.8238999843597412,
            -2.989300012588501
          ]
        },
        {
          "atom_index": 31,
          "name": "CA",
          "element": "C",
          "coord": [
            1.3765000104904175,
            0.7243000268936157,
            -3.068700075149536
          ]
        },
        {
          "atom_index": 32,
          "name": "C",
          "element": "C",
          "coord": [
            1.2351000308990479,
            0.776199996471405,
            -3.0940001010894775
          ]
        },
        {
          "atom_index": 33,
          "name": "O",
          "element": "O",
          "coord": [
            1.166100025177002,
            0.8185999989509583,
            -3.0006000995635986
          ]
        },
        {
          "atom_index": 34,
          "name": "CB",
          "element": "C",
          "coord": [
            1.3664000034332275,
            0.589900016784668,
            -2.9946999549865723
          ]
        },
        {
          "atom_index": 35,
          "name": "CG",
          "element": "C",
          "coord": [
            1.501099944114685,
            0.5227000117301941,
            -2.9718000888824463
          ]
        },
        {
          "atom_index": 36,
          "name": "OD1",
          "element": "O",
          "coord": [
            1.6035000085830688,
            0.5674999952316284,
            -3.026700019836426
          ]
        },
        {
          "atom_index": 37,
          "name": "OD2",
          "element": "O",
          "coord": [
            1.503499984741211,
            0.4214000105857849,
            -2.898699998855591
          ]
        }
      ]
    },
    {
      "id": "A:48",
      "chain": "A",
      "resseq": 48,
      "icode": "",
      "resname": "ALA",
      "hetflag": " ",
      "sasa": 0.0,
      "atoms": [
        {
          "atom_index": 38,
          "name": "N",
          "element": "N",
          "coord": [
            1.1907999515533447,
            0.770799994468689,
            -3.2190001010894775
          ]
        },
        {
          "atom_index": 39,
          "name": "CA",
          "element": "C",
          "coord": [
            1.0571999549865723,
            0.8183000087738037,
            -3.2537999153137207
          ]
        },
        {
          "atom_index": 40,
          "name": "C",
          "element": "C",
          "coord": [
            1.0037000179290771,
            0.7396000027656555,
            -3.3712000846862793
          ]
        },
        {
          "atom_index": 41,
          "name": "O",
          "element": "O",
          "coord": [
            1.080199956893921,
            0.6822999715805054,
            -3.4488000869750977
          ]
        },
        {
          "atom_index": 42,
          "name": "CB",
          "element": "C",
          "coord": [
            1.0607999563217163,
            0.9653000235557556,
            -3.2885000705718994
          ]
        }
      ]
    },
    {
      "id": "A:49",
      "chain": "A",
      "resseq": 49,
      "icode": "",
      "resname": "ASP",
      "hetflag": " ",
      "sasa": 1.1358104944229126,
      "atoms": [
        {
          "atom_index": 43,
          "name": "N",
          "element": "N",
          "coord": [
            0.8718000054359436,
            0.7365999817848206,
            -3.3842999935150146
          ]
        },
        {
          "atom_index": 44,
          "name": "CA",
          "element": "C",
          "coord": [
            0.809499979019165,
            0.6837999820709229,
            -3.505000114440918
          ]
        },
        {
          "atom_index": 45,
          "name": "C",
          "element": "C",
          "coord": [
            0.7526999711990356,
            0.7997000217437744,
            -3.585599899291992
          ]
        },
        {
          "atom_index": 46,
          "name": "O",
          "element": "O",
          "coord": [
            0.6995000243186951,
            0.8960999846458435,
            -3.5290000438690186
          ]
        },
        {
          "atom_index": 47,
          "name": "CB",
          "element": "C",
          "coord": [
            0.6980000138282776,
            0.5849000215530396,
            -3.4704999923706055
          ]
        },
        {
          "atom_index": 48,
          "name": "CG",
          "element": "C",
          "coord": [
            0.7501999735832214,
            0.4587000012397766,
            -3.4035000801086426
          ]
        },
        {
          "atom_index": 49,
          "name": "OD1",
          "element": "O",
          "coord": [
            0.8687000274658203,
            0.42340001463890076,
            -3.4247000217437744
          ]
        },
        {
          "atom_index": 50,
          "name": "OD2",
          "element": "O",
          "coord": [
            0.671999990940094,
            0.3953000009059906,
            -3.329699993133545
          ]
        }
      ]
    },
    {
      "id": "A:50",
      "chain": "A",
      "resseq": 50,
      "icode": "",
      "resname": "THR",
      "hetflag": " ",
      "sasa": 0.0,
      "atoms": [
        {
          "atom_index": 51,
          "name": "N",
          "element": "N",
          "coord": [
            0.7659000158309937,
            0.7907000184059143,
            -3.7170000076293945
          ]
        },
        {
          "atom_index": 52,
          "name": "CA",
          "element": "C",
          "coord": [
            0.6992999911308289,
            0.8830000162124634,
            -3.8071000576019287
          ]
        },
        {
          "atom_index": 53,
          "name": "C",
          "element": "C",
          "coord": [
            0.6772000193595886,
            0.8130999803543091,
            -3.9410998821258545
          ]
        },
        {
          "atom_index": 54,
          "name": "O",
          "element": "O",
          "coord": [
            0.7368999719619751,
            0.7085999846458435,
            -3.9686999320983887
          ]
        },
        {
          "atom_index": 55,
          "name": "CB",
          "element": "C",
          "coord": [
            0.7813000082969666,
            1.0109000205993652,
            -3.8280999660491943
          ]
        },
        {
          "atom_index": 56,
          "name": "OG1",
          "element": "O",
          "coord": [
            0.6987000107765198,
            1.1124000549316406,
            -3.8859000205993652
          ]
        },
        {
          "atom_index": 57,
          "name": "CG2",
          "element": "C",
          "coord": [
            0.9006999731063843,
            0.9850999712944031,
            -3.9179000854492188
          ]
        }
      ]
    },
    {
      "id": "A:51",
      "chain": "A",
      "resseq": 51,
      "icode": "",
      "resname": "THR",
      "hetflag": " ",
      "sasa": 2.7819833755493164,
      "atoms": [
        {
          "atom_index": 58,
          "name": "N",
          "element": "N",
          "coord": [
            0.5910999774932861,
            0.8698999881744385,
            -4.024400234222412
          ]
        },
        {
          "atom_index": 59,
          "name": "CA",
          "element": "C",
          "coord": [
            0.5667999982833862,
            0.8141000270843506,
            -4.157700061798096
          ]
        },
        {
          "atom_index": 60,
          "name": "C",
          "element": "C",
          "coord": [
            0.6866000294685364,
            0.8374999761581421,
            -4.2505998611450195
          ]
        },
        {
          "atom_index": 61,
          "name": "O",
          "element": "O",
          "coord": [
            0.7206000089645386,
            0.9508000016212463,
            -4.281599998474121
          ]
        },
        {
          "atom_index": 62,
          "name": "CB",
          "element": "C",
          "coord": [
            0.44029998779296875,
            0.8762999773025513,
            -4.222799777984619
          ]
        },
        {
          "atom_index": 63,
          "name": "OG1",
          "element": "O",
          "coord": [
            0.3273000121116638,
            0.8571000099182129,
            -4.136600017547607
          ]
        },
        {
          "atom_index": 64,
          "name": "CG2",
          "element": "C",
          "coord": [
            0.41100001335144043,
            0.8100000023841858,
            -4.357100009918213
          ]
        }
      ]
    },
    {
      "id": "A:52",
      "chain": "A",
      "resseq": 52,
      "icode": "",
      "resname": "LEU",
      "hetflag": " ",
      "sasa": 0.0,
      "atoms": [
        {
          "atom_index": 65,
          "name": "N",
          "element": "N",
          "coord": [
            0.7506999969482422,
            0.7300000190734863,
            -4.294600009918213
          ]
        },
        {
          "atom_index": 66,
          "name": "CA",
          "element": "C",
          "coord": [
            0.8614000082015991,
            0.7398999929428101,
            -4.390200138092041
          ]
        },
        {
          "atom_index": 67,
          "name": "C",
          "element": "C",
          "coord": [
            0.810699999332428,
            0.7671999931335449,
            -4.530900001525879
          ]
        },
        {
          "atom_index": 68,
          "name": "O",
          "element": "O",
          "coord": [
            0.6912999749183655,
            0.7534999847412109,
            -4.558499813079834
          ]
        },
        {
          "atom_index": 69,
          "name": "CB",
          "element": "C",
          "coord": [
            0.9408000111579895,
            0.6086000204086304,
            -4.39300012588501
          ]
        },
        {
          "atom_index": 70,
          "name": "CG",
          "element": "C",
          "coord": [
            0.9901000261306763,
            0.5666999816894531,
            -4.2546000480651855
          ]
        },
        {
          "atom_index": 71,
          "name": "CD1",
          "element": "C",
          "coord": [
            1.0463999509811401,
            0.4259999990463257,
            -4.254499912261963
          ]
        },
        {
          "atom_index": 72,
          "name": "CD2",
          "element": "C",
          "coord": [
            1.0922000408172607,
            0.6672999858856201,
            -4.202099800109863
          ]
        }
      ]
    },
    {
      "id": "A:53",
      "chain": "A",
      "resseq": 53,
      "icode": "",
      "resname": "PHE",
      "hetflag": " ",
      "sasa": 0.0,
      "atoms": [
        {
          "atom_index": 73,
          "name": "N",
          "element": "N",
          "coord": [
            0.9013000130653381,
            0.8037999868392944,
            -4.6209001541137695
          ]
        },
        {
          "atom_index": 74,
          "name": "CA",
          "element": "C",
          "coord": [
            0.8655999898910522,
            0.7998999953269958,
            -4.760900020599365
          ]
        },
        {
          "atom_index": 75,
          "name": "C",
          "element": "C",
          "coord": [
            0.9624999761581421,
            0.7063000202178955,
            -4.831299781799316
          ]
        },
        {
          "atom_index": 76,
          "name": "O",
          "element": "O",
          "coord": [
            1.0607000589370728,
            0.6614000201225281,
            -4.771500110626221
          ]
        },
        {
          "atom_index": 77,
          "name": "CB",
          "element": "C",
          "coord": [
            0.862500011920929,
            0.9388999938964844,
            -4.826300144195557
          ]
        },
        {
          "atom_index": 78,
          "name": "CG",
          "element": "C",
          "coord": [
            0.9951000213623047,
            1.007599949836731,
            -4.832499980926514
          ]
        },
        {
          "atom_index": 79,
          "name": "CD1",
          "element": "C",
          "coord": [
            1.0379999876022339,
            1.0886000394821167,
            -4.726900100708008
          ]
        },
        {
          "atom_index": 80,
          "name": "CD2",
          "element": "C",
          "coord": [
            1.0752999782562256,
            0.9952999949455261,
            -4.944900035858154
          ]
        },
        {
          "atom_index": 81,
          "name": "CE1",
          "element": "C",
          "coord": [
            1.1607999801635742,
            1.1540000438690186,
            -4.7322998046875
          ]
        },
        {
          "atom_index": 82,
          "name": "CE2",
          "element": "C",
          "coord": [
            1.1974999904632568,
            1.0605000257492065,
            -4.953100204467773
          ]
        },
        {
          "atom_index": 83,
          "name": "CZ",
          "element": "C",
          "coord": [
            1.2409000396728516,
            1.1404000520706177,
            -4.846099853515625
          ]
        }
      ]
    },
    {
      "id": "A:54",
      "chain": "A",
      "resseq": 54,
      "icode": "",
      "resname": "CYS",
      "hetflag": " ",
      "sasa": 0.0,
      "atoms": [
        {
          "atom_index": 84,
          "name": "N",
          "element": "N",
          "coord": [
            0.9337000250816345,
            0.6736000180244446,
            -4.956200122833252
          ]
        },
        {
          "atom_index": 85,
          "name": "CA",
          "element": "C",
          "coord": [
            1.0242999792099,
            0.5875999927520752,
            -5.030399799346924
          ]
        },
        {
          "atom_index": 86,
          "name": "C",
          "element": "C",
          "coord": [
            1.0892000198364258,
            0.65829998254776,
            -5.148799896240234
          ]
        },
        {
          "atom_index": 87,
          "name": "O",
          "element": "O",
          "coord": [
            1.0360000133514404,
            0.7562000155448914,
            -5.2032999992370605
          ]
        },
        {
          "atom_index": 88,
          "name": "CB",
          "element": "C",
          "coord": [
            0.9549000263214111,
            0.45890000462532043,
            -5.07480001449585
          ]
        },
        {
          "atom_index": 89,
          "name": "SG",
          "element": "S",
          "coord": [
            0.8083000183105469,
            0.4830999970436096,
            -5.179200172424316
          ]
        }
      ]
    },
    {
      "id": "A:55",
      "chain": "A",
      "resseq": 55,
      "icode": "",
      "resname": "ALA",
      "hetflag": " ",
      "sasa": 0.0,
      "atoms": [
        {
          "atom_index": 90,
          "name": "N",
          "element": "N",
          "coord": [
            1.2045999765396118,
            0.6054999828338623,
            -5.18779993057251
          ]
        },
        {
          "atom_index": 91,
          "name": "CA",
          "element": "C",
          "coord": [
            1.278499960899353,
            0.6525999903678894,
            -5.303299903869629
          ]
        },
        {
          "atom_index": 92,
          "name": "C",
          "element": "C",
          "coord": [
            1.323099970817566,
            0.5297999978065491,
            -5.381400108337402
          ]
        },
        {
          "atom_index": 93,
          "name": "O",
          "element": "O",
          "coord": [
            1.3452999591827393,
            0.4237000048160553,
            -5.3225998878479
          ]
        },
        {
          "atom_index": 94,
          "name": "CB",
          "element": "C",
          "coord": [
            1.398300051689148,
            0.737500011920929,
            -5.2606000900268555
          ]
        }
      ]
    },
    {
      "id": "A:56",
      "chain": "A",
      "resseq": 56,
      "icode": "",
      "resname": "SER",
      "hetflag": " ",
      "sasa": 0.0,
      "atoms": [
        {
          "atom_index": 95,
          "name": "N",
          "element": "N",
          "coord": [
            1.3342000246047974,
            0.5450000166893005,
            -5.513500213623047
          ]
        },
        {
          "atom_index": 96,
          "name": "CA",
          "element": "C",
          "coord": [
            1.3753000497817993,
            0.43709999322891235,
            -5.603499889373779
          ]
        },
        {
          "atom_index": 97,
          "name": "C",
          "element": "C",
          "coord": [
            1.4259999990463257,
            0.4916999936103821,
            -5.737199783325195
          ]
        },
        {
          "atom_index": 98,
          "name": "O",
          "element": "O",
          "coord": [
            1.4110000133514404,
            0.6105999946594238,
            -5.7683000564575195
          ]
        },
        {
          "atom_index": 99,
          "name": "CB",
          "element": "C",
          "coord": [
            1.2582000494003296,
            0.34389999508857727,
            -5.6331000328063965
          ]
        },
        {
          "atom_index": 100,
          "name": "OG",
          "element": "O",
          "coord": [
            1.1813000440597534,
            0.39629998803138733,
            -5.740300178527832
          ]
        }
      ]
    },
    {
      "id": "A:57",
      "chain": "A",
      "resseq": 57,
      "icode": "",
      "resname": "ASP",
      "hetflag": " ",
      "sasa": 0.4098881483078003,
      "atoms": [
        {
          "atom_index": 101,
          "name": "N",
          "element": "N",
          "coord": [
            1.483199954032898,
            0.40220001339912415,
            -5.816699981689453
          ]
        },
        {
          "atom_index": 102,
          "name": "CA",
          "element": "C",
          "coord": [
            1.5253000259399414,
            0.4343000054359436,
            -5.952300071716309
          ]
        },
        {
          "atom_index": 103,
          "name": "C",
          "element": "C",
          "coord": [
            1.430299997329712,
            0.37450000643730164,
            -6.0553998947143555
          ]
        },
        {
          "atom_index": 104,
          "name": "O",
          "element": "O",
          "coord": [
            1.4723999500274658,
            0.3407999873161316,
            -6.166200160980225
          ]
        },
        {
          "atom_index": 105,
          "name": "CB",
          "element": "C",
          "coord": [
            1.6685999631881714,
            0.38609999418258667,
            -5.977799892425537
          ]
        },
        {
          "atom_index": 106,
          "name": "CG",
          "element": "C",
          "coord": [
            1.7710000276565552,
            0.4611999988555908,
            -5.894199848175049
          ]
        },
        {
          "atom_index": 107,
          "name": "OD1",
          "element": "O",
          "coord": [
            1.7553000450134277,
            0.5843999981880188,
            -5.876999855041504
          ]
        },
        {
          "atom_index": 108,
          "name": "OD2",
          "element": "O",
          "coord": [
            1.8655999898910522,
            0.396699994802475,
            -5.843699932098389
          ]
        }
      ]
    },
    {
      "id": "A:58",
      "chain": "A",
      "resseq": 58,
      "icode": "",
      "resname": "ALA",
      "hetflag": " ",
      "sasa": 0.0,
      "atoms": [
        {
          "atom_index": 109,
          "name": "N",
          "element": "N",
          "coord": [
            1.3029999732971191,
            0.361299991607666,
            -6.0183000564575195
          ]
        },
        {
          "atom_index": 110,
          "name": "CA",
          "element": "C",
          "coord": [
            1.2019000053405762,
            0.3100000023841858,
            -6.110400199890137
          ]
        },
        {
          "atom_index": 111,
          "name": "C",
          "element": "C",
          "coord": [
            1.2067999839782715,
            0.3856000006198883,
            -6.243199825286865
          ]
        },
        {
          "atom_index": 112,
          "name": "O",
          "element": "O",
          "coord": [
            1.228700041770935,
            0.5063999891281128,
            -6.246099948883057
          ]
        },
        {
          "atom_index": 113,
          "name": "CB",
          "element": "C",
          "coord": [
            1.0636999607086182,
            0.3206000030040741,
            -6.049300193786621
          ]
        }
      ]
    },
    {
      "id": "A:59",
      "chain": "A",
      "resseq": 59,
      "icode": "",
      "resname": "LYS",
      "hetflag": " ",
      "sasa": 0.7743710875511169,
      "atoms": [
        {
          "atom_index": 114,
          "name": "N",
          "element": "N",
          "coord": [
            1.1850999593734741,
            0.31279999017715454,
            -6.352399826049805
          ]
        },
        {
          "atom_index": 115,
          "name": "CA",
          "element": "C",
          "coord": [
            1.1812000274658203,
            0.3707999885082245,
            -6.485400199890137
          ]
        },
        {
          "atom_index": 116,
          "name": "C",
          "element": "C",
          "coord": [
            1.0363999605178833,
            0.39879998564720154,
            -6.5229997634887695
          ]
        },
        {
          "atom_index": 117,
          "name": "O",
          "element": "O",
          "coord": [
            0.9520999789237976,
            0.31049999594688416,
            -6.513800144195557
          ]
        },
        {
          "atom_index": 118,
          "name": "CB",
          "element": "C",
          "coord": [
            1.246000051498413,
            0.27480000257492065,
            -6.584700107574463
          ]
        },
        {
          "atom_index": 119,
          "name": "CG",
          "element": "C",
          "coord": [
            1.3941999673843384,
            0.2531000077724457,
            -6.556700229644775
          ]
        },
        {
          "atom_index": 120,
          "name": "CD",
          "element": "C",
          "coord": [
            1.4378000497817993,
            0.10920000076293945,
            -6.579800128936768
          ]
        },
        {
          "atom_index": 121,
          "name": "CE",
          "element": "C",
          "coord": [
            1.3901000022888184,
            0.015300000086426735,
            -6.46750020980835
          ]
        },
        {
          "atom_index": 122,
          "name": "NZ",
          "element": "N",
          "coord": [
            1.4575999975204468,
            0.03590000048279762,
            -6.33459997177124
          ]
        }
      ]
    },
    {
      "id": "A:60",
      "chain": "A",
      "resseq": 60,
      "icode": "",
      "resname": "ALA",
      "hetflag": " ",
      "sasa": 1.7049201726913452,
      "atoms": [
        {
          "atom_index": 123,
          "name": "N",
          "element": "N",
          "coord": [
            1.007599949836731,
            0.5221999883651733,
            -6.5640997886657715
          ]
        },
        {
          "atom_index": 124,
          "name": "CA",
          "element": "C",
          "coord": [
            0.8698999881744385,
            0.5626999735832214,
            -6.591400146484375
          ]
        },
        {
          "atom_index": 125,
          "name": "C",
          "element": "C",
          "coord": [
            0.8097000122070312,
            0.4948999881744385,
            -6.7153000831604
          ]
        },
        {
          "atom_index": 126,
          "name": "O",
          "element": "O",
          "coord": [
            0.6876999735832214,
            0.4860999882221222,
            -6.729700088500977
          ]
        },
        {
          "atom_index": 127,
          "name": "CB",
          "element": "C",
          "coord": [
            0.8604999780654907,
            0.7148000001907349,
            -6.60260009765625
          ]
        }
      ]
    },
    {
      "id": "A:61",
      "chain": "A",
      "resseq": 61,
      "icode": "",
      "resname": "HIS",
      "hetflag": " ",
      "sasa": 8.453913688659668,
      "atoms": [
        {
          "atom_index": 128,
          "name": "N",
          "element": "N",
          "coord": [
            0.8953999876976013,
            0.44589999318122864,
            -6.803699970245361
          ]
        },
        {
          "atom_index": 129,
          "name": "CA",
          "element": "C",
          "coord": [
            0.8496999740600586,
            0.38359999656677246,
            -6.927700042724609
          ]
        },
        {
          "atom_index": 130,
          "name": "C",
          "element": "C",
          "coord": [
            0.8270999789237976,
            0.23280000686645508,
            -6.912399768829346
          ]
        },
        {
          "atom_index": 131,
          "name": "O",
          "element": "O",
          "coord": [
            0.7770000100135803,
            0.16590000689029694,
            -7.003499984741211
          ]
        },
        {
          "atom_index": 132,
          "name": "CB",
          "element": "C",
          "coord": [
            0.951200008392334,
            0.40939998626708984,
            -7.0391998291015625
          ]
        },
        {
          "atom_index": 133,
          "name": "CG",
          "element": "C",
          "coord": [
            1.090399980545044,
            0.36550000309944153,
            -7.00540018081665
          ]
        },
        {
          "atom_index": 134,
          "name": "ND1",
          "element": "N",
          "coord": [
            1.1384999752044678,
            0.24009999632835388,
            -7.036399841308594
          ]
        },
        {
          "atom_index": 135,
          "name": "CD2",
          "element": "C",
          "coord": [
            1.1912000179290771,
            0.42989999055862427,
            -6.941800117492676
          ]
        },
        {
          "atom_index": 136,
          "name": "CE1",
          "element": "C",
          "coord": [
            1.263100028038025,
            0.22920000553131104,
            -6.993800163269043
          ]
        },
        {
          "atom_index": 137,
          "name": "NE2",
          "element": "N",
          "coord": [
            1.2972999811172485,
            0.34290000796318054,
            -6.935800075531006
          ]
        }
      ]
    },
    {
      "id": "A:62",
      "chain": "A",
      "resseq": 62,
      "icode": "",
      "resname": "GLU",
      "hetflag": " ",
      "sasa": 0.22070901095867157,
      "atoms": [
        {
          "atom_index": 138,
          "name": "N",
          "element": "N",
          "coord": [
            0.8644999861717224,
            0.18019999563694,
            -6.796500205993652
          ]
        },
        {
          "atom_index": 139,
          "name": "CA",
          "element": "C",
          "coord": [
            0.8600999712944031,
            0.03709999844431877,
            -6.771200180053711
          ]
        },
        {
          "atom_index": 140,
          "name": "C",
          "element": "C",
          "coord": [
            0.7160999774932861,
            -0.003599999938160181,
            -6.734499931335449
          ]
        },
        {
          "atom_index": 141,
          "name": "O",
          "element": "O",
          "coord": [
            0.646399974822998,
            0.07079999893903732,
            -6.6666998863220215
          ]
        },
        {
          "atom_index": 142,
          "name": "CB",
          "element": "C",
          "coord": [
            0.9592999815940857,
            0.009200000204145908,
            -6.657199859619141
          ]
        },
        {
          "atom_index": 143,
          "name": "CG",
          "element": "C",
          "coord": [
            0.9886000156402588,
            -0.13259999454021454,
            -6.622499942779541
          ]
        },
        {
          "atom_index": 144,
          "name": "CD",
          "element": "C",
          "coord": [
            1.0113999843597412,
            -0.2199999988079071,
            -6.742199897766113
          ]
        },
        {
          "atom_index": 145,
          "name": "OE1",
          "element": "O",
          "coord": [
            1.1216000318527222,
            -0.21690000593662262,
            -6.8003997802734375
          ]
        },
        {
          "atom_index": 146,
          "name": "OE2",
          "element": "O",
          "coord": [
            0.9175000190734863,
            -0.2928999960422516,
            -6.776899814605713
          ]
        }
      ]
    },
    {
      "id": "A:63",
      "chain": "A",
      "resseq": 63,
      "icode": "",
      "resname": "THR",
      "hetflag": " ",
      "sasa": 2.287905216217041,
      "atoms": [
        {
          "atom_index": 147,
          "name": "N",
          "element": "N",
          "coord": [
            0.6697999835014343,
            -0.11919999867677689,
            -6.781799793243408
          ]
        },
        {
          "atom_index": 148,
          "name": "CA",
          "element": "C",
          "coord": [
            0.5408999919891357,
            -0.1720999926328659,
            -6.736800193786621
          ]
        },
        {
          "atom_index": 149,
          "name": "C",
          "element": "C",
          "coord": [
            0.5559999942779541,
            -0.27149999141693115,
            -6.622700214385986
          ]
        },
        {
          "atom_index": 150,
          "name": "O",
          "element": "O",
          "coord": [
            0.4564000070095062,
            -0.31310001015663147,
            -6.562300205230713
          ]
        },
        {
          "atom_index": 151,
          "name": "CB",
          "element": "C",
          "coord": [
            0.4632999897003174,
            -0.2442999929189682,
            -6.849100112915039
          ]
        },
        {
          "atom_index": 152,
          "name": "OG1",
          "element": "O",
          "coord": [
            0.5437999963760376,
            -0.35030001401901245,
            -6.9008002281188965
          ]
        },
        {
          "atom_index": 153,
          "name": "CG2",
          "element": "C",
          "coord": [
            0.42660000920295715,
            -0.147599995136261,
            -6.960899829864502
          ]
        }
      ]
    },
    {
      "id": "A:64",
      "chain": "A",
      "resseq": 64,
      "icode": "",
      "resname": "GLU",
      "hetflag": " ",
      "sasa": 0.0,
      "atoms": [
        {
          "atom_index": 154,
          "name": "N",
          "element": "N",
          "coord": [
            0.6793000102043152,
            -0.31310001015663147,
            -6.595200061798096
          ]
        },
        {
          "atom_index": 155,
          "name": "CA",
          "element": "C",
          "coord": [
            0.7057999968528748,
            -0.40070000290870667,
            -6.480400085449219
          ]
        },
        {
          "atom_index": 156,
          "name": "C",
          "element": "C",
          "coord": [
            0.6413000226020813,
            -0.3395000100135803,
            -6.353300094604492
          ]
        },
        {
          "atom_index": 157,
          "name": "O",
          "element": "O",
          "coord": [
            0.6541000008583069,
            -0.22059999406337738,
            -6.32889986038208
          ]
        },
        {
          "atom_index": 158,
          "name": "CB",
          "element": "C",
          "coord": [
            0.8571000099182129,
            -0.42080000042915344,
            -6.464799880981445
          ]
        },
        {
          "atom_index": 159,
          "name": "CG",
          "element": "C",
          "coord": [
            0.8999000191688538,
            -0.5238000154495239,
            -6.359499931335449
          ]
        },
        {
          "atom_index": 160,
          "name": "CD",
          "element": "C",
          "coord": [
            0.8675000071525574,
            -0.4772000014781952,
            -6.2195000648498535
          ]
        },
        {
          "atom_index": 161,
          "name": "OE1",
          "element": "O",
          "coord": [
            0.8960999846458435,
            -0.3603000044822693,
            -6.188399791717529
          ]
        },
        {
          "atom_index": 162,
          "name": "OE2",
          "element": "O",
          "coord": [
            0.8090000152587891,
            -0.5558000206947327,
            -6.142899990081787
          ]
        }
      ]
    },
    {
      "id": "A:65",
      "chain": "A",
      "resseq": 65,
      "icode": "",
      "resname": "VAL",
      "hetflag": " ",
      "sasa": 0.0,
      "atoms": [
        {
          "atom_index": 163,
          "name": "N",
          "element": "N",
          "coord": [
            0.5698000192642212,
            -0.4196000099182129,
            -6.27400016784668
          ]
        },
        {
          "atom_index": 164,
          "name": "CA",
          "element": "C",
          "coord": [
            0.4788999855518341,
            -0.3610000014305115,
            -6.174900054931641
          ]
        },
        {
          "atom_index": 165,
          "name": "C",
          "element": "C",
          "coord": [
            0.5453000068664551,
            -0.2888000011444092,
            -6.055799961090088
          ]
        },
        {
          "atom_index": 166,
          "name": "O",
          "element": "O",
          "coord": [
            0.4860000014305115,
            -0.1981000006198883,
            -5.997399806976318
          ]
        },
        {
          "atom_index": 167,
          "name": "CB",
          "element": "C",
          "coord": [
            0.3767000138759613,
            -0.4643000066280365,
            -6.122499942779541
          ]
        },
        {
          "atom_index": 168,
          "name": "CG1",
          "element": "C",
          "coord": [
            0.29249998927116394,
            -0.5182999968528748,
            -6.237199783325195
          ]
        },
        {
          "atom_index": 169,
          "name": "CG2",
          "element": "C",
          "coord": [
            0.4474000036716461,
            -0.5781000256538391,
            -6.048999786376953
          ]
        }
      ]
    },
    {
      "id": "A:66",
      "chain": "A",
      "resseq": 66,
      "icode": "",
      "resname": "HIS",
      "hetflag": " ",
      "sasa": 0.0,
      "atoms": [
        {
          "atom_index": 170,
          "name": "N",
          "element": "N",
          "coord": [
            0.6653000116348267,
            -0.3296000063419342,
            -6.016600131988525
          ]
        },
        {
          "atom_index": 171,
          "name": "CA",
          "element": "C",
          "coord": [
            0.7307000160217285,
            -0.26019999384880066,
            -5.905300140380859
          ]
        },
        {
          "atom_index": 172,
          "name": "C",
          "element": "C",
          "coord": [
            0.7756999731063843,
            -0.12300000339746475,
            -5.953400135040283
          ]
        },
        {
          "atom_index": 173,
          "name": "O",
          "element": "O",
          "coord": [
            0.7709000110626221,
            -0.024800000712275505,
            -5.877999782562256
          ]
        },
        {
          "atom_index": 174,
          "name": "CB",
          "element": "C",
          "coord": [
            0.8518999814987183,
            -0.3357999920845032,
            -5.853000164031982
          ]
        },
        {
          "atom_index": 175,
          "name": "CG",
          "element": "C",
          "coord": [
            0.8199999928474426,
            -0.46889999508857727,
            -5.791999816894531
          ]
        },
        {
          "atom_index": 176,
          "name": "ND1",
          "element": "N",
          "coord": [
            0.8001999855041504,
            -0.5824000239372253,
            -5.867499828338623
          ]
        },
        {
          "atom_index": 177,
          "name": "CD2",
          "element": "C",
          "coord": [
            0.8111000061035156,
            -0.5076000094413757,
            -5.662099838256836
          ]
        },
        {
          "atom_index": 178,
          "name": "CE1",
          "element": "C",
          "coord": [
            0.7768999934196472,
            -0.6848999857902527,
            -5.7870001792907715
          ]
        },
        {
          "atom_index": 179,
          "name": "NE2",
          "element": "N",
          "coord": [
            0.7832000255584717,
            -0.642300009727478,
            -5.662199974060059
          ]
        }
      ]
    },
    {
      "id": "A:67",
      "chain": "A",
      "resseq": 67,
      "icode": "",
      "resname": "ASN",
      "hetflag": " ",
      "sasa": 0.0,
      "atoms": [
        {
          "atom_index": 180,
          "name": "N",
          "element": "N",
          "coord": [
            0.824400007724762,
            -0.11829999834299088,
            -6.077300071716309
          ]
        },
        {
          "atom_index": 181,
          "name": "CA",
          "element": "C",
          "coord": [
            0.8554999828338623,
            0.00989999994635582,
            -6.141900062561035
          ]
        },
        {
          "atom_index": 182,
          "name": "C",
          "element": "C",
          "coord": [
            0.7340999841690063,
            0.10130000114440918,
            -6.146599769592285
          ]
        },
        {
          "atom_index": 183,
          "name": "O",
          "element": "O",
          "coord": [
            0.7423999905586243,
            0.2190999984741211,
            -6.112400054931641
          ]
        },
        {
          "atom_index": 184,
          "name": "CB",
          "element": "C",
          "coord": [
            0.9093000292778015,
            -0.00989999994635582,
            -6.283199787139893
          ]
        },
        {
          "atom_index": 185,
          "name": "CG",
          "element": "C",
          "coord": [
            1.055400013923645,
            -0.0502999983727932,
            -6.284900188446045
          ]
        },
        {
          "atom_index": 186,
          "name": "OD1",
          "element": "O",
          "coord": [
            1.1431000232696533,
            0.033900000154972076,
            -6.298500061035156
          ]
        },
        {
          "atom_index": 187,
          "name": "ND2",
          "element": "N",
          "coord": [
            1.0819000005722046,
            -0.18000000715255737,
            -6.273200035095215
          ]
        }
      ]
    },
    {
      "id": "A:68",
      "chain": "A",
      "resseq": 68,
      "icode": "",
      "resname": "VAL",
      "hetflag": " ",
      "sasa": 0.0,
      "atoms": [
        {
          "atom_index": 188,
          "name": "N",
          "element": "N",
          "coord": [
            0.6215000152587891,
            0.04690000042319298,
            -6.191400051116943
          ]
        },
        {
          "atom_index": 189,
          "name": "CA",
          "element": "C",
          "coord": [
            0.49970000982284546,
            0.12540000677108765,
            -6.200699806213379
          ]
        },
        {
          "atom_index": 190,
          "name": "C",
          "element": "C",
          "coord": [
            0.45980000495910645,
            0.17739999294281006,
            -6.063399791717529
          ]
        },
        {
          "atom_index": 191,
          "name": "O",
          "element": "O",
          "coord": [
            0.4309999942779541,
            0.2973000109195709,
            -6.048299789428711
          ]
        },
        {
          "atom_index": 192,
          "name": "CB",
          "element": "C",
          "coord": [
            0.38499999046325684,
            0.04580000042915344,
            -6.265900135040283
          ]
        },
        {
          "atom_index": 193,
          "name": "CG1",
          "element": "C",
          "coord": [
            0.25130000710487366,
            0.11590000241994858,
            -6.244100093841553
          ]
        },
        {
          "atom_index": 194,
          "name": "CG2",
          "element": "C",
          "coord": [
            0.41280001401901245,
            0.026599999517202377,
            -6.41480016708374
          ]
        }
      ]
    },
    {
      "id": "A:69",
      "chain": "A",
      "resseq": 69,
      "icode": "",
      "resname": "TRP",
      "hetflag": " ",
      "sasa": 0.0,
      "atoms": [
        {
          "atom_index": 195,
          "name": "N",
          "element": "N",
          "coord": [
            0.4609000086784363,
            0.08969999849796295,
            -5.962600231170654
          ]
        },
        {
          "atom_index": 196,
          "name": "CA",
          "element": "C",
          "coord": [
            0.42329999804496765,
            0.1306000053882599,
            -5.827099800109863
          ]
        },
        {
          "atom_index": 197,
          "name": "C",
          "element": "C",
          "coord": [
            0.5160999894142151,
            0.23899999260902405,
            -5.77370023727417
          ]
        },
        {
          "atom_index": 198,
          "name": "O",
          "element": "O",
          "coord": [
            0.47040000557899475,
            0.34049999713897705,
            -5.7210001945495605
          ]
        },
        {
          "atom_index": 199,
          "name": "CB",
          "element": "C",
          "coord": [
            0.4251999855041504,
            0.01209999993443489,
            -5.729599952697754
          ]
        },
        {
          "atom_index": 200,
          "name": "CG",
          "element": "C",
          "coord": [
            0.38769999146461487,
            0.051100000739097595,
            -5.589600086212158
          ]
        },
        {
          "atom_index": 201,
          "name": "CD1",
          "element": "C",
          "coord": [
            0.26159998774528503,
            0.06069999933242798,
            -5.537799835205078
          ]
        },
        {
          "atom_index": 202,
          "name": "CD2",
          "element": "C",
          "coord": [
            0.477400004863739,
            0.08730000257492065,
            -5.483799934387207
          ]
        },
        {
          "atom_index": 203,
          "name": "NE1",
          "element": "N",
          "coord": [
            0.2671000063419342,
            0.09969999641180038,
            -5.406300067901611
          ]
        },
        {
          "atom_index": 204,
          "name": "CE2",
          "element": "C",
          "coord": [
            0.3984000086784363,
            0.11590000241994858,
            -5.370100021362305
          ]
        },
        {
          "atom_index": 205,
          "name": "CE3",
          "element": "C",
          "coord": [
            0.6165000200271606,
            0.09849999845027924,
            -5.474400043487549
          ]
        },
        {
          "atom_index": 206,
          "name": "CZ2",
          "element": "C",
          "coord": [
            0.45419999957084656,
            0.1551000028848648,
            -5.247799873352051
          ]
        },
        {
          "atom_index": 207,
          "name": "CZ3",
          "element": "C",
          "coord": [
            0.6722000241279602,
            0.13580000400543213,
            -5.352499961853027
          ]
        },
        {
          "atom_index": 208,
          "name": "CH2",
          "element": "C",
          "coord": [
            0.5909000039100647,
            0.16369999945163727,
            -5.240799903869629
          ]
        }
      ]
    },
    {
      "id": "A:70",
      "chain": "A",
      "resseq": 70,
      "icode": "",
      "resname": "ALA",
      "hetflag": " ",
      "sasa": 0.0,
      "atoms": [
        {
          "atom_index": 209,
          "name": "N",
          "element": "N",
          "coord": [
            0.6464999914169312,
            0.21709999442100525,
            -5.787399768829346
          ]
        },
        {
          "atom_index": 210,
          "name": "CA",
          "element": "C",
          "coord": [
            0.7429999709129333,
            0.311599999666214,
            -5.730999946594238
          ]
        },
        {
          "atom_index": 211,
          "name": "C",
          "element": "C",
          "coord": [
            0.7440999746322632,
            0.44339999556541443,
            -5.807600021362305
          ]
        },
        {
          "atom_index": 212,
          "name": "O",
          "element": "O",
          "coord": [
            0.7696999907493591,
            0.5479999780654907,
            -5.749899864196777
          ]
        },
        {
          "atom_index": 213,
          "name": "CB",
          "element": "C",
          "coord": [
            0.8830000162124634,
            0.2513999938964844,
            -5.725800037384033
          ]
        }
      ]
    },
    {
      "id": "A:71",
      "chain": "A",
      "resseq": 71,
      "icode": "",
      "resname": "THR",
      "hetflag": " ",
      "sasa": 0.0,
      "atoms": [
        {
          "atom_index": 214,
          "name": "N",
          "element": "N",
          "coord": [
            0.715499997138977,
            0.4372999966144562,
            -5.936999797821045
          ]
        },
        {
          "atom_index": 215,
          "name": "CA",
          "element": "C",
          "coord": [
            0.704200029373169,
            0.5576000213623047,
            -6.018899917602539
          ]
        },
        {
          "atom_index": 216,
          "name": "C",
          "element": "C",
          "coord": [
            0.5993000268936157,
            0.6536999940872192,
            -5.962399959564209
          ]
        },
        {
          "atom_index": 217,
          "name": "O",
          "element": "O",
          "coord": [
            0.6168000102043152,
            0.7753999829292297,
            -5.966700077056885
          ]
        },
        {
          "atom_index": 218,
          "name": "CB",
          "element": "C",
          "coord": [
            0.6707000136375427,
            0.5224999785423279,
            -6.166999816894531
          ]
        },
        {
          "atom_index": 219,
          "name": "OG1",
          "element": "O",
          "coord": [
            0.788100004196167,
            0.4691999852657318,
            -6.229499816894531
          ]
        },
        {
          "atom_index": 220,
          "name": "CG2",
          "element": "C",
          "coord": [
            0.6266999840736389,
            0.6468999981880188,
            -6.24370002746582
          ]
        }
      ]
    },
    {
      "id": "A:72",
      "chain": "A",
      "resseq": 72,
      "icode": "",
      "resname": "HIS",
      "hetflag": " ",
      "sasa": 5.043113708496094,
      "atoms": [
        {
          "atom_index": 221,
          "name": "N",
          "element": "N",
          "coord": [
            0.4912000000476837,
            0.5978000164031982,
            -5.909200191497803
          ]
        },
        {
          "atom_index": 222,
          "name": "CA",
          "element": "C",
          "coord": [
            0.38199999928474426,
            0.6765999794006348,
            -5.852200031280518
          ]
        },
        {
          "atom_index": 223,
          "name": "C",
          "element": "C",
          "coord": [
            0.38690000772476196,
            0.694599986076355,
            -5.69980001449585
          ]
        },
        {
          "atom_index": 224,
          "name": "O",
          "element": "O",
          "coord": [
            0.3337000012397766,
            0.7925000190734863,
            -5.647600173950195
          ]
        },
        {
          "atom_index": 225,
          "name": "CB",
          "element": "C",
          "coord": [
            0.24740000069141388,
            0.6175000071525574,
            -5.894199848175049
          ]
        },
        {
          "atom_index": 226,
          "name": "CG",
          "element": "C",
          "coord": [
            0.2248000055551529,
            0.6208999752998352,
            -6.042300224304199
          ]
        },
        {
          "atom_index": 227,
          "name": "ND1",
          "element": "N",
          "coord": [
            0.15119999647140503,
            0.5253999829292297,
            -6.109300136566162
          ]
        },
        {
          "atom_index": 228,
          "name": "CD2",
          "element": "C",
          "coord": [
            0.2669999897480011,
            0.7087000012397766,
            -6.136600017547607
          ]
        },
        {
          "atom_index": 229,
          "name": "CE1",
          "element": "C",
          "coord": [
            0.14880000054836273,
            0.5541999936103821,
            -6.2382001876831055
          ]
        },
        {
          "atom_index": 230,
          "name": "NE2",
          "element": "N",
          "coord": [
            0.218299999833107,
            0.664900004863739,
            -6.257500171661377
          ]
        }
      ]
    },
    {
      "id": "A:73",
      "chain": "A",
      "resseq": 73,
      "icode": "",
      "resname": "ALA",
      "hetflag": " ",
      "sasa": 0.0,
      "atoms": [
        {
          "atom_index": 231,
          "name": "N",
          "element": "N",
          "coord": [
            0.45159998536109924,
            0.6028000116348267,
            -5.628699779510498
          ]
        },
        {
          "atom_index": 232,
          "name": "CA",
          "element": "C",
          "coord": [
            0.4462999999523163,
            0.6040999889373779,
            -5.482500076293945
          ]
        },
        {
          "atom_index": 233,
          "name": "C",
          "element": "C",
          "coord": [
            0.5746999979019165,
            0.6517999768257141,
            -5.415800094604492
          ]
        },
        {
          "atom_index": 234,
          "name": "O",
          "element": "O",
          "coord": [
            0.579200029373169,
            0.6676999926567078,
            -5.293300151824951
          ]
        },
        {
          "atom_index": 235,
          "name": "CB",
          "element": "C",
          "coord": [
            0.4090000092983246,
            0.4636000096797943,
            -5.429699897766113
          ]
        }
      ]
    },
    {
      "id": "A:74",
      "chain": "A",
      "resseq": 74,
      "icode": "",
      "resname": "CYS",
      "hetflag": " ",
      "sasa": 0.0,
      "atoms": [
        {
          "atom_index": 236,
          "name": "N",
          "element": "N",
          "coord": [
            0.6790000200271606,
            0.6730999946594238,
            -5.495500087738037
          ]
        },
        {
          "atom_index": 237,
          "name": "CA",
          "element": "C",
          "coord": [
            0.8115000128746033,
            0.7056999802589417,
            -5.443299770355225
          ]
        },
        {
          "atom_index": 238,
          "name": "C",
          "element": "C",
          "coord": [
            0.8708999752998352,
            0.8219000101089478,
            -5.520699977874756
          ]
        },
        {
          "atom_index": 239,
          "name": "O",
          "element": "O",
          "coord": [
            0.8253999948501587,
            0.8537999987602234,
            -5.629499912261963
          ]
        },
        {
          "atom_index": 240,
          "name": "CB",
          "element": "C",
          "coord": [
            0.9072999954223633,
            0.5861999988555908,
            -5.45550012588501
          ]
        },
        {
          "atom_index": 241,
          "name": "SG",
          "element": "S",
          "coord": [
            0.8531000018119812,
            0.436599999666214,
            -5.37470006942749
          ]
        }
      ]
    },
    {
      "id": "A:75",
      "chain": "A",
      "resseq": 75,
      "icode": "",
      "resname": "VAL",
      "hetflag": " ",
      "sasa": 1.1938221454620361,
      "atoms": [
        {
          "atom_index": 242,
          "name": "N",
          "element": "N",
          "coord": [
            0.9728999733924866,
            0.8842999935150146,
            -5.463200092315674
          ]
        },
        {
          "atom_index": 243,
          "name": "CA",
          "element": "C",
          "coord": [
            1.0448999404907227,
            0.9919999837875366,
            -5.529799938201904
          ]
        },
        {
          "atom_index": 244,
          "name": "C",
          "element": "C",
          "coord": [
            1.1777000427246094,
            0.9380000233650208,
            -5.582900047302246
          ]
        },
        {
          "atom_index": 245,
          "name": "O",
          "element": "O",
          "coord": [
            1.2166999578475952,
            0.8263999819755554,
            -5.549699783325195
          ]
        },
        {
          "atom_index": 246,
          "name": "CB",
          "element": "C",
          "coord": [
            1.069100022315979,
            1.11080002784729,
            -5.434299945831299
          ]
        },
        {
          "atom_index": 247,
          "name": "CG1",
          "element": "C",
          "coord": [
            0.9363999962806702,
            1.173200011253357,
            -5.392199993133545
          ]
        },
        {
          "atom_index": 248,
          "name": "CG2",
          "element": "C",
          "coord": [
            1.1510000228881836,
            1.0678999423980713,
            -5.311699867248535
          ]
        }
      ]
    },
    {
      "id": "A:76",
      "chain": "A",
      "resseq": 76,
      "icode": "",
      "resname": "PRO",
      "hetflag": " ",
      "sasa": 1.7100694179534912,
      "atoms": [
        {
          "atom_index": 249,
          "name": "N",
          "element": "N",
          "coord": [
            1.2475999593734741,
            1.0163999795913696,
            -5.6656999588012695
          ]
        },
        {
          "atom_index": 250,
          "name": "CA",
          "element": "C",
          "coord": [
            1.3799999952316284,
            0.9749000072479248,
            -5.712800025939941
          ]
        },
        {
          "atom_index": 251,
          "name": "C",
          "element": "C",
          "coord": [
            1.4803999662399292,
            0.9610000252723694,
            -5.599299907684326
          ]
        },
        {
          "atom_index": 252,
          "name": "O",
          "element": "O",
          "coord": [
            1.468500018119812,
            1.027400016784668,
            -5.495100021362305
          ]
        },
        {
          "atom_index": 253,
          "name": "CB",
          "element": "C",
          "coord": [
            1.4210000038146973,
            1.0906000137329102,
            -5.805799961090088
          ]
        },
        {
          "atom_index": 254,
          "name": "CG",
          "element": "C",
          "coord": [
            1.291700005531311,
            1.1396000385284424,
            -5.85890007019043
          ]
        },
        {
          "atom_index": 255,
          "name": "CD",
          "element": "C",
          "coord": [
            1.1991000175476074,
            1.1345000267028809,
            -5.738999843597412
          ]
        }
      ]
    },
    {
      "id": "A:77",
      "chain": "A",
      "resseq": 77,
      "icode": "",
      "resname": "THR",
      "hetflag": " ",
      "sasa": 0.0,
      "atoms": [
        {
          "atom_index": 256,
          "name": "N",
          "element": "N",
          "coord": [
            1.5791000127792358,
            0.8741999864578247,
            -5.61870002746582
          ]
        },
        {
          "atom_index": 257,
          "name": "CA",
          "element": "C",
          "coord": [
            1.686400055885315,
            0.8600999712944031,
            -5.521599769592285
          ]
        },
        {
          "atom_index": 258,
          "name": "C",
          "element": "C",
          "coord": [
            1.7750999927520752,
            0.9836000204086304,
            -5.523399829864502
          ]
        },
        {
          "atom_index": 259,
          "name": "O",
          "element": "O",
          "coord": [
            1.773800015449524,
            1.061900019645691,
            -5.61929988861084
          ]
        },
        {
          "atom_index": 260,
          "name": "CB",
          "element": "C",
          "coord": [
            1.7768000364303589,
            0.7391999959945679,
            -5.5518999099731445
          ]
        },
        {
          "atom_index": 261,
          "name": "OG1",
          "element": "O",
          "coord": [
            1.8367999792099,
            0.7562000155448914,
            -5.681000232696533
          ]
        },
        {
          "atom_index": 262,
          "name": "CG2",
          "element": "C",
          "coord": [
            1.698699951171875,
            0.6078000068664551,
            -5.5457000732421875
          ]
        }
      ]
    },
    {
      "id": "A:78",
      "chain": "A",
      "resseq": 78,
      "icode": "",
      "resname": "ASP",
      "hetflag": " ",
      "sasa": 0.03152985870838165,
      "atoms": [
        {
          "atom_index": 263,
          "name": "N",
          "element": "N",
          "coord": [
            1.8535000085830688,
            0.9979000091552734,
            -5.417300224304199
          ]
        },
        {
          "atom_index": 264,
          "name": "CA",
          "element": "C",
          "coord": [
            1.95169997215271,
            1.1044000387191772,
            -5.404399871826172
          ]
        },
        {
          "atom_index": 265,
          "name": "C",
          "element": "C",
          "coord": [
            2.0813000202178955,
            1.0525000095367432,
            -5.462100028991699
          ]
        },
        {
          "atom_index": 266,
          "name": "O",
          "element": "O",
          "coord": [
            2.1312999725341797,
            0.9498999714851379,
            -5.418300151824951
          ]
        },
        {
          "atom_index": 267,
          "name": "CB",
          "element": "C",
          "coord": [
            1.9714000225067139,
            1.1396000385284424,
            -5.25629997253418
          ]
        },
        {
          "atom_index": 268,
          "name": "CG",
          "element": "C",
          "coord": [
            2.0566000938415527,
            1.2648999691009521,
            -5.235199928283691
          ]
        },
        {
          "atom_index": 269,
          "name": "OD1",
          "element": "O",
          "coord": [
            2.1259000301361084,
            1.308500051498413,
            -5.329400062561035
          ]
        },
        {
          "atom_index": 270,
          "name": "OD2",
          "element": "O",
          "coord": [
            2.0546998977661133,
            1.319100022315979,
            -5.122799873352051
          ]
        }
      ]
    },
    {
      "id": "A:79",
      "chain": "A",
      "resseq": 79,
      "icode": "",
      "resname": "PRO",
      "hetflag": " ",
      "sasa": 2.5958480834960938,
      "atoms": [
        {
          "atom_index": 271,
          "name": "N",
          "element": "N",
          "coord": [
            2.1354000568389893,
            1.1220999956130981,
            -5.563000202178955
          ]
        },
        {
          "atom_index": 272,
          "name": "CA",
          "element": "C",
          "coord": [
            2.2609000205993652,
            1.0773999691009521,
            -5.624300003051758
          ]
        },
        {
          "atom_index": 273,
          "name": "C",
          "element": "C",
          "coord": [
            2.3805999755859375,
            1.1030000448226929,
            -5.532599925994873
          ]
        },
        {
          "atom_index": 274,
          "name": "O",
          "element": "O",
          "coord": [
            2.481600046157837,
            1.034000039100647,
            -5.5441999435424805
          ]
        },
        {
          "atom_index": 275,
          "name": "CB",
          "element": "C",
          "coord": [
            2.2702999114990234,
            1.163599967956543,
            -5.750500202178955
          ]
        },
        {
          "atom_index": 276,
          "name": "CG",
          "element": "C",
          "coord": [
            2.197200059890747,
            1.2884000539779663,
            -5.715099811553955
          ]
        },
        {
          "atom_index": 277,
          "name": "CD",
          "element": "C",
          "coord": [
            2.083199977874756,
            1.2446000576019287,
            -5.625899791717529
          ]
        }
      ]
    },
    {
      "id": "A:80",
      "chain": "A",
      "resseq": 80,
      "icode": "",
      "resname": "ASN",
      "hetflag": " ",
      "sasa": 8.215458869934082,
      "atoms": [
        {
          "atom_index": 278,
          "name": "N",
          "element": "N",
          "coord": [
            2.3685998916625977,
            1.1996999979019165,
            -5.441999912261963
          ]
        },
        {
          "atom_index": 279,
          "name": "CA",
          "element": "C",
          "coord": [
            2.4767000675201416,
            1.2325999736785889,
            -5.349100112915039
          ]
        },
        {
          "atom_index": 280,
          "name": "C",
          "element": "C",
          "coord": [
            2.4310998916625977,
            1.226099967956543,
            -5.202700138092041
          ]
        },
        {
          "atom_index": 281,
          "name": "O",
          "element": "O",
          "coord": [
            2.4219000339508057,
            1.3285000324249268,
            -5.134900093078613
          ]
        },
        {
          "atom_index": 282,
          "name": "CB",
          "element": "C",
          "coord": [
            2.532900094985962,
            1.371500015258789,
            -5.381100177764893
          ]
        },
        {
          "atom_index": 283,
          "name": "CG",
          "element": "C",
          "coord": [
            2.575700044631958,
            1.38510000705719,
            -5.5269999504089355
          ]
        },
        {
          "atom_index": 284,
          "name": "OD1",
          "element": "O",
          "coord": [
            2.6549999713897705,
            1.305400013923645,
            -5.577400207519531
          ]
        },
        {
          "atom_index": 285,
          "name": "ND2",
          "element": "N",
          "coord": [
            2.5220000743865967,
            1.4859000444412231,
            -5.595600128173828
          ]
        }
      ]
    },
    {
      "id": "A:81",
      "chain": "A",
      "resseq": 81,
      "icode": "",
      "resname": "PRO",
      "hetflag": " ",
      "sasa": 0.0,
      "atoms": [
        {
          "atom_index": 286,
          "name": "N",
          "element": "N",
          "coord": [
            2.401700019836426,
            1.104699969291687,
            -5.154099941253662
          ]
        },
        {
          "atom_index": 287,
          "name": "CA",
          "element": "C",
          "coord": [
            2.345900058746338,
            1.085800051689148,
            -5.019700050354004
          ]
        },
        {
          "atom_index": 288,
          "name": "C",
          "element": "C",
          "coord": [
            2.4470999240875244,
            1.1073999404907227,
            -4.9070000648498535
          ]
        },
        {
          "atom_index": 289,
          "name": "O",
          "element": "O",
          "coord": [
            2.563199996948242,
            1.06659996509552,
            -4.9166998863220215
          ]
        },
        {
          "atom_index": 290,
          "name": "CB",
          "element": "C",
          "coord": [
            2.299099922180176,
            0.9401999711990356,
            -5.021999835968018
          ]
        },
        {
          "atom_index": 291,
          "name": "CG",
          "element": "C",
          "coord": [
            2.3896000385284424,
            0.8741999864578247,
            -5.119900226593018
          ]
        },
        {
          "atom_index": 292,
          "name": "CD",
          "element": "C",
          "coord": [
            2.4154000282287598,
            0.9771000146865845,
            -5.226600170135498
          ]
        }
      ]
    },
    {
      "id": "A:82",
      "chain": "A",
      "resseq": 82,
      "icode": "",
      "resname": "GLN",
      "hetflag": " ",
      "sasa": 2.6266491413116455,
      "atoms": [
        {
          "atom_index": 293,
          "name": "N",
          "element": "N",
          "coord": [
            2.4014999866485596,
            1.1708999872207642,
            -4.799600124359131
          ]
        },
        {
          "atom_index": 294,
          "name": "CA",
          "element": "C",
          "coord": [
            2.4870998859405518,
            1.1984000205993652,
            -4.685299873352051
          ]
        },
        {
          "atom_index": 295,
          "name": "C",
          "element": "C",
          "coord": [
            2.483599901199341,
            1.083299994468689,
            -4.5858001708984375
          ]
        },
        {
          "atom_index": 296,
          "name": "O",
          "element": "O",
          "coord": [
            2.377700090408325,
            1.0276000499725342,
            -4.558899879455566
          ]
        },
        {
          "atom_index": 297,
          "name": "CB",
          "element": "C",
          "coord": [
            2.442699909210205,
            1.3276000022888184,
            -4.616399765014648
          ]
        },
        {
          "atom_index": 298,
          "name": "CG",
          "element": "C",
          "coord": [
            2.450200080871582,
            1.4499000310897827,
            -4.705699920654297
          ]
        },
        {
          "atom_index": 299,
          "name": "CD",
          "element": "C",
          "coord": [
            2.5905001163482666,
            1.4744999408721924,
            -4.757900238037109
          ]
        },
        {
          "atom_index": 300,
          "name": "OE1",
          "element": "O",
          "coord": [
            2.6870999336242676,
            1.4758000373840332,
            -4.68120002746582
          ]
        },
        {
          "atom_index": 301,
          "name": "NE2",
          "element": "N",
          "coord": [
            2.60260009765625,
            1.493499994277954,
            -4.888899803161621
          ]
        }
      ]
    },
    {
      "id": "A:83",
      "chain": "A",
      "resseq": 83,
      "icode": "",
      "resname": "GLU",
      "hetflag": " ",
      "sasa": 0.31529855728149414,
      "atoms": [
        {
          "atom_index": 302,
          "name": "N",
          "element": "N",
          "coord": [
            2.600399971008301,
            1.0469000339508057,
            -4.533699989318848
          ]
        },
        {
          "atom_index": 303,
          "name": "CA",
          "element": "C",
          "coord": [
            2.6096999645233154,
            0.954200029373169,
            -4.42140007019043
          ]
        },
        {
          "atom_index": 304,
          "name": "C",
          "element": "C",
          "coord": [
            2.7183001041412354,
            1.0008000135421753,
            -4.326600074768066
          ]
        },
        {
          "atom_index": 305,
          "name": "O",
          "element": "O",
          "coord": [
            2.8361001014709473,
            1.00600004196167,
            -4.363500118255615
          ]
        },
        {
          "atom_index": 306,
          "name": "CB",
          "element": "C",
          "coord": [
            2.639899969100952,
            0.8116999864578247,
            -4.466599941253662
          ]
        },
        {
          "atom_index": 307,
          "name": "CG",
          "element": "C",
          "coord": [
            2.660799980163574,
            0.7164000272750854,
            -4.348700046539307
          ]
        },
        {
          "atom_index": 308,
          "name": "CD",
          "element": "C",
          "coord": [
            2.664799928665161,
            0.5709999799728394,
            -4.390100002288818
          ]
        },
        {
          "atom_index": 309,
          "name": "OE1",
          "element": "O",
          "coord": [
            2.644200086593628,
            0.5430999994277954,
            -4.51039981842041
          ]
        },
        {
          "atom_index": 310,
          "name": "OE2",
          "element": "O",
          "coord": [
            2.687700033187866,
            0.48420000076293945,
            -4.302299976348877
          ]
        }
      ]
    },
    {
      "id": "A:84",
      "chain": "A",
      "resseq": 84,
      "icode": "",
      "resname": "ILE",
      "hetflag": " ",
      "sasa": 0.5162473917007446,
      "atoms": [
        {
          "atom_index": 311,
          "name": "N",
          "element": "N",
          "coord": [
            2.6775999069213867,
            1.0342999696731567,
            -4.204699993133545
          ]
        },
        {
          "atom_index": 312,
          "name": "CA",
          "element": "C",
          "coord": [
            2.767899990081787,
            1.0861999988555908,
            -4.10260009765625
          ]
        },
        {
          "atom_index": 313,
          "name": "C",
          "element": "C",
          "coord": [
            2.795599937438965,
            0.9829999804496765,
            -3.9944000244140625
          ]
        },
        {
          "atom_index": 314,
          "name": "O",
          "element": "O",
          "coord": [
            2.7026000022888184,
            0.9309999942779541,
            -3.932499885559082
          ]
        },
        {
          "atom_index": 315,
          "name": "CB",
          "element": "C",
          "coord": [
            2.7060999870300293,
            1.2095999717712402,
            -4.033699989318848
          ]
        },
        {
          "atom_index": 316,
          "name": "CG1",
          "element": "C",
          "coord": [
            2.659899950027466,
            1.3116999864578247,
            -4.137800216674805
          ]
        },
        {
          "atom_index": 317,
          "name": "CG2",
          "element": "C",
          "coord": [
            2.8036000728607178,
            1.270400047302246,
            -3.933500051498413
          ]
        },
        {
          "atom_index": 318,
          "name": "CD1",
          "element": "C",
          "coord": [
            2.5764000415802,
            1.4228999614715576,
            -4.079500198364258
          ]
        }
      ]
    },
    {
      "id": "A:85",
      "chain": "A",
      "resseq": 85,
      "icode": "",
      "resname": "HIS",
      "hetflag": " ",
      "sasa": 0.29038918018341064,
      "atoms": [
        {
          "atom_index": 319,
          "name": "N",
          "element": "N",
          "coord": [
            2.9228999614715576,
            0.9532999992370605,
            -3.970099925994873
          ]
        },
        {
          "atom_index": 320,
          "name": "CA",
          "element": "C",
          "coord": [
            2.9574999809265137,
            0.8698999881744385,
            -3.8559999465942383
          ]
        },
        {
          "atom_index": 321,
          "name": "C",
          "element": "C",
          "coord": [
            2.945499897003174,
            0.9516000151634216,
            -3.728100061416626
          ]
        },
        {
          "atom_index": 322,
          "name": "O",
          "element": "O",
          "coord": [
            3.0011000633239746,
            1.0609999895095825,
            -3.7183001041412354
          ]
        },
        {
          "atom_index": 323,
          "name": "CB",
          "element": "C",
          "coord": [
            3.098900079727173,
            0.8130000233650208,
            -3.8664000034332275
          ]
        },
        {
          "atom_index": 324,
          "name": "CG",
          "element": "C",
          "coord": [
            3.1433000564575195,
            0.7415000200271606,
            -3.7421000003814697
          ]
        },
        {
          "atom_index": 325,
          "name": "ND1",
          "element": "N",
          "coord": [
            3.248500108718872,
            0.7849000096321106,
            -3.6644999980926514
          ]
        },
        {
          "atom_index": 326,
          "name": "CD2",
          "element": "C",
          "coord": [
            3.0943000316619873,
            0.6312000155448914,
            -3.6805999279022217
          ]
        },
        {
          "atom_index": 327,
          "name": "CE1",
          "element": "C",
          "coord": [
            3.2636001110076904,
            0.703499972820282,
            -3.5613999366760254
          ]
        },
        {
          "atom_index": 328,
          "name": "NE2",
          "element": "N",
          "coord": [
            3.1712000370025635,
            0.6093999743461609,
            -3.5689001083374023
          ]
        }
      ]
    },
    {
      "id": "A:86",
      "chain": "A",
      "resseq": 86,
      "icode": "",
      "resname": "LEU",
      "hetflag": " ",
      "sasa": 0.0,
      "atoms": [
        {
          "atom_index": 329,
          "name": "N",
          "element": "N",
          "coord": [
            2.872499942779541,
            0.8978000283241272,
            -3.6308999061584473
          ]
        },
        {
          "atom_index": 330,
          "name": "CA",
          "element": "C",
          "coord": [
            2.8519999980926514,
            0.964900016784668,
            -3.5041000843048096
          ]
        },
        {
          "atom_index": 331,
          "name": "C",
          "element": "C",
          "coord": [
            2.962599992752075,
            0.9258000254631042,
            -3.4068000316619873
          ]
        },
        {
          "atom_index": 332,
          "name": "O",
          "element": "O",
          "coord": [
            2.960900068283081,
            0.8169000148773193,
            -3.3499999046325684
          ]
        },
        {
          "atom_index": 333,
          "name": "CB",
          "element": "C",
          "coord": [
            2.714600086212158,
            0.9307000041007996,
            -3.447999954223633
          ]
        },
        {
          "atom_index": 334,
          "name": "CG",
          "element": "C",
          "coord": [
            2.601599931716919,
            0.9552000164985657,
            -3.548799991607666
          ]
        },
        {
          "atom_index": 335,
          "name": "CD1",
          "element": "C",
          "coord": [
            2.4660000801086426,
            0.9129999876022339,
            -3.4923999309539795
          ]
        },
        {
          "atom_index": 336,
          "name": "CD2",
          "element": "C",
          "coord": [
            2.6003000736236572,
            1.1013000011444092,
            -3.5922999382019043
          ]
        }
      ]
    },
    {
      "id": "A:87",
      "chain": "A",
      "resseq": 87,
      "icode": "",
      "resname": "GLU",
      "hetflag": " ",
      "sasa": 7.598695755004883,
      "atoms": [
        {
          "atom_index": 337,
          "name": "N",
          "element": "N",
          "coord": [
            3.0585999488830566,
            1.0160000324249268,
            -3.388200044631958
          ]
        },
        {
          "atom_index": 338,
          "name": "CA",
          "element": "C",
          "coord": [
            3.17930006980896,
            0.9855999946594238,
            -3.311199903488159
          ]
        },
        {
          "atom_index": 339,
          "name": "C",
          "element": "C",
          "coord": [
            3.1507999897003174,
            0.9513000249862671,
            -3.165800094604492
          ]
        },
        {
          "atom_index": 340,
          "name": "O",
          "element": "O",
          "coord": [
            3.070199966430664,
            1.0175000429153442,
            -3.100600004196167
          ]
        },
        {
          "atom_index": 341,
          "name": "CB",
          "element": "C",
          "coord": [
            3.279900074005127,
            1.1002000570297241,
            -3.3210999965667725
          ]
        },
        {
          "atom_index": 342,
          "name": "CG",
          "element": "C",
          "coord": [
            3.347399950027466,
            1.1088000535964966,
            -3.4567999839782715
          ]
        },
        {
          "atom_index": 343,
          "name": "CD",
          "element": "C",
          "coord": [
            3.446700096130371,
            1.2231999635696411,
            -3.46589994430542
          ]
        },
        {
          "atom_index": 344,
          "name": "OE1",
          "element": "O",
          "coord": [
            3.4607999324798584,
            1.298799991607666,
            -3.3671000003814697
          ]
        },
        {
          "atom_index": 345,
          "name": "OE2",
          "element": "O",
          "coord": [
            3.510699987411499,
            1.2374999523162842,
            -3.572499990463257
          ]
        }
      ]
    },
    {
      "id": "A:88",
      "chain": "A",
      "resseq": 88,
      "icode": "",
      "resname": "ASN",
      "hetflag": " ",
      "sasa": 5.959634304046631,
      "atoms": [
        {
          "atom_index": 346,
          "name": "N",
          "element": "N",
          "coord": [
            3.2197000980377197,
            0.8481000065803528,
            -3.1171000003814697
          ]
        },
        {
          "atom_index": 347,
          "name": "CA",
          "element": "C",
          "coord": [
            3.198199987411499,
            0.7871999740600586,
            -2.9844000339508057
          ]
        },
        {
          "atom_index": 348,
          "name": "C",
          "element": "C",
          "coord": [
            3.0525999069213867,
            0.7835999727249146,
            -2.9346001148223877
          ]
        },
        {
          "atom_index": 349,
          "name": "O",
          "element": "O",
          "coord": [
            3.0248000621795654,
            0.8034999966621399,
            -2.816200017929077
          ]
        },
        {
          "atom_index": 350,
          "name": "CB",
          "element": "C",
          "coord": [
            3.297300100326538,
            0.8398000001907349,
            -2.877700090408325
          ]
        },
        {
          "atom_index": 351,
          "name": "CG",
          "element": "C",
          "coord": [
            3.2636001110076904,
            0.9794999957084656,
            -2.827899932861328
          ]
        },
        {
          "atom_index": 352,
          "name": "OD1",
          "element": "O",
          "coord": [
            3.1617000102996826,
            1.0369000434875488,
            -2.865600109100342
          ]
        },
        {
          "atom_index": 353,
          "name": "ND2",
          "element": "N",
          "coord": [
            3.347599983215332,
            1.0334999561309814,
            -2.7392001152038574
          ]
        }
      ]
    },
    {
      "id": "A:89",
      "chain": "A",
      "resseq": 89,
      "icode": "",
      "resname": "VAL",
      "hetflag": " ",
      "sasa": 0.0,
      "atoms": [
        {
          "atom_index": 354,
          "name": "N",
          "element": "N",
          "coord": [
            2.9611001014709473,
            0.7555999755859375,
            -3.0267999172210693
          ]
        },
        {
          "atom_index": 355,
          "name": "CA",
          "element": "C",
          "coord": [
            2.8192999362945557,
            0.7439000010490417,
            -2.994800090789795
          ]
        },
        {
          "atom_index": 356,
          "name": "C",
          "element": "C",
          "coord": [
            2.7792000770568848,
            0.5972999930381775,
            -2.9885001182556152
          ]
        },
        {
          "atom_index": 357,
          "name": "O",
          "element": "O",
          "coord": [
            2.8115999698638916,
            0.5199000239372253,
            -3.078900098800659
          ]
        },
        {
          "atom_index": 358,
          "name": "CB",
          "element": "C",
          "coord": [
            2.7311999797821045,
            0.8147000074386597,
            -3.100800037384033
          ]
        },
        {
          "atom_index": 359,
          "name": "CG1",
          "element": "C",
          "coord": [
            2.587100028991699,
            0.7657999992370605,
            -3.092900037765503
          ]
        },
        {
          "atom_index": 360,
          "name": "CG2",
          "element": "C",
          "coord": [
            2.738100051879883,
            0.9657999873161316,
            -3.083699941635132
          ]
        }
      ]
    },
    {
      "id": "A:90",
      "chain": "A",
      "resseq": 90,
      "icode": "",
      "resname": "THR",
      "hetflag": " ",
      "sasa": 0.03226546198129654,
      "atoms": [
        {
          "atom_index": 361,
          "name": "N",
          "element": "N",
          "coord": [
            2.70989990234375,
            0.5598000288009644,
            -2.8814001083374023
          ]
        },
        {
          "atom_index": 362,
          "name": "CA",
          "element": "C",
          "coord": [
            2.651599884033203,
            0.4262999892234802,
            -2.870300054550171
          ]
        },
        {
          "atom_index": 363,
          "name": "C",
          "element": "C",
          "coord": [
            2.4992001056671143,
            0.4359000027179718,
            -2.8652000427246094
          ]
        },
        {
          "atom_index": 364,
          "name": "O",
          "element": "O",
          "coord": [
            2.4433999061584473,
            0.5112000107765198,
            -2.7846999168395996
          ]
        },
        {
          "atom_index": 365,
          "name": "CB",
          "element": "C",
          "coord": [
            2.700700044631958,
            0.353300005197525,
            -2.7446000576019287
          ]
        },
        {
          "atom_index": 366,
          "name": "OG1",
          "element": "O",
          "coord": [
            2.8433001041412354,
            0.3402999937534332,
            -2.750200033187866
          ]
        },
        {
          "atom_index": 367,
          "name": "CG2",
          "element": "C",
          "coord": [
            2.6377999782562256,
            0.2150000035762787,
            -2.735300064086914
          ]
        }
      ]
    },
    {
      "id": "A:91",
      "chain": "A",
      "resseq": 91,
      "icode": "",
      "resname": "GLU",
      "hetflag": " ",
      "sasa": 0.0,
      "atoms": [
        {
          "atom_index": 368,
          "name": "N",
          "element": "N",
          "coord": [
            2.4326999187469482,
            0.3594000041484833,
            -2.9512999057769775
          ]
        },
        {
          "atom_index": 369,
          "name": "CA",
          "element": "C",
          "coord": [
            2.2871999740600586,
            0.36079999804496765,
            -2.9586000442504883
          ]
        },
        {
          "atom_index": 370,
          "name": "C",
          "element": "C",
          "coord": [
            2.2318999767303467,
            0.2198999971151352,
            -2.94320011138916
          ]
        },
        {
          "atom_index": 371,
          "name": "O",
          "element": "O",
          "coord": [
            2.2941999435424805,
            0.12280000001192093,
            -2.9860999584198
          ]
        },
        {
          "atom_index": 372,
          "name": "CB",
          "element": "C",
          "coord": [
            2.2407000064849854,
            0.4189999997615814,
            -3.092600107192993
          ]
        },
        {
          "atom_index": 373,
          "name": "CG",
          "element": "C",
          "coord": [
            2.259999990463257,
            0.567799985408783,
            -3.1066999435424805
          ]
        },
        {
          "atom_index": 374,
          "name": "CD",
          "element": "C",
          "coord": [
            2.153700113296509,
            0.6478999853134155,
            -3.032599925994873
          ]
        },
        {
          "atom_index": 375,
          "name": "OE1",
          "element": "O",
          "coord": [
            2.036900043487549,
            0.6025000214576721,
            -3.025599956512451
          ]
        },
        {
          "atom_index": 376,
          "name": "OE2",
          "element": "O",
          "coord": [
            2.1879000663757324,
            0.7562999725341797,
            -2.981100082397461
          ]
        }
      ]
    },
    {
      "id": "A:92",
      "chain": "A",
      "resseq": 92,
      "icode": "",
      "resname": "ASN",
      "hetflag": " ",
      "sasa": 2.152327299118042,
      "atoms": [
        {
          "atom_index": 377,
          "name": "N",
          "element": "N",
          "coord": [
            2.1147000789642334,
            0.2093999981880188,
            -2.8815999031066895
          ]
        },
        {
          "atom_index": 378,
          "name": "CA",
          "element": "C",
          "coord": [
            2.048099994659424,
            0.08129999786615372,
            -2.869999885559082
          ]
        },
        {
          "atom_index": 379,
          "name": "C",
          "element": "C",
          "coord": [
            1.9510999917984009,
            0.062300000339746475,
            -2.9848999977111816
          ]
        },
        {
          "atom_index": 380,
          "name": "O",
          "element": "O",
          "coord": [
            1.8819999694824219,
            0.15600000321865082,
            -3.0248000621795654
          ]
        },
        {
          "atom_index": 381,
          "name": "CB",
          "element": "C",
          "coord": [
            1.975000023841858,
            0.07180000096559525,
            -2.7365000247955322
          ]
        },
        {
          "atom_index": 382,
          "name": "CG",
          "element": "C",
          "coord": [
            2.065999984741211,
            0.09920000284910202,
            -2.6198999881744385
          ]
        },
        {
          "atom_index": 383,
          "name": "OD1",
          "element": "O",
          "coord": [
            2.1870999336242676,
            0.07810000330209732,
            -2.6280999183654785
          ]
        },
        {
          "atom_index": 384,
          "name": "ND2",
          "element": "N",
          "coord": [
            2.009000062942505,
            0.14830000698566437,
            -2.510699987411499
          ]
        }
      ]
    },
    {
      "id": "A:93",
      "chain": "A",
      "resseq": 93,
      "icode": "",
      "resname": "PHE",
      "hetflag": " ",
      "sasa": 0.0,
      "atoms": [
        {
          "atom_index": 385,
          "name": "N",
          "element": "N",
          "coord": [
            1.9479999542236328,
            -0.05920000001788139,
            -3.0390000343322754
          ]
        },
        {
          "atom_index": 386,
          "name": "CA",
          "element": "C",
          "coord": [
            1.8564000129699707,
            -0.09380000084638596,
            -3.1466000080108643
          ]
        },
        {
          "atom_index": 387,
          "name": "C",
          "element": "C",
          "coord": [
            1.7752000093460083,
            -0.21369999647140503,
            -3.1003000736236572
          ]
        },
        {
          "atom_index": 388,
          "name": "O",
          "element": "O",
          "coord": [
            1.8170000314712524,
            -0.2888000011444092,
            -3.011699914932251
          ]
        },
        {
          "atom_index": 389,
          "name": "CB",
          "element": "C",
          "coord": [
            1.9316999912261963,
            -0.12870000302791595,
            -3.276099920272827
          ]
        },
        {
          "atom_index": 390,
          "name": "CG",
          "element": "C",
          "coord": [
            1.9981000423431396,
            -0.01080000028014183,
            -3.3434998989105225
          ]
        },
        {
          "atom_index": 391,
          "name": "CD1",
          "element": "C",
          "coord": [
            1.9466999769210815,
            0.04149999842047691,
            -3.4614999294281006
          ]
        },
        {
          "atom_index": 392,
          "name": "CD2",
          "element": "C",
          "coord": [
            2.112600088119507,
            0.04610000178217888,
            -3.2899999618530273
          ]
        },
        {
          "atom_index": 393,
          "name": "CE1",
          "element": "C",
          "coord": [
            2.0078001022338867,
            0.14910000562667847,
            -3.5244998931884766
          ]
        },
        {
          "atom_index": 394,
          "name": "CE2",
          "element": "C",
          "coord": [
            2.1738998889923096,
            0.15330000221729279,
            -3.351599931716919
          ]
        },
        {
          "atom_index": 395,
          "name": "CZ",
          "element": "C",
          "coord": [
            2.121299982070923,
            0.20550000667572021,
            -3.469099998474121
          ]
        }
      ]
    },
    {
      "id": "A:94",
      "chain": "A",
      "resseq": 94,
      "icode": "",
      "resname": "ASN",
      "hetflag": " ",
      "sasa": 0.0,
      "atoms": [
        {
          "atom_index": 396,
          "name": "N",
          "element": "N",
          "coord": [
            1.6577999591827393,
            -0.2305999994277954,
            -3.158900022506714
          ]
        },
        {
          "atom_index": 397,
          "name": "CA",
          "element": "C",
          "coord": [
            1.5771000385284424,
            -0.3490999937057495,
            -3.1314001083374023
          ]
        },
        {
          "atom_index": 398,
          "name": "C",
          "element": "C",
          "coord": [
            1.5015000104904175,
            -0.3774000108242035,
            -3.2600998878479004
          ]
        },
        {
          "atom_index": 399,
          "name": "O",
          "element": "O",
          "coord": [
            1.3974000215530396,
            -0.3183000087738037,
            -3.2848000526428223
          ]
        },
        {
          "atom_index": 400,
          "name": "CB",
          "element": "C",
          "coord": [
            1.4817999601364136,
            -0.3271999955177307,
            -3.0136001110076904
          ]
        },
        {
          "atom_index": 401,
          "name": "CG",
          "element": "C",
          "coord": [
            1.401900053024292,
            -0.4519999921321869,
            -2.9798998832702637
          ]
        },
        {
          "atom_index": 402,
          "name": "OD1",
          "element": "O",
          "coord": [
            1.4168000221252441,
            -0.555899977684021,
            -3.0446999073028564
          ]
        },
        {
          "atom_index": 403,
          "name": "ND2",
          "element": "N",
          "coord": [
            1.3171000480651855,
            -0.44269999861717224,
            -2.878499984741211
          ]
        }
      ]
    },
    {
      "id": "A:95",
      "chain": "A",
      "resseq": 95,
      "icode": "",
      "resname": "MET",
      "hetflag": " ",
      "sasa": 0.0,
      "atoms": [
        {
          "atom_index": 404,
          "name": "N",
          "element": "N",
          "coord": [
            1.557800054550171,
            -0.4652000069618225,
            -3.3429999351501465
          ]
        },
        {
          "atom_index": 405,
          "name": "CA",
          "element": "C",
          "coord": [
            1.500599980354309,
            -0.4959000051021576,
            -3.4739999771118164
          ]
        },
        {
          "atom_index": 406,
          "name": "C",
          "element": "C",
          "coord": [
            1.360700011253357,
            -0.5551000237464905,
            -3.4619998931884766
          ]
        },
        {
          "atom_index": 407,
          "name": "O",
          "element": "O",
          "coord": [
            1.2848000526428223,
            -0.5562000274658203,
            -3.5596001148223877
          ]
        },
        {
          "atom_index": 408,
          "name": "CB",
          "element": "C",
          "coord": [
            1.5902999639511108,
            -0.593999981880188,
            -3.5488998889923096
          ]
        },
        {
          "atom_index": 409,
          "name": "CG",
          "element": "C",
          "coord": [
            1.6067999601364136,
            -0.7271999716758728,
            -3.475100040435791
          ]
        },
        {
          "atom_index": 410,
          "name": "SD",
          "element": "S",
          "coord": [
            1.702299952507019,
            -0.8493000268936157,
            -3.567699909210205
          ]
        },
        {
          "atom_index": 411,
          "name": "CE",
          "element": "C",
          "coord": [
            1.5861999988555908,
            -0.8960999846458435,
            -3.6975998878479004
          ]
        }
      ]
    },
    {
      "id": "A:96",
      "chain": "A",
      "resseq": 96,
      "icode": "",
      "resname": "TRP",
      "hetflag": " ",
      "sasa": 0.0,
      "atoms": [
        {
          "atom_index": 412,
          "name": "N",
          "element": "N",
          "coord": [
            1.3277000188827515,
            -0.6050999760627747,
            -3.342900037765503
          ]
        },
        {
          "atom_index": 413,
          "name": "CA",
          "element": "C",
          "coord": [
            1.2010999917984009,
            -0.6759999990463257,
            -3.319000005722046
          ]
        },
        {
          "atom_index": 414,
          "name": "C",
          "element": "C",
          "coord": [
            1.0886000394821167,
            -0.5817999839782715,
            -3.2781999111175537
          ]
        },
        {
          "atom_index": 415,
          "name": "O",
          "element": "O",
          "coord": [
            0.972100019454956,
            -0.6218000054359436,
            -3.2695999145507812
          ]
        },
        {
          "atom_index": 416,
          "name": "CB",
          "element": "C",
          "coord": [
            1.2206000089645386,
            -0.7883999943733215,
            -3.21560001373291
          ]
        },
        {
          "atom_index": 417,
          "name": "CG",
          "element": "C",
          "coord": [
            1.3281999826431274,
            -0.8833000063896179,
            -3.2604000568389893
          ]
        },
        {
          "atom_index": 418,
          "name": "CD1",
          "element": "C",
          "coord": [
            1.4560999870300293,
            -0.8891000151634216,
            -3.2142999172210693
          ]
        },
        {
          "atom_index": 419,
          "name": "CD2",
          "element": "C",
          "coord": [
            1.3179999589920044,
            -0.9821000099182129,
            -3.363800048828125
          ]
        },
        {
          "atom_index": 420,
          "name": "NE1",
          "element": "N",
          "coord": [
            1.5262000560760498,
            -0.9861999750137329,
            -3.2820000648498535
          ]
        },
        {
          "atom_index": 421,
          "name": "CE2",
          "element": "C",
          "coord": [
            1.4436999559402466,
            -1.0443999767303467,
            -3.374500036239624
          ]
        },
        {
          "atom_index": 422,
          "name": "CE3",
          "element": "C",
          "coord": [
            1.214400053024292,
            -1.0241999626159668,
            -3.448499917984009
          ]
        },
        {
          "atom_index": 423,
          "name": "CZ2",
          "element": "C",
          "coord": [
            1.4692000150680542,
            -1.1461000442504883,
            -3.466599941253662
          ]
        },
        {
          "atom_index": 424,
          "name": "CZ3",
          "element": "C",
          "coord": [
            1.23989999294281,
            -1.1259000301361084,
            -3.5404999256134033
          ]
        },
        {
          "atom_index": 425,
          "name": "CH2",
          "element": "C",
          "coord": [
            1.3664000034332275,
            -1.1855000257492065,
            -3.548799991607666
          ]
        }
      ]
    },
    {
      "id": "A:97",
      "chain": "A",
      "resseq": 97,
      "icode": "",
      "resname": "LYS",
      "hetflag": " ",
      "sasa": 3.6162900924682617,
      "atoms": [
        {
          "atom_index": 426,
          "name": "N",
          "element": "N",
          "coord": [
            1.1253999471664429,
            -0.45649999380111694,
            -3.253700017929077
          ]
        },
        {
          "atom_index": 427,
          "name": "CA",
          "element": "C",
          "coord": [
            1.0311000347137451,
            -0.35019999742507935,
            -3.2223000526428223
          ]
        },
        {
          "atom_index": 428,
          "name": "C",
          "element": "C",
          "coord": [
            1.0729999542236328,
            -0.2287999987602234,
            -3.3034000396728516
          ]
        },
        {
          "atom_index": 429,
          "name": "O",
          "element": "O",
          "coord": [
            1.1373000144958496,
            -0.13650000095367432,
            -3.253200054168701
          ]
        },
        {
          "atom_index": 430,
          "name": "CB",
          "element": "C",
          "coord": [
            1.0334999561309814,
            -0.31859999895095825,
            -3.0724000930786133
          ]
        },
        {
          "atom_index": 431,
          "name": "CG",
          "element": "C",
          "coord": [
            0.9480000138282776,
            -0.4117000102996826,
            -2.988300085067749
          ]
        },
        {
          "atom_index": 432,
          "name": "CD",
          "element": "C",
          "coord": [
            0.9613000154495239,
            -0.38109999895095825,
            -2.8392999172210693
          ]
        },
        {
          "atom_index": 433,
          "name": "CE",
          "element": "C",
          "coord": [
            0.9045000076293945,
            -0.24400000274181366,
            -2.8041999340057373
          ]
        },
        {
          "atom_index": 434,
          "name": "NZ",
          "element": "N",
          "coord": [
            0.7549999952316284,
            -0.24150000512599945,
            -2.803800106048584
          ]
        }
      ]
    },
    {
      "id": "A:98",
      "chain": "A",
      "resseq": 98,
      "icode": "",
      "resname": "ASN",
      "hetflag": " ",
      "sasa": 0.0,
      "atoms": [
        {
          "atom_index": 435,
          "name": "N",
          "element": "N",
          "coord": [
            1.0374000072479248,
            -0.2296999990940094,
            -3.4309000968933105
          ]
        },
        {
          "atom_index": 436,
          "name": "CA",
          "element": "C",
          "coord": [
            1.090999960899353,
            -0.13179999589920044,
            -3.524399995803833
          ]
        },
        {
          "atom_index": 437,
          "name": "C",
          "element": "C",
          "coord": [
            0.9839000105857849,
            -0.10320000350475311,
            -3.62719988822937
          ]
        },
        {
          "atom_index": 438,
          "name": "O",
          "element": "O",
          "coord": [
            0.9599000215530396,
            -0.18310000002384186,
            -3.717900037765503
          ]
        },
        {
          "atom_index": 439,
          "name": "CB",
          "element": "C",
          "coord": [
            1.2181999683380127,
            -0.1858000010251999,
            -3.5927000045776367
          ]
        },
        {
          "atom_index": 440,
          "name": "CG",
          "element": "C",
          "coord": [
            1.2783000469207764,
            -0.08699999749660492,
            -3.6928000450134277
          ]
        },
        {
          "atom_index": 441,
          "name": "OD1",
          "element": "O",
          "coord": [
            1.232800006866455,
            0.02710000053048134,
            -3.7032999992370605
          ]
        },
        {
          "atom_index": 442,
          "name": "ND2",
          "element": "N",
          "coord": [
            1.38100004196167,
            -0.13109999895095825,
            -3.767400026321411
          ]
        }
      ]
    },
    {
      "id": "A:99",
      "chain": "A",
      "resseq": 99,
      "icode": "",
      "resname": "ASN",
      "hetflag": " ",
      "sasa": 0.0,
      "atoms": [
        {
          "atom_index": 443,
          "name": "N",
          "element": "N",
          "coord": [
            0.9175000190734863,
            0.00930000003427267,
            -3.608599901199341
          ]
        },
        {
          "atom_index": 444,
          "name": "CA",
          "element": "C",
          "coord": [
            0.8046000003814697,
            0.04690000042319298,
            -3.692199945449829
          ]
        },
        {
          "atom_index": 445,
          "name": "C",
          "element": "C",
          "coord": [
            0.8399999737739563,
            0.062300000339746475,
            -3.84060001373291
          ]
        },
        {
          "atom_index": 446,
          "name": "O",
          "element": "O",
          "coord": [
            0.7515000104904175,
            0.06319999694824219,
            -3.9260001182556152
          ]
        },
        {
          "atom_index": 447,
          "name": "CB",
          "element": "C",
          "coord": [
            0.7427999973297119,
            0.1754000037908554,
            -3.6354000568389893
          ]
        },
        {
          "atom_index": 448,
          "name": "CG",
          "element": "C",
          "coord": [
            0.6172999739646912,
            0.2175000011920929,
            -3.707900047302246
          ]
        },
        {
          "atom_index": 449,
          "name": "OD1",
          "element": "O",
          "coord": [
            0.6133999824523926,
            0.32330000400543213,
            -3.770400047302246
          ]
        },
        {
          "atom_index": 450,
          "name": "ND2",
          "element": "N",
          "coord": [
            0.5133000016212463,
            0.13529999554157257,
            -3.699199914932251
          ]
        }
      ]
    },
    {
      "id": "A:100",
      "chain": "A",
      "resseq": 100,
      "icode": "",
      "resname": "MET",
      "hetflag": " ",
      "sasa": 0.0,
      "atoms": [
        {
          "atom_index": 451,
          "name": "N",
          "element": "N",
          "coord": [
            0.9689000248908997,
            0.07320000231266022,
            -3.872499942779541
          ]
        },
        {
          "atom_index": 452,
          "name": "CA",
          "element": "C",
          "coord": [
            1.0103000402450562,
            0.07119999825954437,
            -4.013800144195557
          ]
        },
        {
          "atom_index": 453,
          "name": "C",
          "element": "C",
          "coord": [
            0.9629999995231628,
            -0.05400000140070915,
            -4.084499835968018
          ]
        },
        {
          "atom_index": 454,
          "name": "O",
          "element": "O",
          "coord": [
            0.9301000237464905,
            -0.05169999971985817,
            -4.203800201416016
          ]
        },
        {
          "atom_index": 455,
          "name": "CB",
          "element": "C",
          "coord": [
            1.1619000434875488,
            0.08070000261068344,
            -4.026199817657471
          ]
        },
        {
          "atom_index": 456,
          "name": "CG",
          "element": "C",
          "coord": [
            1.219499945640564,
            0.20739999413490295,
            -3.963599920272827
          ]
        },
        {
          "atom_index": 457,
          "name": "SD",
          "element": "S",
          "coord": [
            1.3964999914169312,
            0.21199999749660492,
            -3.9834001064300537
          ]
        },
        {
          "atom_index": 458,
          "name": "CE",
          "element": "C",
          "coord": [
            1.4133000373840332,
            0.26010000705718994,
            -4.154900074005127
          ]
        }
      ]
    },
    {
      "id": "A:101",
      "chain": "A",
      "resseq": 101,
      "icode": "",
      "resname": "VAL",
      "hetflag": " ",
      "sasa": 0.0,
      "atoms": [
        {
          "atom_index": 459,
          "name": "N",
          "element": "N",
          "coord": [
            0.9609000086784363,
            -0.164000004529953,
            -4.010000228881836
          ]
        },
        {
          "atom_index": 460,
          "name": "CA",
          "element": "C",
          "coord": [
            0.916100025177002,
            -0.29190000891685486,
            -4.062399864196777
          ]
        },
        {
          "atom_index": 461,
          "name": "C",
          "element": "C",
          "coord": [
            0.7684000134468079,
            -0.2874999940395355,
            -4.097300052642822
          ]
        },
        {
          "atom_index": 462,
          "name": "O",
          "element": "O",
          "coord": [
            0.7293000221252441,
            -0.32670000195503235,
            -4.207399845123291
          ]
        },
        {
          "atom_index": 463,
          "name": "CB",
          "element": "C",
          "coord": [
            0.9412000179290771,
            -0.4025999903678894,
            -3.959399938583374
          ]
        },
        {
          "atom_index": 464,
          "name": "CG1",
          "element": "C",
          "coord": [
            0.8762999773025513,
            -0.5351999998092651,
            -4.003900051116943
          ]
        },
        {
          "atom_index": 465,
          "name": "CG2",
          "element": "C",
          "coord": [
            1.0902999639511108,
            -0.41659998893737793,
            -3.9384000301361084
          ]
        }
      ]
    },
    {
      "id": "A:102",
      "chain": "A",
      "resseq": 102,
      "icode": "",
      "resname": "GLU",
      "hetflag": " ",
      "sasa": 0.03226546198129654,
      "atoms": [
        {
          "atom_index": 466,
          "name": "N",
          "element": "N",
          "coord": [
            0.6862999796867371,
            -0.2393999993801117,
            -4.003600120544434
          ]
        },
        {
          "atom_index": 467,
          "name": "CA",
          "element": "C",
          "coord": [
            0.5428000092506409,
            -0.23420000076293945,
            -4.027599811553955
          ]
        },
        {
          "atom_index": 468,
          "name": "C",
          "element": "C",
          "coord": [
            0.5128999948501587,
            -0.1460999995470047,
            -4.1493000984191895
          ]
        },
        {
          "atom_index": 469,
          "name": "O",
          "element": "O",
          "coord": [
            0.4239000082015991,
            -0.17409999668598175,
            -4.22760009765625
          ]
        },
        {
          "atom_index": 470,
          "name": "CB",
          "element": "C",
          "coord": [
            0.4672999978065491,
            -0.18569999933242798,
            -3.9033000469207764
          ]
        },
        {
          "atom_index": 471,
          "name": "CG",
          "element": "C",
          "coord": [
            0.4325000047683716,
            -0.2978000044822693,
            -3.8039000034332275
          ]
        },
        {
          "atom_index": 472,
          "name": "CD",
          "element": "C",
          "coord": [
            0.555400013923645,
            -0.35740000009536743,
            -3.73580002784729
          ]
        },
        {
          "atom_index": 473,
          "name": "OE1",
          "element": "O",
          "coord": [
            0.5534999966621399,
            -0.47760000824928284,
            -3.7023000717163086
          ]
        },
        {
          "atom_index": 474,
          "name": "OE2",
          "element": "O",
          "coord": [
            0.65420001745224,
            -0.28369998931884766,
            -3.7149999141693115
          ]
        }
      ]
    },
    {
      "id": "A:103",
      "chain": "A",
      "resseq": 103,
      "icode": "",
      "resname": "GLN",
      "hetflag": " ",
      "sasa": 0.0,
      "atoms": [
        {
          "atom_index": 475,
          "name": "N",
          "element": "N",
          "coord": [
            0.5921000242233276,
            -0.04190000146627426,
            -4.165999889373779
          ]
        },
        {
          "atom_index": 476,
          "name": "CA",
          "element": "C",
          "coord": [
            0.5735999941825867,
            0.05169999971985817,
            -4.277299880981445
          ]
        },
        {
          "atom_index": 477,
          "name": "C",
          "element": "C",
          "coord": [
            0.6119999885559082,
            -0.009100000374019146,
            -4.4116997718811035
          ]
        },
        {
          "atom_index": 478,
          "name": "O",
          "element": "O",
          "coord": [
            0.5424000024795532,
            0.007899999618530273,
            -4.511600017547607
          ]
        },
        {
          "atom_index": 479,
          "name": "CB",
          "element": "C",
          "coord": [
            0.650600016117096,
            0.17990000545978546,
            -4.251500129699707
          ]
        },
        {
          "atom_index": 480,
          "name": "CG",
          "element": "C",
          "coord": [
            0.586899995803833,
            0.2655999958515167,
            -4.1427001953125
          ]
        },
        {
          "atom_index": 481,
          "name": "CD",
          "element": "C",
          "coord": [
            0.6438000202178955,
            0.40549999475479126,
            -4.140900135040283
          ]
        },
        {
          "atom_index": 482,
          "name": "OE1",
          "element": "O",
          "coord": [
            0.6527000069618225,
            0.47040000557899475,
            -4.24370002746582
          ]
        },
        {
          "atom_index": 483,
          "name": "NE2",
          "element": "N",
          "coord": [
            0.6840000152587891,
            0.4521999955177307,
            -4.022900104522705
          ]
        }
      ]
    },
    {
      "id": "A:104",
      "chain": "A",
      "resseq": 104,
      "icode": "",
      "resname": "MET",
      "hetflag": " ",
      "sasa": 0.0,
      "atoms": [
        {
          "atom_index": 484,
          "name": "N",
          "element": "N",
          "coord": [
            0.7221999764442444,
            -0.0820000022649765,
            -4.4145002365112305
          ]
        },
        {
          "atom_index": 485,
          "name": "CA",
          "element": "C",
          "coord": [
            0.7570000290870667,
            -0.1517000049352646,
            -4.537300109863281
          ]
        },
        {
          "atom_index": 486,
          "name": "C",
          "element": "C",
          "coord": [
            0.6502000093460083,
            -0.2540999948978424,
            -4.5746002197265625
          ]
        },
        {
          "atom_index": 487,
          "name": "O",
          "element": "O",
          "coord": [
            0.6148999929428101,
            -0.26829999685287476,
            -4.693399906158447
          ]
        },
        {
          "atom_index": 488,
          "name": "CB",
          "element": "C",
          "coord": [
            0.8945000171661377,
            -0.21739999949932098,
            -4.528900146484375
          ]
        },
        {
          "atom_index": 489,
          "name": "CG",
          "element": "C",
          "coord": [
            0.9301999807357788,
            -0.29030001163482666,
            -4.6585001945495605
          ]
        },
        {
          "atom_index": 490,
          "name": "SD",
          "element": "S",
          "coord": [
            1.1033999919891357,
            -0.33379998803138733,
            -4.6774001121521
          ]
        },
        {
          "atom_index": 491,
          "name": "CE",
          "element": "C",
          "coord": [
            1.0966999530792236,
            -0.4025999903678894,
            -4.842599868774414
          ]
        }
      ]
    },
    {
      "id": "A:105",
      "chain": "A",
      "resseq": 105,
      "icode": "",
      "resname": "GLN",
      "hetflag": " ",
      "sasa": 0.0,
      "atoms": [
        {
          "atom_index": 492,
          "name": "N",
          "element": "N",
          "coord": [
            0.5989999771118164,
            -0.32420000433921814,
            -4.473499774932861
          ]
        },
        {
          "atom_index": 493,
          "name": "CA",
          "element": "C",
          "coord": [
            0.4966000020503998,
            -0.42590001225471497,
            -4.495100021362305
          ]
        },
        {
          "atom_index": 494,
          "name": "C",
          "element": "C",
          "coord": [
            0.37619999051094055,
            -0.3601999878883362,
            -4.558499813079834
          ]
        },
        {
          "atom_index": 495,
          "name": "O",
          "element": "O",
          "coord": [
            0.3188000023365021,
            -0.4113999903202057,
            -4.655099868774414
          ]
        },
        {
          "atom_index": 496,
          "name": "CB",
          "element": "C",
          "coord": [
            0.4571000039577484,
            -0.4918000102043152,
            -4.362400054931641
          ]
        },
        {
          "atom_index": 497,
          "name": "CG",
          "element": "C",
          "coord": [
            0.33469998836517334,
            -0.5831999778747559,
            -4.370699882507324
          ]
        },
        {
          "atom_index": 498,
          "name": "CD",
          "element": "C",
          "coord": [
            0.37059998512268066,
            -0.7213000059127808,
            -4.420199871063232
          ]
        },
        {
          "atom_index": 499,
          "name": "OE1",
          "element": "O",
          "coord": [
            0.4745999872684479,
            -0.7398999929428101,
            -4.482800006866455
          ]
        },
        {
          "atom_index": 500,
          "name": "NE2",
          "element": "N",
          "coord": [
            0.28630000352859497,
            -0.8205999732017517,
            -4.388700008392334
          ]
        }
      ]
    },
    {
      "id": "A:106",
      "chain": "A",
      "resseq": 106,
      "icode": "",
      "resname": "GLU",
      "hetflag": " ",
      "sasa": 1.5764929056167603,
      "atoms": [
        {
          "atom_index": 501,
          "name": "N",
          "element": "N",
          "coord": [
            0.3393000066280365,
            -0.24549999833106995,
            -4.502900123596191
          ]
        },
        {
          "atom_index": 502,
          "name": "CA",
          "element": "C",
          "coord": [
            0.22840000689029694,
            -0.1680999994277954,
            -4.554800033569336
          ]
        },
        {
          "atom_index": 503,
          "name": "C",
          "element": "C",
          "coord": [
            0.2476000040769577,
            -0.1371999979019165,
            -4.704500198364258
          ]
        },
        {
          "atom_index": 504,
          "name": "O",
          "element": "O",
          "coord": [
            0.1574999988079071,
            -0.1597999930381775,
            -4.78380012512207
          ]
        },
        {
          "atom_index": 505,
          "name": "CB",
          "element": "C",
          "coord": [
            0.2053000032901764,
            -0.04360000044107437,
            -4.467700004577637
          ]
        },
        {
          "atom_index": 506,
          "name": "CG",
          "element": "C",
          "coord": [
            0.1500999927520752,
            -0.08489999920129776,
            -4.329599857330322
          ]
        },
        {
          "atom_index": 507,
          "name": "CD",
          "element": "C",
          "coord": [
            0.14270000159740448,
            0.02710000053048134,
            -4.225800037384033
          ]
        },
        {
          "atom_index": 508,
          "name": "OE1",
          "element": "O",
          "coord": [
            0.19609999656677246,
            0.1378999948501587,
            -4.249899864196777
          ]
        },
        {
          "atom_index": 509,
          "name": "OE2",
          "element": "O",
          "coord": [
            0.08320000022649765,
            0.0026000000070780516,
            -4.118199825286865
          ]
        }
      ]
    },
    {
      "id": "A:107",
      "chain": "A",
      "resseq": 107,
      "icode": "",
      "resname": "ASP",
      "hetflag": " ",
      "sasa": 0.0,
      "atoms": [
        {
          "atom_index": 510,
          "name": "N",
          "element": "N",
          "coord": [
            0.3659000098705292,
            -0.09070000052452087,
            -4.742499828338623
          ]
        },
        {
          "atom_index": 511,
          "name": "CA",
          "element": "C",
          "coord": [
            0.3953000009059906,
            -0.06419999897480011,
            -4.883699893951416
          ]
        },
        {
          "atom_index": 512,
          "name": "C",
          "element": "C",
          "coord": [
            0.38530001044273376,
            -0.18780000507831573,
            -4.972300052642822
          ]
        },
        {
          "atom_index": 513,
          "name": "O",
          "element": "O",
          "coord": [
            0.3264000117778778,
            -0.18400000035762787,
            -5.079800128936768
          ]
        },
        {
          "atom_index": 514,
          "name": "CB",
          "element": "C",
          "coord": [
            0.5361999869346619,
            -0.007699999958276749,
            -4.9004998207092285
          ]
        },
        {
          "atom_index": 515,
          "name": "CG",
          "element": "C",
          "coord": [
            0.546999990940094,
            0.13860000669956207,
            -4.861800193786621
          ]
        },
        {
          "atom_index": 516,
          "name": "OD1",
          "element": "O",
          "coord": [
            0.4449000060558319,
            0.20739999413490295,
            -4.840799808502197
          ]
        },
        {
          "atom_index": 517,
          "name": "OD2",
          "element": "O",
          "coord": [
            0.6610000133514404,
            0.18649999797344208,
            -4.859300136566162
          ]
        }
      ]
    },
    {
      "id": "A:108",
      "chain": "A",
      "resseq": 108,
      "icode": "",
      "resname": "VAL",
      "hetflag": " ",
      "sasa": 0.0,
      "atoms": [
        {
          "atom_index": 518,
          "name": "N",
          "element": "N",
          "coord": [
            0.44449999928474426,
            -0.29820001125335693,
            -4.928899765014648
          ]
        },
        {
          "atom_index": 519,
          "name": "CA",
          "element": "C",
          "coord": [
            0.44589999318122864,
            -0.41659998893737793,
            -5.014500141143799
          ]
        },
        {
          "atom_index": 520,
          "name": "C",
          "element": "C",
          "coord": [
            0.30550000071525574,
            -0.4693000018596649,
            -5.033100128173828
          ]
        },
        {
          "atom_index": 521,
          "name": "O",
          "element": "O",
          "coord": [
            0.2705000042915344,
            -0.5142999887466431,
            -5.141300201416016
          ]
        },
        {
          "atom_index": 522,
          "name": "CB",
          "element": "C",
          "coord": [
            0.5365999937057495,
            -0.5253999829292297,
            -4.957200050354004
          ]
        },
        {
          "atom_index": 523,
          "name": "CG1",
          "element": "C",
          "coord": [
            0.5375000238418579,
            -0.6496999859809875,
            -5.049799919128418
          ]
        },
        {
          "atom_index": 524,
          "name": "CG2",
          "element": "C",
          "coord": [
            0.6779000163078308,
            -0.4684000015258789,
            -4.939599990844727
          ]
        }
      ]
    },
    {
      "id": "A:109",
      "chain": "A",
      "resseq": 109,
      "icode": "",
      "resname": "ILE",
      "hetflag": " ",
      "sasa": 0.0,
      "atoms": [
        {
          "atom_index": 525,
          "name": "N",
          "element": "N",
          "coord": [
            0.22370000183582306,
            -0.4603999853134155,
            -4.928299903869629
          ]
        },
        {
          "atom_index": 526,
          "name": "CA",
          "element": "C",
          "coord": [
            0.0851999968290329,
            -0.5030999779701233,
            -4.939700126647949
          ]
        },
        {
          "atom_index": 527,
          "name": "C",
          "element": "C",
          "coord": [
            0.013100000098347664,
            -0.4185999929904938,
            -5.046299934387207
          ]
        },
        {
          "atom_index": 528,
          "name": "O",
          "element": "O",
          "coord": [
            -0.058400001376867294,
            -0.47119998931884766,
            -5.132500171661377
          ]
        },
        {
          "atom_index": 529,
          "name": "CB",
          "element": "C",
          "coord": [
            0.013100000098347664,
            -0.4918000102043152,
            -4.8028998374938965
          ]
        },
        {
          "atom_index": 530,
          "name": "CG1",
          "element": "C",
          "coord": [
            0.0640999972820282,
            -0.600600004196167,
            -4.707200050354004
          ]
        },
        {
          "atom_index": 531,
          "name": "CG2",
          "element": "C",
          "coord": [
            -0.13779999315738678,
            -0.5034999847412109,
            -4.819799900054932
          ]
        },
        {
          "atom_index": 532,
          "name": "CD1",
          "element": "C",
          "coord": [
            0.0013000000035390258,
            -0.5950999855995178,
            -4.570700168609619
          ]
        }
      ]
    },
    {
      "id": "A:110",
      "chain": "A",
      "resseq": 110,
      "icode": "",
      "resname": "SER",
      "hetflag": " ",
      "sasa": 0.0630597174167633,
      "atoms": [
        {
          "atom_index": 533,
          "name": "N",
          "element": "N",
          "coord": [
            0.03440000116825104,
            -0.28760001063346863,
            -5.039000034332275
          ]
        },
        {
          "atom_index": 534,
          "name": "CA",
          "element": "C",
          "coord": [
            -0.025299999862909317,
            -0.19339999556541443,
            -5.132699966430664
          ]
        },
        {
          "atom_index": 535,
          "name": "C",
          "element": "C",
          "coord": [
            0.023499999195337296,
            -0.21960000693798065,
            -5.275899887084961
          ]
        },
        {
          "atom_index": 536,
          "name": "O",
          "element": "O",
          "coord": [
            -0.05490000173449516,
            -0.21960000693798065,
            -5.371200084686279
          ]
        },
        {
          "atom_index": 537,
          "name": "CB",
          "element": "C",
          "coord": [
            0.008200000040233135,
            -0.050599999725818634,
            -5.090700149536133
          ]
        },
        {
          "atom_index": 538,
          "name": "OG",
          "element": "O",
          "coord": [
            -0.030899999663233757,
            0.041999999433755875,
            -5.190700054168701
          ]
        }
      ]
    },
    {
      "id": "A:111",
      "chain": "A",
      "resseq": 111,
      "icode": "",
      "resname": "LEU",
      "hetflag": " ",
      "sasa": 0.0,
      "atoms": [
        {
          "atom_index": 539,
          "name": "N",
          "element": "N",
          "coord": [
            0.15389999747276306,
            -0.2379000037908554,
            -5.291299819946289
          ]
        },
        {
          "atom_index": 540,
          "name": "CA",
          "element": "C",
          "coord": [
            0.20999999344348907,
            -0.2741999924182892,
            -5.42140007019043
          ]
        },
        {
          "atom_index": 541,
          "name": "C",
          "element": "C",
          "coord": [
            0.14270000159740448,
            -0.4016000032424927,
            -5.476200103759766
          ]
        },
        {
          "atom_index": 542,
          "name": "O",
          "element": "O",
          "coord": [
            0.09149999916553497,
            -0.4043999910354614,
            -5.5883002281188965
          ]
        },
        {
          "atom_index": 543,
          "name": "CB",
          "element": "C",
          "coord": [
            0.36169999837875366,
            -0.2937000095844269,
            -5.40939998626709
          ]
        },
        {
          "atom_index": 544,
          "name": "CG",
          "element": "C",
          "coord": [
            0.44279998540878296,
            -0.29649999737739563,
            -5.539299964904785
          ]
        },
        {
          "atom_index": 545,
          "name": "CD1",
          "element": "C",
          "coord": [
            0.5867999792098999,
            -0.25690001249313354,
            -5.511099815368652
          ]
        },
        {
          "atom_index": 546,
          "name": "CD2",
          "element": "C",
          "coord": [
            0.435699999332428,
            -0.43380001187324524,
            -5.603000164031982
          ]
        }
      ]
    },
    {
      "id": "A:112",
      "chain": "A",
      "resseq": 112,
      "icode": "",
      "resname": "TRP",
      "hetflag": " ",
      "sasa": 0.0,
      "atoms": [
        {
          "atom_index": 547,
          "name": "N",
          "element": "N",
          "coord": [
            0.14090000092983246,
            -0.5069000124931335,
            -5.396500110626221
          ]
        },
        {
          "atom_index": 548,
          "name": "CA",
          "element": "C",
          "coord": [
            0.08089999854564667,
            -0.6306999921798706,
            -5.44350004196167
          ]
        },
        {
          "atom_index": 549,
          "name": "C",
          "element": "C",
          "coord": [
            -0.06830000132322311,
            -0.6140999794006348,
            -5.474299907684326
          ]
        },
        {
          "atom_index": 550,
          "name": "O",
          "element": "O",
          "coord": [
            -0.11840000003576279,
            -0.6689000129699707,
            -5.5725998878479
          ]
        },
        {
          "atom_index": 551,
          "name": "CB",
          "element": "C",
          "coord": [
            0.10509999841451645,
            -0.7429999709129333,
            -5.342899799346924
          ]
        },
        {
          "atom_index": 552,
          "name": "CG",
          "element": "C",
          "coord": [
            0.23720000684261322,
            -0.808899998664856,
            -5.361000061035156
          ]
        },
        {
          "atom_index": 553,
          "name": "CD1",
          "element": "C",
          "coord": [
            0.35989999771118164,
            -0.7504000067710876,
            -5.355100154876709
          ]
        },
        {
          "atom_index": 554,
          "name": "CD2",
          "element": "C",
          "coord": [
            0.259799987077713,
            -0.9474999904632568,
            -5.388000011444092
          ]
        },
        {
          "atom_index": 555,
          "name": "NE1",
          "element": "N",
          "coord": [
            0.45840001106262207,
            -0.8442000150680542,
            -5.377200126647949
          ]
        },
        {
          "atom_index": 556,
          "name": "CE2",
          "element": "C",
          "coord": [
            0.3993000090122223,
            -0.9660000205039978,
            -5.397600173950195
          ]
        },
        {
          "atom_index": 557,
          "name": "CE3",
          "element": "C",
          "coord": [
            0.17550000548362732,
            -1.0577000379562378,
            -5.404699802398682
          ]
        },
        {
          "atom_index": 558,
          "name": "CZ2",
          "element": "C",
          "coord": [
            0.45669999718666077,
            -1.090399980545044,
            -5.421800136566162
          ]
        },
        {
          "atom_index": 559,
          "name": "CZ3",
          "element": "C",
          "coord": [
            0.23280000686645508,
            -1.1823999881744385,
            -5.4293999671936035
          ]
        },
        {
          "atom_index": 560,
          "name": "CH2",
          "element": "C",
          "coord": [
            0.37209999561309814,
            -1.1973999738693237,
            -5.437399864196777
          ]
        }
      ]
    },
    {
      "id": "A:113",
      "chain": "A",
      "resseq": 113,
      "icode": "",
      "resname": "ASP",
      "hetflag": " ",
      "sasa": 0.2522388696670532,
      "atoms": [
        {
          "atom_index": 561,
          "name": "N",
          "element": "N",
          "coord": [
            -0.13830000162124634,
            -0.5375999808311462,
            -5.391200065612793
          ]
        },
        {
          "atom_index": 562,
          "name": "CA",
          "element": "C",
          "coord": [
            -0.28189998865127563,
            -0.517799973487854,
            -5.408199787139893
          ]
        },
        {
          "atom_index": 563,
          "name": "C",
          "element": "C",
          "coord": [
            -0.3154999911785126,
            -0.44920000433921814,
            -5.539599895477295
          ]
        },
        {
          "atom_index": 564,
          "name": "O",
          "element": "O",
          "coord": [
            -0.4162999987602234,
            -0.4794999957084656,
            -5.603000164031982
          ]
        },
        {
          "atom_index": 565,
          "name": "CB",
          "element": "C",
          "coord": [
            -0.3402999937534332,
            -0.43700000643730164,
            -5.292099952697754
          ]
        },
        {
          "atom_index": 566,
          "name": "CG",
          "element": "C",
          "coord": [
            -0.36480000615119934,
            -0.5216000080108643,
            -5.168399810791016
          ]
        },
        {
          "atom_index": 567,
          "name": "OD1",
          "element": "O",
          "coord": [
            -0.319599986076355,
            -0.6388000249862671,
            -5.165500164031982
          ]
        },
        {
          "atom_index": 568,
          "name": "OD2",
          "element": "O",
          "coord": [
            -0.42809998989105225,
            -0.4700999855995178,
            -5.073500156402588
          ]
        }
      ]
    },
    {
      "id": "A:114",
      "chain": "A",
      "resseq": 114,
      "icode": "",
      "resname": "GLN",
      "hetflag": " ",
      "sasa": 0.7251867651939392,
      "atoms": [
        {
          "atom_index": 569,
          "name": "N",
          "element": "N",
          "coord": [
            -0.2321999967098236,
            -0.3562999963760376,
            -5.582099914550781
          ]
        },
        {
          "atom_index": 570,
          "name": "CA",
          "element": "C",
          "coord": [
            -0.26260000467300415,
            -0.289900004863739,
            -5.707600116729736
          ]
        },
        {
          "atom_index": 571,
          "name": "C",
          "element": "C",
          "coord": [
            -0.1940000057220459,
            -0.3531999886035919,
            -5.82919979095459
          ]
        },
        {
          "atom_index": 572,
          "name": "O",
          "element": "O",
          "coord": [
            -0.22179999947547913,
            -0.31459999084472656,
            -5.942999839782715
          ]
        },
        {
          "atom_index": 573,
          "name": "CB",
          "element": "C",
          "coord": [
            -0.23669999837875366,
            -0.13860000669956207,
            -5.698400020599365
          ]
        },
        {
          "atom_index": 574,
          "name": "CG",
          "element": "C",
          "coord": [
            -0.1039000004529953,
            -0.09969999641180038,
            -5.638899803161621
          ]
        },
        {
          "atom_index": 575,
          "name": "CD",
          "element": "C",
          "coord": [
            -0.09790000319480896,
            0.047600001096725464,
            -5.601099967956543
          ]
        },
        {
          "atom_index": 576,
          "name": "OE1",
          "element": "O",
          "coord": [
            -0.1378999948501587,
            0.08630000054836273,
            -5.491199970245361
          ]
        },
        {
          "atom_index": 577,
          "name": "NE2",
          "element": "N",
          "coord": [
            -0.04699999839067459,
            0.13009999692440033,
            -5.6921000480651855
          ]
        }
      ]
    },
    {
      "id": "A:115",
      "chain": "A",
      "resseq": 115,
      "icode": "",
      "resname": "SER",
      "hetflag": " ",
      "sasa": 0.0,
      "atoms": [
        {
          "atom_index": 578,
          "name": "N",
          "element": "N",
          "coord": [
            -0.10750000178813934,
            -0.4521999955177307,
            -5.8069000244140625
          ]
        },
        {
          "atom_index": 579,
          "name": "CA",
          "element": "C",
          "coord": [
            -0.029500000178813934,
            -0.5080000162124634,
            -5.9182000160217285
          ]
        },
        {
          "atom_index": 580,
          "name": "C",
          "element": "C",
          "coord": [
            -0.0689999982714653,
            -0.6499999761581421,
            -5.957699775695801
          ]
        },
        {
          "atom_index": 581,
          "name": "O",
          "element": "O",
          "coord": [
            -0.0640999972820282,
            -0.685699999332428,
            -6.075099945068359
          ]
        },
        {
          "atom_index": 582,
          "name": "CB",
          "element": "C",
          "coord": [
            0.12030000239610672,
            -0.5077000260353088,
            -5.885799884796143
          ]
        },
        {
          "atom_index": 583,
          "name": "OG",
          "element": "O",
          "coord": [
            0.164000004529953,
            -0.3815000057220459,
            -5.839600086212158
          ]
        }
      ]
    },
    {
      "id": "A:116",
      "chain": "A",
      "resseq": 116,
      "icode": "",
      "resname": "LEU",
      "hetflag": " ",
      "sasa": 0.0,
      "atoms": [
        {
          "atom_index": 584,
          "name": "N",
          "element": "N",
          "coord": [
            -0.10450000315904617,
            -0.7307999730110168,
            -5.857999801635742
          ]
        },
        {
          "atom_index": 585,
          "name": "CA",
          "element": "C",
          "coord": [
            -0.13189999759197235,
            -0.8723000288009644,
            -5.877999782562256
          ]
        },
        {
          "atom_index": 586,
          "name": "C",
          "element": "C",
          "coord": [
            -0.2768999934196472,
            -0.9071000218391418,
            -5.856100082397461
          ]
        },
        {
          "atom_index": 587,
          "name": "O",
          "element": "O",
          "coord": [
            -0.3091999888420105,
            -0.9814000129699707,
            -5.762899875640869
          ]
        },
        {
          "atom_index": 588,
          "name": "CB",
          "element": "C",
          "coord": [
            -0.046799998730421066,
            -0.9567999839782715,
            -5.783199787139893
          ]
        },
        {
          "atom_index": 589,
          "name": "CG",
          "element": "C",
          "coord": [
            0.09650000184774399,
            -0.9769999980926514,
            -5.8317999839782715
          ]
        },
        {
          "atom_index": 590,
          "name": "CD1",
          "element": "C",
          "coord": [
            0.19429999589920044,
            -0.9839000105857849,
            -5.717299938201904
          ]
        },
        {
          "atom_index": 591,
          "name": "CD2",
          "element": "C",
          "coord": [
            0.10350000113248825,
            -1.1018999814987183,
            -5.917699813842773
          ]
        }
      ]
    },
    {
      "id": "A:117",
      "chain": "A",
      "resseq": 117,
      "icode": "",
      "resname": "GLN",
      "hetflag": " ",
      "sasa": 0.7912968397140503,
      "atoms": [
        {
          "atom_index": 592,
          "name": "N",
          "element": "N",
          "coord": [
            -0.3635999858379364,
            -0.8560000061988831,
            -5.942399978637695
          ]
        },
        {
          "atom_index": 593,
          "name": "CA",
          "element": "C",
          "coord": [
            -0.5031999945640564,
            -0.9002000093460083,
            -5.946199893951416
          ]
        },
        {
          "atom_index": 594,
          "name": "C",
          "element": "C",
          "coord": [
            -0.5166000127792358,
            -1.047700047492981,
            -5.987400054931641
          ]
        },
        {
          "atom_index": 595,
          "name": "O",
          "element": "O",
          "coord": [
            -0.4747999906539917,
            -1.0860999822616577,
            -6.096700191497803
          ]
        },
        {
          "atom_index": 596,
          "name": "CB",
          "element": "C",
          "coord": [
            -0.5831000208854675,
            -0.8154000043869019,
            -6.045599937438965
          ]
        },
        {
          "atom_index": 597,
          "name": "CG",
          "element": "C",
          "coord": [
            -0.5800999999046326,
            -0.6651999950408936,
            -6.020199775695801
          ]
        },
        {
          "atom_index": 598,
          "name": "CD",
          "element": "C",
          "coord": [
            -0.6607999801635742,
            -0.5870000123977661,
            -6.123700141906738
          ]
        },
        {
          "atom_index": 599,
          "name": "OE1",
          "element": "O",
          "coord": [
            -0.6887999773025513,
            -0.6366000175476074,
            -6.233399868011475
          ]
        },
        {
          "atom_index": 600,
          "name": "NE2",
          "element": "N",
          "coord": [
            -0.6991999745368958,
            -0.4643999934196472,
            -6.088600158691406
          ]
        }
      ]
    },
    {
      "id": "A:118",
      "chain": "A",
      "resseq": 118,
      "icode": "",
      "resname": "PRO",
      "hetflag": " ",
      "sasa": 0.0,
      "atoms": [
        {
          "atom_index": 601,
          "name": "N",
          "element": "N",
          "coord": [
            -0.5774999856948853,
            -1.13100004196167,
            -5.901500225067139
          ]
        },
        {
          "atom_index": 602,
          "name": "CA",
          "element": "C",
          "coord": [
            -0.609000027179718,
            -1.2655999660491943,
            -5.9496002197265625
          ]
        },
        {
          "atom_index": 603,
          "name": "C",
          "element": "C",
          "coord": [
            -0.7379999756813049,
            -1.2623000144958496,
            -6.031400203704834
          ]
        },
        {
          "atom_index": 604,
          "name": "O",
          "element": "O",
          "coord": [
            -0.809499979019165,
            -1.1619999408721924,
            -6.02810001373291
          ]
        },
        {
          "atom_index": 605,
          "name": "CB",
          "element": "C",
          "coord": [
            -0.6312999725341797,
            -1.343000054359436,
            -5.819900035858154
          ]
        },
        {
          "atom_index": 606,
          "name": "CG",
          "element": "C",
          "coord": [
            -0.6894000172615051,
            -1.2414000034332275,
            -5.726600170135498
          ]
        },
        {
          "atom_index": 607,
          "name": "CD",
          "element": "C",
          "coord": [
            -0.6233000159263611,
            -1.1095000505447388,
            -5.763199806213379
          ]
        }
      ]
    },
    {
      "id": "A:119",
      "chain": "A",
      "resseq": 119,
      "icode": "",
      "resname": "CYS",
      "hetflag": " ",
      "sasa": 0.0,
      "atoms": [
        {
          "atom_index": 608,
          "name": "N",
          "element": "N",
          "coord": [
            -0.7675999999046326,
            -1.3697999715805054,
            -6.103499889373779
          ]
        },
        {
          "atom_index": 609,
          "name": "CA",
          "element": "C",
          "coord": [
            -0.8938999772071838,
            -1.3808000087738037,
            -6.176000118255615
          ]
        },
        {
          "atom_index": 610,
          "name": "C",
          "element": "C",
          "coord": [
            -1.0080000162124634,
            -1.3907999992370605,
            -6.075799942016602
          ]
        },
        {
          "atom_index": 611,
          "name": "O",
          "element": "O",
          "coord": [
            -1.1169999837875366,
            -1.3381999731063843,
            -6.098100185394287
          ]
        },
        {
          "atom_index": 612,
          "name": "CB",
          "element": "C",
          "coord": [
            -0.8945000171661377,
            -1.5052000284194946,
            -6.264400005340576
          ]
        },
        {
          "atom_index": 613,
          "name": "SG",
          "element": "S",
          "coord": [
            -0.7414000034332275,
            -1.5336999893188477,
            -6.355000019073486
          ]
        }
      ]
    },
    {
      "id": "A:120",
      "chain": "A",
      "resseq": 120,
      "icode": "",
      "resname": "VAL",
      "hetflag": " ",
      "sasa": 0.0,
      "atoms": [
        {
          "atom_index": 614,
          "name": "N",
          "element": "N",
          "coord": [
            -0.9815999865531921,
            -1.4606000185012817,
            -5.96589994430542
          ]
        },
        {
          "atom_index": 615,
          "name": "CA",
          "element": "C",
          "coord": [
            -1.0806000232696533,
            -1.4811999797821045,
            -5.8618998527526855
          ]
        },
        {
          "atom_index": 616,
          "name": "C",
          "element": "C",
          "coord": [
            -1.0132999420166016,
            -1.4630999565124512,
            -5.72730016708374
          ]
        },
        {
          "atom_index": 617,
          "name": "O",
          "element": "O",
          "coord": [
            -0.9049999713897705,
            -1.5164999961853027,
            -5.704100131988525
          ]
        },
        {
          "atom_index": 618,
          "name": "CB",
          "element": "C",
          "coord": [
            -1.1405999660491943,
            -1.6220999956130981,
            -5.867499828338623
          ]
        },
        {
          "atom_index": 619,
          "name": "CG1",
          "element": "C",
          "coord": [
            -1.2344000339508057,
            -1.6446000337600708,
            -5.748899936676025
          ]
        },
        {
          "atom_index": 620,
          "name": "CG2",
          "element": "C",
          "coord": [
            -1.2146999835968018,
            -1.6433000564575195,
            -5.998499870300293
          ]
        }
      ]
    },
    {
      "id": "A:121",
      "chain": "A",
      "resseq": 121,
      "icode": "",
      "resname": "LYS",
      "hetflag": " ",
      "sasa": 0.0,
      "atoms": [
        {
          "atom_index": 621,
          "name": "N",
          "element": "N",
          "coord": [
            -1.0774999856948853,
            -1.3868000507354736,
            -5.639400005340576
          ]
        },
        {
          "atom_index": 622,
          "name": "CA",
          "element": "C",
          "coord": [
            -1.0299999713897705,
            -1.3703999519348145,
            -5.502299785614014
          ]
        },
        {
          "atom_index": 623,
          "name": "C",
          "element": "C",
          "coord": [
            -1.1398999691009521,
            -1.4108999967575073,
            -5.404699802398682
          ]
        },
        {
          "atom_index": 624,
          "name": "O",
          "element": "O",
          "coord": [
            -1.2553999423980713,
            -1.3688000440597534,
            -5.417300224304199
          ]
        },
        {
          "atom_index": 625,
          "name": "CB",
          "element": "C",
          "coord": [
            -0.9848999977111816,
            -1.226099967956543,
            -5.477099895477295
          ]
        },
        {
          "atom_index": 626,
          "name": "CG",
          "element": "C",
          "coord": [
            -0.9291999936103821,
            -1.201200008392334,
            -5.338200092315674
          ]
        },
        {
          "atom_index": 627,
          "name": "CD",
          "element": "C",
          "coord": [
            -0.8360999822616577,
            -1.0801000595092773,
            -5.337299823760986
          ]
        },
        {
          "atom_index": 628,
          "name": "CE",
          "element": "C",
          "coord": [
            -0.9017000198364258,
            -0.9556999802589417,
            -5.396900177001953
          ]
        },
        {
          "atom_index": 629,
          "name": "NZ",
          "element": "N",
          "coord": [
            -0.8104000091552734,
            -0.8364999890327454,
            -5.39300012588501
          ]
        }
      ]
    },
    {
      "id": "A:122",
      "chain": "A",
      "resseq": 122,
      "icode": "",
      "resname": "LEU",
      "hetflag": " ",
      "sasa": 0.4839819371700287,
      "atoms": [
        {
          "atom_index": 630,
          "name": "N",
          "element": "N",
          "coord": [
            -1.1031999588012695,
            -1.4954999685287476,
            -5.309100151062012
          ]
        },
        {
          "atom_index": 631,
          "name": "CA",
          "element": "C",
          "coord": [
            -1.1966999769210815,
            -1.5458999872207642,
            -5.20989990234375
          ]
        },
        {
          "atom_index": 632,
          "name": "C",
          "element": "C",
          "coord": [
            -1.1512999534606934,
            -1.4910000562667847,
            -5.076200008392334
          ]
        },
        {
          "atom_index": 633,
          "name": "O",
          "element": "O",
          "coord": [
            -1.0514999628067017,
            -1.5363999605178833,
            -5.019499778747559
          ]
        },
        {
          "atom_index": 634,
          "name": "CB",
          "element": "C",
          "coord": [
            -1.194200038909912,
            -1.6984000205993652,
            -5.2083001136779785
          ]
        },
        {
          "atom_index": 635,
          "name": "CG",
          "element": "C",
          "coord": [
            -1.2001999616622925,
            -1.7668999433517456,
            -5.345900058746338
          ]
        },
        {
          "atom_index": 636,
          "name": "CD1",
          "element": "C",
          "coord": [
            -1.1612999439239502,
            -1.9146000146865845,
            -5.33650016784668
          ]
        },
        {
          "atom_index": 637,
          "name": "CD2",
          "element": "C",
          "coord": [
            -1.3375999927520752,
            -1.7497999668121338,
            -5.410399913787842
          ]
        }
      ]
    },
    {
      "id": "A:123",
      "chain": "A",
      "resseq": 123,
      "icode": "",
      "resname": "THR",
      "hetflag": " ",
      "sasa": 0.0,
      "atoms": [
        {
          "atom_index": 638,
          "name": "N",
          "element": "N",
          "coord": [
            -1.2232999801635742,
            -1.3911999464035034,
            -5.026899814605713
          ]
        },
        {
          "atom_index": 639,
          "name": "CA",
          "element": "C",
          "coord": [
            -1.1791000366210938,
            -1.319100022315979,
            -4.9079999923706055
          ]
        },
        {
          "atom_index": 640,
          "name": "C",
          "element": "C",
          "coord": [
            -1.297700047492981,
            -1.2827999591827393,
            -4.819200038909912
          ]
        },
        {
          "atom_index": 641,
          "name": "O",
          "element": "O",
          "coord": [
            -1.4018000364303589,
            -1.238800048828125,
            -4.868199825286865
          ]
        },
        {
          "atom_index": 642,
          "name": "CB",
          "element": "C",
          "coord": [
            -1.101199984550476,
            -1.1921000480651855,
            -4.947199821472168
          ]
        },
        {
          "atom_index": 643,
          "name": "OG1",
          "element": "O",
          "coord": [
            -1.0612000226974487,
            -1.1217999458312988,
            -4.828999996185303
          ]
        },
        {
          "atom_index": 644,
          "name": "CG2",
          "element": "C",
          "coord": [
            -1.1878000497817993,
            -1.1013000011444092,
            -5.035200119018555
          ]
        }
      ]
    },
    {
      "id": "A:124",
      "chain": "A",
      "resseq": 124,
      "icode": "",
      "resname": "GLY",
      "hetflag": " ",
      "sasa": 4.918758869171143,
      "atoms": [
        {
          "atom_index": 645,
          "name": "N",
          "element": "N",
          "coord": [
            -1.2819000482559204,
            -1.3032000064849854,
            -4.688600063323975
          ]
        },
        {
          "atom_index": 646,
          "name": "CA",
          "element": "C",
          "coord": [
            -1.3901000022888184,
            -1.2806999683380127,
            -4.594099998474121
          ]
        },
        {
          "atom_index": 647,
          "name": "C",
          "element": "C",
          "coord": [
            -1.524999976158142,
            -1.3316999673843384,
            -4.642399787902832
          ]
        },
        {
          "atom_index": 648,
          "name": "O",
          "element": "O",
          "coord": [
            -1.6277999877929688,
            -1.266800045967102,
            -4.622000217437744
          ]
        }
      ]
    },
    {
      "id": "A:198",
      "chain": "A",
      "resseq": 198,
      "icode": "",
      "resname": "GLY",
      "hetflag": " ",
      "sasa": 4.928321838378906,
      "atoms": [
        {
          "atom_index": 649,
          "name": "N",
          "element": "N",
          "coord": [
            -1.5250999927520752,
            -1.4479000568389893,
            -4.707399845123291
          ]
        },
        {
          "atom_index": 650,
          "name": "CA",
          "element": "C",
          "coord": [
            -1.648800015449524,
            -1.5110000371932983,
            -4.750100135803223
          ]
        },
        {
          "atom_index": 651,
          "name": "C",
          "element": "C",
          "coord": [
            -1.7101999521255493,
            -1.4573999643325806,
            -4.878499984741211
          ]
        },
        {
          "atom_index": 652,
          "name": "O",
          "element": "O",
          "coord": [
            -1.8144999742507935,
            -1.5058000087738037,
            -4.922900199890137
          ]
        }
      ]
    },
    {
      "id": "A:199",
      "chain": "A",
      "resseq": 199,
      "icode": "",
      "resname": "SER",
      "hetflag": " ",
      "sasa": 2.2512264251708984,
      "atoms": [
        {
          "atom_index": 653,
          "name": "N",
          "element": "N",
          "coord": [
            -1.6468000411987305,
            -1.357300043106079,
            -4.938799858093262
          ]
        },
        {
          "atom_index": 654,
          "name": "CA",
          "element": "C",
          "coord": [
            -1.6966999769210815,
            -1.3028000593185425,
            -5.064799785614014
          ]
        },
        {
          "atom_index": 655,
          "name": "C",
          "element": "C",
          "coord": [
            -1.6096999645233154,
            -1.3446999788284302,
            -5.184000015258789
          ]
        },
        {
          "atom_index": 656,
          "name": "O",
          "element": "O",
          "coord": [
            -1.492799997329712,
            -1.38100004196167,
            -5.167799949645996
          ]
        },
        {
          "atom_index": 657,
          "name": "CB",
          "element": "C",
          "coord": [
            -1.7100000381469727,
            -1.1503000259399414,
            -5.057499885559082
          ]
        },
        {
          "atom_index": 658,
          "name": "OG",
          "element": "O",
          "coord": [
            -1.5865999460220337,
            -1.090000033378601,
            -5.023399829864502
          ]
        }
      ]
    },
    {
      "id": "A:200",
      "chain": "A",
      "resseq": 200,
      "icode": "",
      "resname": "VAL",
      "hetflag": " ",
      "sasa": 1.6264128684997559,
      "atoms": [
        {
          "atom_index": 659,
          "name": "N",
          "element": "N",
          "coord": [
            -1.6682000160217285,
            -1.3398000001907349,
            -5.303199768066406
          ]
        },
        {
          "atom_index": 660,
          "name": "CA",
          "element": "C",
          "coord": [
            -1.5994000434875488,
            -1.382200002670288,
            -5.4243998527526855
          ]
        },
        {
          "atom_index": 661,
          "name": "C",
          "element": "C",
          "coord": [
            -1.5913000106811523,
            -1.2662999629974365,
            -5.52239990234375
          ]
        },
        {
          "atom_index": 662,
          "name": "O",
          "element": "O",
          "coord": [
            -1.693600058555603,
            -1.2106000185012817,
            -5.563300132751465
          ]
        },
        {
          "atom_index": 663,
          "name": "CB",
          "element": "C",
          "coord": [
            -1.6713999509811401,
            -1.499500036239624,
            -5.493500232696533
          ]
        },
        {
          "atom_index": 664,
          "name": "CG1",
          "element": "C",
          "coord": [
            -1.5892000198364258,
            -1.5492000579833984,
            -5.612400054931641
          ]
        },
        {
          "atom_index": 665,
          "name": "CG2",
          "element": "C",
          "coord": [
            -1.697700023651123,
            -1.6124999523162842,
            -5.394800186157227
          ]
        }
      ]
    },
    {
      "id": "A:201",
      "chain": "A",
      "resseq": 201,
      "icode": "",
      "resname": "ILE",
      "hetflag": " ",
      "sasa": 1.2260875701904297,
      "atoms": [
        {
          "atom_index": 666,
          "name": "N",
          "element": "N",
          "coord": [
            -1.469099998474121,
            -1.2309000492095947,
            -5.560200214385986
          ]
        },
        {
          "atom_index": 667,
          "name": "CA",
          "element": "C",
          "coord": [
            -1.4464999437332153,
            -1.1196000576019287,
            -5.651000022888184
          ]
        },
        {
          "atom_index": 668,
          "name": "C",
          "element": "C",
          "coord": [
            -1.3840999603271484,
            -1.1686999797821045,
            -5.781000137329102
          ]
        },
        {
          "atom_index": 669,
          "name": "O",
          "element": "O",
          "coord": [
            -1.2795000076293945,
            -1.2338000535964966,
            -5.780200004577637
          ]
        },
        {
          "atom_index": 670,
          "name": "CB",
          "element": "C",
          "coord": [
            -1.353600025177002,
            -1.01419997215271,
            -5.586900234222412
          ]
        },
        {
          "atom_index": 671,
          "name": "CG1",
          "element": "C",
          "coord": [
            -1.4110000133514404,
            -0.9661999940872192,
            -5.452899932861328
          ]
        },
        {
          "atom_index": 672,
          "name": "CG2",
          "element": "C",
          "coord": [
            -1.3295999765396118,
            -0.8991000056266785,
            -5.6834001541137695
          ]
        },
        {
          "atom_index": 673,
          "name": "CD1",
          "element": "C",
          "coord": [
            -1.3125,
            -0.8870999813079834,
            -5.368899822235107
          ]
        }
      ]
    },
    {
      "id": "A:202",
      "chain": "A",
      "resseq": 202,
      "icode": "",
      "resname": "LYS",
      "hetflag": " ",
      "sasa": 9.18325138092041,
      "atoms": [
        {
          "atom_index": 674,
          "name": "N",
          "element": "N",
          "coord": [
            -1.4493000507354736,
            -1.138200044631958,
            -5.892600059509277
          ]
        },
        {
          "atom_index": 675,
          "name": "CA",
          "element": "C",
          "coord": [
            -1.4007999897003174,
            -1.1806000471115112,
            -6.023499965667725
          ]
        },
        {
          "atom_index": 676,
          "name": "C",
          "element": "C",
          "coord": [
            -1.3575999736785889,
            -1.0599000453948975,
            -6.105000019073486
          ]
        },
        {
          "atom_index": 677,
          "name": "O",
          "element": "O",
          "coord": [
            -1.4225000143051147,
            -0.9559000134468079,
            -6.10260009765625
          ]
        },
        {
          "atom_index": 678,
          "name": "CB",
          "element": "C",
          "coord": [
            -1.509600043296814,
            -1.257200002670288,
            -6.099299907684326
          ]
        },
        {
          "atom_index": 679,
          "name": "CG",
          "element": "C",
          "coord": [
            -1.5535000562667847,
            -1.3869999647140503,
            -6.032800197601318
          ]
        },
        {
          "atom_index": 680,
          "name": "CD",
          "element": "C",
          "coord": [
            -1.6741000413894653,
            -1.4464999437332153,
            -6.103499889373779
          ]
        },
        {
          "atom_index": 681,
          "name": "CE",
          "element": "C",
          "coord": [
            -1.7091000080108643,
            -1.583299994468689,
            -6.047699928283691
          ]
        },
        {
          "atom_index": 682,
          "name": "NZ",
          "element": "N",
          "coord": [
            -1.8062000274658203,
            -1.6577999591827393,
            -6.133800029754639
          ]
        }
      ]
    },
    {
      "id": "A:203",
      "chain": "A",
      "resseq": 203,
      "icode": "",
      "resname": "GLN",
      "hetflag": " ",
      "sasa": 0.06453092396259308,
      "atoms": [
        {
          "atom_index": 683,
          "name": "N",
          "element": "N",
          "coord": [
            -1.2486000061035156,
            -1.0744999647140503,
            -6.178800106048584
          ]
        },
        {
          "atom_index": 684,
          "name": "CA",
          "element": "C",
          "coord": [
            -1.2008999586105347,
            -0.9656000137329102,
            -6.2621002197265625
          ]
        },
        {
          "atom_index": 685,
          "name": "C",
          "element": "C",
          "coord": [
            -1.0958000421524048,
            -1.0145000219345093,
            -6.358699798583984
          ]
        },
        {
          "atom_index": 686,
          "name": "O",
          "element": "O",
          "coord": [
            -1.0569000244140625,
            -1.1311999559402466,
            -6.354599952697754
          ]
        },
        {
          "atom_index": 687,
          "name": "CB",
          "element": "C",
          "coord": [
            -1.141800045967102,
            -0.8569999933242798,
            -6.174900054931641
          ]
        },
        {
          "atom_index": 688,
          "name": "CG",
          "element": "C",
          "coord": [
            -1.030400037765503,
            -0.9059000015258789,
            -6.087500095367432
          ]
        },
        {
          "atom_index": 689,
          "name": "CD",
          "element": "C",
          "coord": [
            -0.986299991607666,
            -0.7997000217437744,
            -5.991700172424316
          ]
        },
        {
          "atom_index": 690,
          "name": "OE1",
          "element": "O",
          "coord": [
            -1.0283000469207764,
            -0.796999990940094,
            -5.876200199127197
          ]
        },
        {
          "atom_index": 691,
          "name": "NE2",
          "element": "N",
          "coord": [
            -0.9027000069618225,
            -0.7089999914169312,
            -6.039599895477295
          ]
        }
      ]
    },
    {
      "id": "A:204",
      "chain": "A",
      "resseq": 204,
      "icode": "",
      "resname": "ALA",
      "hetflag": " ",
      "sasa": 3.839590072631836,
      "atoms": [
        {
          "atom_index": 692,
          "name": "N",
          "element": "N",
          "coord": [
            -1.0494999885559082,
            -0.9244999885559082,
            -6.444699764251709
          ]
        },
        {
          "atom_index": 693,
          "name": "CA",
          "element": "C",
          "coord": [
            -0.9490000009536743,
            -0.9589999914169312,
            -6.544000148773193
          ]
        },
        {
          "atom_index": 694,
          "name": "C",
          "element": "C",
          "coord": [
            -0.8159999847412109,
            -0.9882000088691711,
            -6.47599983215332
          ]
        },
        {
          "atom_index": 695,
          "name": "O",
          "element": "O",
          "coord": [
            -0.7807999849319458,
            -0.9264000058174133,
            -6.37529993057251
          ]
        },
        {
          "atom_index": 696,
          "name": "CB",
          "element": "C",
          "coord": [
            -0.9343000054359436,
            -0.8478999733924866,
            -6.646699905395508
          ]
        }
      ]
    },
    {
      "id": "A:205",
      "chain": "A",
      "resseq": 205,
      "icode": "",
      "resname": "CYS",
      "hetflag": " ",
      "sasa": 0.032677795737981796,
      "atoms": [
        {
          "atom_index": 697,
          "name": "N",
          "element": "N",
          "coord": [
            -0.7426000237464905,
            -1.083899974822998,
            -6.530799865722656
          ]
        },
        {
          "atom_index": 698,
          "name": "CA",
          "element": "C",
          "coord": [
            -0.6182000041007996,
            -1.1273000240325928,
            -6.469299793243408
          ]
        },
        {
          "atom_index": 699,
          "name": "C",
          "element": "C",
          "coord": [
            -0.5108000040054321,
            -1.1475000381469727,
            -6.575799942016602
          ]
        },
        {
          "atom_index": 700,
          "name": "O",
          "element": "O",
          "coord": [
            -0.460099995136261,
            -1.2583999633789062,
            -6.593900203704834
          ]
        },
        {
          "atom_index": 701,
          "name": "CB",
          "element": "C",
          "coord": [
            -0.6416000127792358,
            -1.2568999528884888,
            -6.39109992980957
          ]
        },
        {
          "atom_index": 702,
          "name": "SG",
          "element": "S",
          "coord": [
            -0.7343000173568726,
            -1.3788000345230103,
            -6.486199855804443
          ]
        }
      ]
    },
    {
      "id": "A:206",
      "chain": "A",
      "resseq": 206,
      "icode": "",
      "resname": "PRO",
      "hetflag": " ",
      "sasa": 0.8389019966125488,
      "atoms": [
        {
          "atom_index": 703,
          "name": "N",
          "element": "N",
          "coord": [
            -0.4758000075817108,
            -1.0394999980926514,
            -6.646699905395508
          ]
        },
        {
          "atom_index": 704,
          "name": "CA",
          "element": "C",
          "coord": [
            -0.37299999594688416,
            -1.049399971961975,
            -6.75
          ]
        },
        {
          "atom_index": 705,
          "name": "C",
          "element": "C",
          "coord": [
            -0.2387000024318695,
            -1.0865000486373901,
            -6.688399791717529
          ]
        },
        {
          "atom_index": 706,
          "name": "O",
          "element": "O",
          "coord": [
            -0.2143000066280365,
            -1.0575000047683716,
            -6.571300029754639
          ]
        },
        {
          "atom_index": 707,
          "name": "CB",
          "element": "C",
          "coord": [
            -0.3666999936103821,
            -0.9067000150680542,
            -6.80620002746582
          ]
        },
        {
          "atom_index": 708,
          "name": "CG",
          "element": "C",
          "coord": [
            -0.41260001063346863,
            -0.8198999762535095,
            -6.693699836730957
          ]
        },
        {
          "atom_index": 709,
          "name": "CD",
          "element": "C",
          "coord": [
            -0.5184000134468079,
            -0.9002000093460083,
            -6.623600006103516
          ]
        }
      ]
    },
    {
      "id": "A:207",
      "chain": "A",
      "resseq": 207,
      "icode": "",
      "resname": "LYS",
      "hetflag": " ",
      "sasa": 0.0,
      "atoms": [
        {
          "atom_index": 710,
          "name": "N",
          "element": "N",
          "coord": [
            -0.1526000052690506,
            -1.149899959564209,
            -6.767099857330322
          ]
        },
        {
          "atom_index": 711,
          "name": "CA",
          "element": "C",
          "coord": [
            -0.014800000004470348,
            -1.1698999404907227,
            -6.726200103759766
          ]
        },
        {
          "atom_index": 712,
          "name": "C",
          "element": "C",
          "coord": [
            0.05739999935030937,
            -1.0371999740600586,
            -6.713399887084961
          ]
        },
        {
          "atom_index": 713,
          "name": "O",
          "element": "O",
          "coord": [
            0.03590000048279762,
            -0.9448000192642212,
            -6.791800022125244
          ]
        },
        {
          "atom_index": 714,
          "name": "CB",
          "element": "C",
          "coord": [
            0.05829999968409538,
            -1.2604999542236328,
            -6.824999809265137
          ]
        },
        {
          "atom_index": 715,
          "name": "CG",
          "element": "C",
          "coord": [
            0.009600000455975533,
            -1.4047000408172607,
            -6.819699764251709
          ]
        },
        {
          "atom_index": 716,
          "name": "CD",
          "element": "C",
          "coord": [
            0.020600000396370888,
            -1.4586999416351318,
            -6.677199840545654
          ]
        },
        {
          "atom_index": 717,
          "name": "CE",
          "element": "C",
          "coord": [
            0.009999999776482582,
            -1.607800006866455,
            -6.675099849700928
          ]
        },
        {
          "atom_index": 718,
          "name": "NZ",
          "element": "N",
          "coord": [
            0.009100000374019146,
            -1.6660000085830688,
            -6.5370001792907715
          ]
        }
      ]
    },
    {
      "id": "A:208",
      "chain": "A",
      "resseq": 208,
      "icode": "",
      "resname": "ILE",
      "hetflag": " ",
      "sasa": 0.0,
      "atoms": [
        {
          "atom_index": 719,
          "name": "N",
          "element": "N",
          "coord": [
            0.14339999854564667,
            -1.027899980545044,
            -6.6128997802734375
          ]
        },
        {
          "atom_index": 720,
          "name": "CA",
          "element": "C",
          "coord": [
            0.21639999747276306,
            -0.9057999849319458,
            -6.586699962615967
          ]
        },
        {
          "atom_index": 721,
          "name": "C",
          "element": "C",
          "coord": [
            0.36629998683929443,
            -0.927299976348877,
            -6.595099925994873
          ]
        },
        {
          "atom_index": 722,
          "name": "O",
          "element": "O",
          "coord": [
            0.41519999504089355,
            -1.0404000282287598,
            -6.6016998291015625
          ]
        },
        {
          "atom_index": 723,
          "name": "CB",
          "element": "C",
          "coord": [
            0.18250000476837158,
            -0.8508999943733215,
            -6.445300102233887
          ]
        },
        {
          "atom_index": 724,
          "name": "CG1",
          "element": "C",
          "coord": [
            0.22020000219345093,
            -0.9537000060081482,
            -6.3368000984191895
          ]
        },
        {
          "atom_index": 725,
          "name": "CG2",
          "element": "C",
          "coord": [
            0.03500000014901161,
            -0.8169999718666077,
            -6.43720006942749
          ]
        },
        {
          "atom_index": 726,
          "name": "CD1",
          "element": "C",
          "coord": [
            0.26910001039505005,
            -0.8927000164985657,
            -6.2052001953125
          ]
        }
      ]
    },
    {
      "id": "A:209",
      "chain": "A",
      "resseq": 209,
      "icode": "",
      "resname": "SER",
      "hetflag": " ",
      "sasa": 0.0,
      "atoms": [
        {
          "atom_index": 727,
          "name": "N",
          "element": "N",
          "coord": [
            0.43860000371932983,
            -0.8166000247001648,
            -6.592299938201904
          ]
        },
        {
          "atom_index": 728,
          "name": "CA",
          "element": "C",
          "coord": [
            0.5827999711036682,
            -0.8179000020027161,
            -6.589000225067139
          ]
        },
        {
          "atom_index": 729,
          "name": "C",
          "element": "C",
          "coord": [
            0.6187000274658203,
            -0.7888000011444092,
            -6.443399906158447
          ]
        },
        {
          "atom_index": 730,
          "name": "O",
          "element": "O",
          "coord": [
            0.5723999738693237,
            -0.6898999810218811,
            -6.38700008392334
          ]
        },
        {
          "atom_index": 731,
          "name": "CB",
          "element": "C",
          "coord": [
            0.6377000212669373,
            -0.7103999853134155,
            -6.6834001541137695
          ]
        },
        {
          "atom_index": 732,
          "name": "OG",
          "element": "O",
          "coord": [
            0.7753999829292297,
            -0.6869000196456909,
            -6.661499977111816
          ]
        }
      ]
    },
    {
      "id": "A:210",
      "chain": "A",
      "resseq": 210,
      "icode": "",
      "resname": "PHE",
      "hetflag": " ",
      "sasa": 0.0,
      "atoms": [
        {
          "atom_index": 733,
          "name": "N",
          "element": "N",
          "coord": [
            0.6998999714851379,
            -0.8755000233650208,
            -6.383500099182129
          ]
        },
        {
          "atom_index": 734,
          "name": "CA",
          "element": "C",
          "coord": [
            0.7204999923706055,
            -0.8745999932289124,
            -6.238800048828125
          ]
        },
        {
          "atom_index": 735,
          "name": "C",
          "element": "C",
          "coord": [
            0.8644000291824341,
            -0.9110999703407288,
            -6.204800128936768
          ]
        },
        {
          "atom_index": 736,
          "name": "O",
          "element": "O",
          "coord": [
            0.9106000065803528,
            -1.0217000246047974,
            -6.235599994659424
          ]
        },
        {
          "atom_index": 737,
          "name": "CB",
          "element": "C",
          "coord": [
            0.6237000226974487,
            -0.9757999777793884,
            -6.172900199890137
          ]
        },
        {
          "atom_index": 738,
          "name": "CG",
          "element": "C",
          "coord": [
            0.6348000168800354,
            -0.9840999841690063,
            -6.021699905395508
          ]
        },
        {
          "atom_index": 739,
          "name": "CD1",
          "element": "C",
          "coord": [
            0.5368000268936157,
            -0.9283999800682068,
            -5.940100193023682
          ]
        },
        {
          "atom_index": 740,
          "name": "CD2",
          "element": "C",
          "coord": [
            0.741100013256073,
            -1.049399971961975,
            -5.961699962615967
          ]
        },
        {
          "atom_index": 741,
          "name": "CE1",
          "element": "C",
          "coord": [
            0.545799970626831,
            -0.9365000128746033,
            -5.80079984664917
          ]
        },
        {
          "atom_index": 742,
          "name": "CE2",
          "element": "C",
          "coord": [
            0.7504000067710876,
            -1.0587999820709229,
            -5.822299957275391
          ]
        },
        {
          "atom_index": 743,
          "name": "CZ",
          "element": "C",
          "coord": [
            0.6524999737739563,
            -1.002500057220459,
            -5.742300033569336
          ]
        }
      ]
    },
    {
      "id": "A:211",
      "chain": "A",
      "resseq": 211,
      "icode": "",
      "resname": "ASP",
      "hetflag": " ",
      "sasa": 0.03152985870838165,
      "atoms": [
        {
          "atom_index": 744,
          "name": "N",
          "element": "N",
          "coord": [
            0.9322999715805054,
            -0.8194000124931335,
            -6.13700008392334
          ]
        },
        {
          "atom_index": 745,
          "name": "CA",
          "element": "C",
          "coord": [
            1.0717999935150146,
            -0.8356999754905701,
            -6.098800182342529
          ]
        },
        {
          "atom_index": 746,
          "name": "C",
          "element": "C",
          "coord": [
            1.1014000177383423,
            -0.7228000164031982,
            -6.00029993057251
          ]
        },
        {
          "atom_index": 747,
          "name": "O",
          "element": "O",
          "coord": [
            1.1093000173568726,
            -0.6057999730110168,
            -6.040900230407715
          ]
        },
        {
          "atom_index": 748,
          "name": "CB",
          "element": "C",
          "coord": [
            1.162500023841858,
            -0.8224999904632568,
            -6.2221999168396
          ]
        },
        {
          "atom_index": 749,
          "name": "CG",
          "element": "C",
          "coord": [
            1.3079999685287476,
            -0.8533999919891357,
            -6.1921000480651855
          ]
        },
        {
          "atom_index": 750,
          "name": "OD1",
          "element": "O",
          "coord": [
            1.3361999988555908,
            -0.9194999933242798,
            -6.089600086212158
          ]
        },
        {
          "atom_index": 751,
          "name": "OD2",
          "element": "O",
          "coord": [
            1.3945000171661377,
            -0.8141000270843506,
            -6.2729997634887695
          ]
        }
      ]
    },
    {
      "id": "A:212",
      "chain": "A",
      "resseq": 212,
      "icode": "",
      "resname": "PRO",
      "hetflag": " ",
      "sasa": 0.0,
      "atoms": [
        {
          "atom_index": 752,
          "name": "N",
          "element": "N",
          "coord": [
            1.1158000230789185,
            -0.7573000192642212,
            -5.871300220489502
          ]
        },
        {
          "atom_index": 753,
          "name": "CA",
          "element": "C",
          "coord": [
            1.128600001335144,
            -0.6567000150680542,
            -5.764900207519531
          ]
        },
        {
          "atom_index": 754,
          "name": "C",
          "element": "C",
          "coord": [
            1.2417999505996704,
            -0.5582000017166138,
            -5.7891998291015625
          ]
        },
        {
          "atom_index": 755,
          "name": "O",
          "element": "O",
          "coord": [
            1.346500039100647,
            -0.5952000021934509,
            -5.840099811553955
          ]
        },
        {
          "atom_index": 756,
          "name": "CB",
          "element": "C",
          "coord": [
            1.1576000452041626,
            -0.7422999739646912,
            -5.641600131988525
          ]
        },
        {
          "atom_index": 757,
          "name": "CG",
          "element": "C",
          "coord": [
            1.080899953842163,
            -0.8683000206947327,
            -5.667500019073486
          ]
        },
        {
          "atom_index": 758,
          "name": "CD",
          "element": "C",
          "coord": [
            1.1035000085830688,
            -0.8938999772071838,
            -5.815000057220459
          ]
        }
      ]
    },
    {
      "id": "A:213",
      "chain": "A",
      "resseq": 213,
      "icode": "",
      "resname": "ILE",
      "hetflag": " ",
      "sasa": 0.0,
      "atoms": [
        {
          "atom_index": 759,
          "name": "N",
          "element": "N",
          "coord": [
            1.2206000089645386,
            -0.43209999799728394,
            -5.75439977645874
          ]
        },
        {
          "atom_index": 760,
          "name": "CA",
          "element": "C",
          "coord": [
            1.330199956893921,
            -0.337799996137619,
            -5.7621002197265625
          ]
        },
        {
          "atom_index": 761,
          "name": "C",
          "element": "C",
          "coord": [
            1.361199975013733,
            -0.2854999899864197,
            -5.621799945831299
          ]
        },
        {
          "atom_index": 762,
          "name": "O",
          "element": "O",
          "coord": [
            1.276900053024292,
            -0.29249998927116394,
            -5.530300140380859
          ]
        },
        {
          "atom_index": 763,
          "name": "CB",
          "element": "C",
          "coord": [
            1.3008999824523926,
            -0.22040000557899475,
            -5.858799934387207
          ]
        },
        {
          "atom_index": 764,
          "name": "CG1",
          "element": "C",
          "coord": [
            1.1948000192642212,
            -0.1273999959230423,
            -5.799300193786621
          ]
        },
        {
          "atom_index": 765,
          "name": "CG2",
          "element": "C",
          "coord": [
            1.2645000219345093,
            -0.27230000495910645,
            -6.000899791717529
          ]
        },
        {
          "atom_index": 766,
          "name": "CD1",
          "element": "C",
          "coord": [
            1.1719000339508057,
            -0.002199999988079071,
            -5.883699893951416
          ]
        }
      ]
    },
    {
      "id": "A:214",
      "chain": "A",
      "resseq": 214,
      "icode": "",
      "resname": "PRO",
      "hetflag": " ",
      "sasa": 0.0,
      "atoms": [
        {
          "atom_index": 767,
          "name": "N",
          "element": "N",
          "coord": [
            1.4829000234603882,
            -0.23430000245571136,
            -5.602799892425537
          ]
        },
        {
          "atom_index": 768,
          "name": "CA",
          "element": "C",
          "coord": [
            1.5168999433517456,
            -0.18569999933242798,
            -5.4695000648498535
          ]
        },
        {
          "atom_index": 769,
          "name": "C",
          "element": "C",
          "coord": [
            1.4335999488830566,
            -0.0625,
            -5.434500217437744
          ]
        },
        {
          "atom_index": 770,
          "name": "O",
          "element": "O",
          "coord": [
            1.4138000011444092,
            0.02669999934732914,
            -5.5177998542785645
          ]
        },
        {
          "atom_index": 771,
          "name": "CB",
          "element": "C",
          "coord": [
            1.6642999649047852,
            -0.14569999277591705,
            -5.48360013961792
          ]
        },
        {
          "atom_index": 772,
          "name": "CG",
          "element": "C",
          "coord": [
            1.7151000499725342,
            -0.22380000352859497,
            -5.5971999168396
          ]
        },
        {
          "atom_index": 773,
          "name": "CD",
          "element": "C",
          "coord": [
            1.5993000268936157,
            -0.23549999296665192,
            -5.692599773406982
          ]
        }
      ]
    },
    {
      "id": "A:215",
      "chain": "A",
      "resseq": 215,
      "icode": "",
      "resname": "ILE",
      "hetflag": " ",
      "sasa": 0.0,
      "atoms": [
        {
          "atom_index": 774,
          "name": "N",
          "element": "N",
          "coord": [
            1.3854000568389893,
            -0.059300001710653305,
            -5.311399936676025
          ]
        },
        {
          "atom_index": 775,
          "name": "CA",
          "element": "C",
          "coord": [
            1.3142999410629272,
            0.05559999868273735,
            -5.258500099182129
          ]
        },
        {
          "atom_index": 776,
          "name": "C",
          "element": "C",
          "coord": [
            1.3904000520706177,
            0.10559999942779541,
            -5.136300086975098
          ]
        },
        {
          "atom_index": 777,
          "name": "O",
          "element": "O",
          "coord": [
            1.4213000535964966,
            0.026399999856948853,
            -5.04580020904541
          ]
        },
        {
          "atom_index": 778,
          "name": "CB",
          "element": "C",
          "coord": [
            1.1713999509811401,
            0.01510000042617321,
            -5.2154998779296875
          ]
        },
        {
          "atom_index": 779,
          "name": "CG1",
          "element": "C",
          "coord": [
            1.096500039100647,
            -0.051899999380111694,
            -5.332699775695801
          ]
        },
        {
          "atom_index": 780,
          "name": "CG2",
          "element": "C",
          "coord": [
            1.0956000089645386,
            0.1356000006198883,
            -5.162799835205078
          ]
        },
        {
          "atom_index": 781,
          "name": "CD1",
          "element": "C",
          "coord": [
            1.0841000080108643,
            0.0357000008225441,
            -5.457399845123291
          ]
        }
      ]
    },
    {
      "id": "A:216",
      "chain": "A",
      "resseq": 216,
      "icode": "",
      "resname": "HIS",
      "hetflag": " ",
      "sasa": 0.0,
      "atoms": [
        {
          "atom_index": 782,
          "name": "N",
          "element": "N",
          "coord": [
            1.4199999570846558,
            0.23579999804496765,
            -5.132500171661377
          ]
        },
        {
          "atom_index": 783,
          "name": "CA",
          "element": "C",
          "coord": [
            1.4839999675750732,
            0.29600000381469727,
            -5.014900207519531
          ]
        },
        {
          "atom_index": 784,
          "name": "C",
          "element": "C",
          "coord": [
            1.3796000480651855,
            0.3580999970436096,
            -4.922999858856201
          ]
        },
        {
          "atom_index": 785,
          "name": "O",
          "element": "O",
          "coord": [
            1.2812999486923218,
            0.4156000018119812,
            -4.970200061798096
          ]
        },
        {
          "atom_index": 786,
          "name": "CB",
          "element": "C",
          "coord": [
            1.5824999809265137,
            0.40470001101493835,
            -5.05620002746582
          ]
        },
        {
          "atom_index": 787,
          "name": "CG",
          "element": "C",
          "coord": [
            1.6811000108718872,
            0.3614000082015991,
            -5.160399913787842
          ]
        },
        {
          "atom_index": 788,
          "name": "ND1",
          "element": "N",
          "coord": [
            1.816100001335144,
            0.35019999742507935,
            -5.1350998878479
          ]
        },
        {
          "atom_index": 789,
          "name": "CD2",
          "element": "C",
          "coord": [
            1.6644999980926514,
            0.3296999931335449,
            -5.291399955749512
          ]
        },
        {
          "atom_index": 790,
          "name": "CE1",
          "element": "C",
          "coord": [
            1.878499984741211,
            0.31290000677108765,
            -5.24560022354126
          ]
        },
        {
          "atom_index": 791,
          "name": "NE2",
          "element": "N",
          "coord": [
            1.7888000011444092,
            0.2992999851703644,
            -5.341800212860107
          ]
        }
      ]
    },
    {
      "id": "A:217",
      "chain": "A",
      "resseq": 217,
      "icode": "",
      "resname": "TYR",
      "hetflag": " ",
      "sasa": 0.0,
      "atoms": [
        {
          "atom_index": 792,
          "name": "N",
          "element": "N",
          "coord": [
            1.4016000032424927,
            0.34619998931884766,
            -4.792600154876709
          ]
        },
        {
          "atom_index": 793,
          "name": "CA",
          "element": "C",
          "coord": [
            1.3104000091552734,
            0.4034999907016754,
            -4.694799900054932
          ]
        },
        {
          "atom_index": 794,
          "name": "C",
          "element": "C",
          "coord": [
            1.3762999773025513,
            0.5246999859809875,
            -4.631499767303467
          ]
        },
        {
          "atom_index": 795,
          "name": "O",
          "element": "O",
          "coord": [
            1.4895000457763672,
            0.5169000029563904,
            -4.586900234222412
          ]
        },
        {
          "atom_index": 796,
          "name": "CB",
          "element": "C",
          "coord": [
            1.2639000415802002,
            0.29670000076293945,
            -4.593999862670898
          ]
        },
        {
          "atom_index": 797,
          "name": "CG",
          "element": "C",
          "coord": [
            1.1550999879837036,
            0.2152000069618225,
            -4.658199787139893
          ]
        },
        {
          "atom_index": 798,
          "name": "CD1",
          "element": "C",
          "coord": [
            1.0223000049591064,
            0.2551000118255615,
            -4.650100231170654
          ]
        },
        {
          "atom_index": 799,
          "name": "CD2",
          "element": "C",
          "coord": [
            1.1861000061035156,
            0.10419999808073044,
            -4.736800193786621
          ]
        },
        {
          "atom_index": 800,
          "name": "CE1",
          "element": "C",
          "coord": [
            0.9225000143051147,
            0.18440000712871552,
            -4.7153000831604
          ]
        },
        {
          "atom_index": 801,
          "name": "CE2",
          "element": "C",
          "coord": [
            1.0872000455856323,
            0.032499998807907104,
            -4.800899982452393
          ]
        },
        {
          "atom_index": 802,
          "name": "CZ",
          "element": "C",
          "coord": [
            0.9562000036239624,
            0.07360000163316727,
            -4.79010009765625
          ]
        },
        {
          "atom_index": 803,
          "name": "OH",
          "element": "O",
          "coord": [
            0.8585000038146973,
            0.00419999985024333,
            -4.856100082397461
          ]
        }
      ]
    },
    {
      "id": "A:218",
      "chain": "A",
      "resseq": 218,
      "icode": "",
      "resname": "CYS",
      "hetflag": " ",
      "sasa": 0.0,
      "atoms": [
        {
          "atom_index": 804,
          "name": "N",
          "element": "N",
          "coord": [
            1.3055000305175781,
            0.6370999813079834,
            -4.632800102233887
          ]
        },
        {
          "atom_index": 805,
          "name": "CA",
          "element": "C",
          "coord": [
            1.364799976348877,
            0.7659000158309937,
            -4.600200176239014
          ]
        },
        {
          "atom_index": 806,
          "name": "C",
          "element": "C",
          "coord": [
            1.285099983215332,
            0.8427000045776367,
            -4.49370002746582
          ]
        },
        {
          "atom_index": 807,
          "name": "O",
          "element": "O",
          "coord": [
            1.1629999876022339,
            0.8345000147819519,
            -4.486599922180176
          ]
        },
        {
          "atom_index": 808,
          "name": "CB",
          "element": "C",
          "coord": [
            1.3763999938964844,
            0.8511999845504761,
            -4.727099895477295
          ]
        },
        {
          "atom_index": 809,
          "name": "SG",
          "element": "S",
          "coord": [
            1.4549000263214111,
            0.7682999968528748,
            -4.869699954986572
          ]
        }
      ]
    },
    {
      "id": "A:219",
      "chain": "A",
      "resseq": 219,
      "icode": "",
      "resname": "THR",
      "hetflag": " ",
      "sasa": 0.0,
      "atoms": [
        {
          "atom_index": 810,
          "name": "N",
          "element": "N",
          "coord": [
            1.3558000326156616,
            0.9200999736785889,
            -4.412899971008301
          ]
        },
        {
          "atom_index": 811,
          "name": "CA",
          "element": "C",
          "coord": [
            1.2900999784469604,
            1.0037000179290771,
            -4.3140997886657715
          ]
        },
        {
          "atom_index": 812,
          "name": "C",
          "element": "C",
          "coord": [
            1.253999948501587,
            1.1411999464035034,
            -4.367300033569336
          ]
        },
        {
          "atom_index": 813,
          "name": "O",
          "element": "O",
          "coord": [
            1.3289999961853027,
            1.2015999555587769,
            -4.445300102233887
          ]
        },
        {
          "atom_index": 814,
          "name": "CB",
          "element": "C",
          "coord": [
            1.3802000284194946,
            1.0221999883651733,
            -4.189199924468994
          ]
        },
        {
          "atom_index": 815,
          "name": "OG1",
          "element": "O",
          "coord": [
            1.516700029373169,
            1.034999966621399,
            -4.231100082397461
          ]
        },
        {
          "atom_index": 816,
          "name": "CG2",
          "element": "C",
          "coord": [
            1.3665000200271606,
            0.9024999737739563,
            -4.096199989318848
          ]
        }
      ]
    },
    {
      "id": "A:220",
      "chain": "A",
      "resseq": 220,
      "icode": "",
      "resname": "PRO",
      "hetflag": " ",
      "sasa": 0.12906184792518616,
      "atoms": [
        {
          "atom_index": 817,
          "name": "N",
          "element": "N",
          "coord": [
            1.1404000520706177,
            1.1943999528884888,
            -4.320499897003174
          ]
        },
        {
          "atom_index": 818,
          "name": "CA",
          "element": "C",
          "coord": [
            1.1060999631881714,
            1.3329999446868896,
            -4.351900100708008
          ]
        },
        {
          "atom_index": 819,
          "name": "C",
          "element": "C",
          "coord": [
            1.1881999969482422,
            1.4292000532150269,
            -4.265600204467773
          ]
        },
        {
          "atom_index": 820,
          "name": "O",
          "element": "O",
          "coord": [
            1.261199951171875,
            1.3866000175476074,
            -4.175000190734863
          ]
        },
        {
          "atom_index": 821,
          "name": "CB",
          "element": "C",
          "coord": [
            0.9580000042915344,
            1.340399980545044,
            -4.314599990844727
          ]
        },
        {
          "atom_index": 822,
          "name": "CG",
          "element": "C",
          "coord": [
            0.9442999958992004,
            1.24399995803833,
            -4.201700210571289
          ]
        },
        {
          "atom_index": 823,
          "name": "CD",
          "element": "C",
          "coord": [
            1.042199969291687,
            1.131700038909912,
            -4.230000019073486
          ]
        }
      ]
    },
    {
      "id": "A:221",
      "chain": "A",
      "resseq": 221,
      "icode": "",
      "resname": "ALA",
      "hetflag": " ",
      "sasa": 4.484899044036865,
      "atoms": [
        {
          "atom_index": 824,
          "name": "N",
          "element": "N",
          "coord": [
            1.176200032234192,
            1.5579999685287476,
            -4.294099807739258
          ]
        },
        {
          "atom_index": 825,
          "name": "CA",
          "element": "C",
          "coord": [
            1.2493000030517578,
            1.6601999998092651,
            -4.219399929046631
          ]
        },
        {
          "atom_index": 826,
          "name": "C",
          "element": "C",
          "coord": [
            1.2264000177383423,
            1.6474000215530396,
            -4.068299770355225
          ]
        },
        {
          "atom_index": 827,
          "name": "O",
          "element": "O",
          "coord": [
            1.117900013923645,
            1.6098999977111816,
            -4.023799896240234
          ]
        },
        {
          "atom_index": 828,
          "name": "CB",
          "element": "C",
          "coord": [
            1.2092000246047974,
            1.8000999689102173,
            -4.269100189208984
          ]
        }
      ]
    },
    {
      "id": "A:222",
      "chain": "A",
      "resseq": 222,
      "icode": "",
      "resname": "GLY",
      "hetflag": " ",
      "sasa": 0.0,
      "atoms": [
        {
          "atom_index": 829,
          "name": "N",
          "element": "N",
          "coord": [
            1.3289999961853027,
            1.6789000034332275,
            -3.9895999431610107
          ]
        },
        {
          "atom_index": 830,
          "name": "CA",
          "element": "C",
          "coord": [
            1.3176000118255615,
            1.6684000492095947,
            -3.8452000617980957
          ]
        },
        {
          "atom_index": 831,
          "name": "C",
          "element": "C",
          "coord": [
            1.3437000513076782,
            1.5291999578475952,
            -3.791100025177002
          ]
        },
        {
          "atom_index": 832,
          "name": "O",
          "element": "O",
          "coord": [
            1.3446999788284302,
            1.5080000162124634,
            -3.669800043106079
          ]
        }
      ]
    },
    {
      "id": "A:223",
      "chain": "A",
      "resseq": 223,
      "icode": "",
      "resname": "TYR",
      "hetflag": " ",
      "sasa": 0.5675374269485474,
      "atoms": [
        {
          "atom_index": 833,
          "name": "N",
          "element": "N",
          "coord": [
            1.363700032234192,
            1.4325000047683716,
            -3.8801000118255615
          ]
        },
        {
          "atom_index": 834,
          "name": "CA",
          "element": "C",
          "coord": [
            1.4012000560760498,
            1.2979999780654907,
            -3.8359999656677246
          ]
        },
        {
          "atom_index": 835,
          "name": "C",
          "element": "C",
          "coord": [
            1.5197999477386475,
            1.2490999698638916,
            -3.9154999256134033
          ]
        },
        {
          "atom_index": 836,
          "name": "O",
          "element": "O",
          "coord": [
            1.5535999536514282,
            1.3035000562667847,
            -4.021299839019775
          ]
        },
        {
          "atom_index": 837,
          "name": "CB",
          "element": "C",
          "coord": [
            1.2872999906539917,
            1.1974999904632568,
            -3.8531999588012695
          ]
        },
        {
          "atom_index": 838,
          "name": "CG",
          "element": "C",
          "coord": [
            1.1614999771118164,
            1.2319999933242798,
            -3.779099941253662
          ]
        },
        {
          "atom_index": 839,
          "name": "CD1",
          "element": "C",
          "coord": [
            1.1230000257492065,
            1.1606999635696411,
            -3.6668999195098877
          ]
        },
        {
          "atom_index": 840,
          "name": "CD2",
          "element": "C",
          "coord": [
            1.0800000429153442,
            1.3350000381469727,
            -3.8222999572753906
          ]
        },
        {
          "atom_index": 841,
          "name": "CE1",
          "element": "C",
          "coord": [
            1.0069999694824219,
            1.1923999786376953,
            -3.598900079727173
          ]
        },
        {
          "atom_index": 842,
          "name": "CE2",
          "element": "C",
          "coord": [
            0.9642000198364258,
            1.3669999837875366,
            -3.75570011138916
          ]
        },
        {
          "atom_index": 843,
          "name": "CZ",
          "element": "C",
          "coord": [
            0.9276999831199646,
            1.2955000400543213,
            -3.6442999839782715
          ]
        },
        {
          "atom_index": 844,
          "name": "OH",
          "element": "O",
          "coord": [
            0.8112999796867371,
            1.3285000324249268,
            -3.578399896621704
          ]
        }
      ]
    },
    {
      "id": "A:224",
      "chain": "A",
      "resseq": 224,
      "icode": "",
      "resname": "VAL",
      "hetflag": " ",
      "sasa": 0.0,
      "atoms": [
        {
          "atom_index": 845,
          "name": "N",
          "element": "N",
          "coord": [
            1.583799958229065,
            1.1452000141143799,
            -3.864300012588501
          ]
        },
        {
          "atom_index": 846,
          "name": "CA",
          "element": "C",
          "coord": [
            1.6943999528884888,
            1.0865000486373901,
            -3.9361000061035156
          ]
        },
        {
          "atom_index": 847,
          "name": "C",
          "element": "C",
          "coord": [
            1.6974999904632568,
            0.9387000203132629,
            -3.9047999382019043
          ]
        },
        {
          "atom_index": 848,
          "name": "O",
          "element": "O",
          "coord": [
            1.6339999437332153,
            0.8935999870300293,
            -3.809799909591675
          ]
        },
        {
          "atom_index": 849,
          "name": "CB",
          "element": "C",
          "coord": [
            1.8274999856948853,
            1.1531000137329102,
            -3.898099899291992
          ]
        },
        {
          "atom_index": 850,
          "name": "CG1",
          "element": "C",
          "coord": [
            1.8736000061035156,
            1.107100009918213,
            -3.759700059890747
          ]
        },
        {
          "atom_index": 851,
          "name": "CG2",
          "element": "C",
          "coord": [
            1.933500051498413,
            1.1252000331878662,
            -4.005099773406982
          ]
        }
      ]
    },
    {
      "id": "A:225",
      "chain": "A",
      "resseq": 225,
      "icode": "",
      "resname": "ILE",
      "hetflag": " ",
      "sasa": 0.0,
      "atoms": [
        {
          "atom_index": 852,
          "name": "N",
          "element": "N",
          "coord": [
            1.7694000005722046,
            0.8629000186920166,
            -3.9856998920440674
          ]
        },
        {
          "atom_index": 853,
          "name": "CA",
          "element": "C",
          "coord": [
            1.7807999849319458,
            0.7202000021934509,
            -3.9612998962402344
          ]
        },
        {
          "atom_index": 854,
          "name": "C",
          "element": "C",
          "coord": [
            1.9184999465942383,
            0.6906999945640564,
            -3.9040000438690186
          ]
        },
        {
          "atom_index": 855,
          "name": "O",
          "element": "O",
          "coord": [
            2.01990008354187,
            0.7312999963760376,
            -3.9605000019073486
          ]
        },
        {
          "atom_index": 856,
          "name": "CB",
          "element": "C",
          "coord": [
            1.7584999799728394,
            0.6417999863624573,
            -4.091400146484375
          ]
        },
        {
          "atom_index": 857,
          "name": "CG1",
          "element": "C",
          "coord": [
            1.6167000532150269,
            0.6686999797821045,
            -4.143799781799316
          ]
        },
        {
          "atom_index": 858,
          "name": "CG2",
          "element": "C",
          "coord": [
            1.7795000076293945,
            0.4927999973297119,
            -4.06879997253418
          ]
        },
        {
          "atom_index": 859,
          "name": "CD1",
          "element": "C",
          "coord": [
            1.5867999792099,
            0.6029000282287598,
            -4.281499862670898
          ]
        }
      ]
    },
    {
      "id": "A:226",
      "chain": "A",
      "resseq": 226,
      "icode": "",
      "resname": "LEU",
      "hetflag": " ",
      "sasa": 0.0,
      "atoms": [
        {
          "atom_index": 860,
          "name": "N",
          "element": "N",
          "coord": [
            1.9223999977111816,
            0.6241000294685364,
            -3.7897000312805176
          ]
        },
        {
          "atom_index": 861,
          "name": "CA",
          "element": "C",
          "coord": [
            2.0495998859405518,
            0.5781999826431274,
            -3.736999988555908
          ]
        },
        {
          "atom_index": 862,
          "name": "C",
          "element": "C",
          "coord": [
            2.075900077819824,
            0.4390000104904175,
            -3.7911999225616455
          ]
        },
        {
          "atom_index": 863,
          "name": "O",
          "element": "O",
          "coord": [
            1.9846999645233154,
            0.3571999967098236,
            -3.8010001182556152
          ]
        },
        {
          "atom_index": 864,
          "name": "CB",
          "element": "C",
          "coord": [
            2.052500009536743,
            0.5809999704360962,
            -3.584199905395508
          ]
        },
        {
          "atom_index": 865,
          "name": "CG",
          "element": "C",
          "coord": [
            2.026700019836426,
            0.7200000286102295,
            -3.525099992752075
          ]
        },
        {
          "atom_index": 866,
          "name": "CD1",
          "element": "C",
          "coord": [
            2.0606000423431396,
            0.7232000231742859,
            -3.3759000301361084
          ]
        },
        {
          "atom_index": 867,
          "name": "CD2",
          "element": "C",
          "coord": [
            2.1047000885009766,
            0.828000009059906,
            -3.602400064468384
          ]
        }
      ]
    },
    {
      "id": "A:227",
      "chain": "A",
      "resseq": 227,
      "icode": "",
      "resname": "LYS",
      "hetflag": " ",
      "sasa": 0.0,
      "atoms": [
        {
          "atom_index": 868,
          "name": "N",
          "element": "N",
          "coord": [
            2.200500011444092,
            0.4138999879360199,
            -3.8294999599456787
          ]
        },
        {
          "atom_index": 869,
          "name": "CA",
          "element": "C",
          "coord": [
            2.237299919128418,
            0.28679999709129333,
            -3.8898000717163086
          ]
        },
        {
          "atom_index": 870,
          "name": "C",
          "element": "C",
          "coord": [
            2.345099925994873,
            0.22349999845027924,
            -3.8036000728607178
          ]
        },
        {
          "atom_index": 871,
          "name": "O",
          "element": "O",
          "coord": [
            2.443700075149536,
            0.28780001401901245,
            -3.7685999870300293
          ]
        },
        {
          "atom_index": 872,
          "name": "CB",
          "element": "C",
          "coord": [
            2.2908999919891357,
            0.31029999256134033,
            -4.031700134277344
          ]
        },
        {
          "atom_index": 873,
          "name": "CG",
          "element": "C",
          "coord": [
            2.324199914932251,
            0.18410000205039978,
            -4.107900142669678
          ]
        },
        {
          "atom_index": 874,
          "name": "CD",
          "element": "C",
          "coord": [
            2.390199899673462,
            0.2159000039100647,
            -4.241199970245361
          ]
        },
        {
          "atom_index": 875,
          "name": "CE",
          "element": "C",
          "coord": [
            2.4173998832702637,
            0.08799999952316284,
            -4.320499897003174
          ]
        },
        {
          "atom_index": 876,
          "name": "NZ",
          "element": "N",
          "coord": [
            2.501199960708618,
            0.11429999768733978,
            -4.440899848937988
          ]
        }
      ]
    },
    {
      "id": "A:228",
      "chain": "A",
      "resseq": 228,
      "icode": "",
      "resname": "CYS",
      "hetflag": " ",
      "sasa": 0.0,
      "atoms": [
        {
          "atom_index": 877,
          "name": "N",
          "element": "N",
          "coord": [
            2.3261001110076904,
            0.09769999980926514,
            -3.7678000926971436
          ]
        },
        {
          "atom_index": 878,
          "name": "CA",
          "element": "C",
          "coord": [
            2.4254000186920166,
            0.0284000001847744,
            -3.6879000663757324
          ]
        },
        {
          "atom_index": 879,
          "name": "C",
          "element": "C",
          "coord": [
            2.526599884033203,
            -0.03660000115633011,
            -3.7792999744415283
          ]
        },
        {
          "atom_index": 880,
          "name": "O",
          "element": "O",
          "coord": [
            2.4921998977661133,
            -0.12520000338554382,
            -3.8568999767303467
          ]
        },
        {
          "atom_index": 881,
          "name": "CB",
          "element": "C",
          "coord": [
            2.360599994659424,
            -0.08009999990463257,
            -3.6013998985290527
          ]
        },
        {
          "atom_index": 882,
          "name": "SG",
          "element": "S",
          "coord": [
            2.4821999073028564,
            -0.17229999601840973,
            -3.5076000690460205
          ]
        }
      ]
    },
    {
      "id": "A:229",
      "chain": "A",
      "resseq": 229,
      "icode": "",
      "resname": "ASN",
      "hetflag": " ",
      "sasa": 0.0,
      "atoms": [
        {
          "atom_index": 883,
          "name": "N",
          "element": "N",
          "coord": [
            2.6522998809814453,
            0.0031999999191612005,
            -3.765899896621704
          ]
        },
        {
          "atom_index": 884,
          "name": "CA",
          "element": "C",
          "coord": [
            2.755000114440918,
            -0.05169999971985817,
            -3.8515000343322754
          ]
        },
        {
          "atom_index": 885,
          "name": "C",
          "element": "C",
          "coord": [
            2.8417000770568848,
            -0.156700000166893,
            -3.783900022506714
          ]
        },
        {
          "atom_index": 886,
          "name": "O",
          "element": "O",
          "coord": [
            2.942199945449829,
            -0.19920000433921814,
            -3.8403000831604004
          ]
        },
        {
          "atom_index": 887,
          "name": "CB",
          "element": "C",
          "coord": [
            2.8369998931884766,
            0.06109999865293503,
            -3.9137001037597656
          ]
        },
        {
          "atom_index": 888,
          "name": "CG",
          "element": "C",
          "coord": [
            2.749500036239624,
            0.16019999980926514,
            -3.987299919128418
          ]
        },
        {
          "atom_index": 889,
          "name": "OD1",
          "element": "O",
          "coord": [
            2.693700075149536,
            0.1282999962568283,
            -4.091800212860107
          ]
        },
        {
          "atom_index": 890,
          "name": "ND2",
          "element": "N",
          "coord": [
            2.7339000701904297,
            0.2799000144004822,
            -3.931299924850464
          ]
        }
      ]
    },
    {
      "id": "A:230",
      "chain": "A",
      "resseq": 230,
      "icode": "",
      "resname": "ASP",
      "hetflag": " ",
      "sasa": 0.0,
      "atoms": [
        {
          "atom_index": 891,
          "name": "N",
          "element": "N",
          "coord": [
            2.8020999431610107,
            -0.2003999948501587,
            -3.664299964904785
          ]
        },
        {
          "atom_index": 892,
          "name": "CA",
          "element": "C",
          "coord": [
            2.871799945831299,
            -0.3116999864578247,
            -3.5989999771118164
          ]
        },
        {
          "atom_index": 893,
          "name": "C",
          "element": "C",
          "coord": [
            2.847599983215332,
            -0.43700000643730164,
            -3.6830999851226807
          ]
        },
        {
          "atom_index": 894,
          "name": "O",
          "element": "O",
          "coord": [
            2.733599901199341,
            -0.47859999537467957,
            -3.7005999088287354
          ]
        },
        {
          "atom_index": 895,
          "name": "CB",
          "element": "C",
          "coord": [
            2.821000099182129,
            -0.3327000141143799,
            -3.4560000896453857
          ]
        },
        {
          "atom_index": 896,
          "name": "CG",
          "element": "C",
          "coord": [
            2.864300012588501,
            -0.22169999778270721,
            -3.360599994659424
          ]
        },
        {
          "atom_index": 897,
          "name": "OD1",
          "element": "O",
          "coord": [
            2.9189000129699707,
            -0.11980000138282776,
            -3.4072000980377197
          ]
        },
        {
          "atom_index": 898,
          "name": "OD2",
          "element": "O",
          "coord": [
            2.8417999744415283,
            -0.2363000065088272,
            -3.23799991607666
          ]
        }
      ]
    },
    {
      "id": "A:231",
      "chain": "A",
      "resseq": 231,
      "icode": "",
      "resname": "LYS",
      "hetflag": " ",
      "sasa": 2.861553907394409,
      "atoms": [
        {
          "atom_index": 899,
          "name": "N",
          "element": "N",
          "coord": [
            2.9532999992370605,
            -0.4964999854564667,
            -3.7370998859405518
          ]
        },
        {
          "atom_index": 900,
          "name": "CA",
          "element": "C",
          "coord": [
            2.9344000816345215,
            -0.6021000146865845,
            -3.8366000652313232
          ]
        },
        {
          "atom_index": 901,
          "name": "C",
          "element": "C",
          "coord": [
            2.861999988555908,
            -0.724399983882904,
            -3.7820000648498535
          ]
        },
        {
          "atom_index": 902,
          "name": "O",
          "element": "O",
          "coord": [
            2.7853000164031982,
            -0.7892000079154968,
            -3.8540000915527344
          ]
        },
        {
          "atom_index": 903,
          "name": "CB",
          "element": "C",
          "coord": [
            3.0666000843048096,
            -0.6438000202178955,
            -3.901900053024292
          ]
        },
        {
          "atom_index": 904,
          "name": "CG",
          "element": "C",
          "coord": [
            3.111599922180176,
            -0.5529000163078308,
            -4.014599800109863
          ]
        },
        {
          "atom_index": 905,
          "name": "CD",
          "element": "C",
          "coord": [
            3.2334001064300537,
            -0.611299991607666,
            -4.085599899291992
          ]
        },
        {
          "atom_index": 906,
          "name": "CE",
          "element": "C",
          "coord": [
            3.2818000316619873,
            -0.5199999809265137,
            -4.197500228881836
          ]
        },
        {
          "atom_index": 907,
          "name": "NZ",
          "element": "N",
          "coord": [
            3.3369998931884766,
            -0.3921000063419342,
            -4.143599987030029
          ]
        }
      ]
    },
    {
      "id": "A:232",
      "chain": "A",
      "resseq": 232,
      "icode": "",
      "resname": "ASN",
      "hetflag": " ",
      "sasa": 0.0,
      "atoms": [
        {
          "atom_index": 908,
          "name": "N",
          "element": "N",
          "coord": [
            2.8854000568389893,
            -0.7556999921798706,
            -3.655100107192993
          ]
        },
        {
          "atom_index": 909,
          "name": "CA",
          "element": "C",
          "coord": [
            2.822000026702881,
            -0.8726000189781189,
            -3.5940001010894775
          ]
        },
        {
          "atom_index": 910,
          "name": "C",
          "element": "C",
          "coord": [
            2.7030999660491943,
            -0.838699996471405,
            -3.504300117492676
          ]
        },
        {
          "atom_index": 911,
          "name": "O",
          "element": "O",
          "coord": [
            2.6647000312805176,
            -0.91839998960495,
            -3.4191999435424805
          ]
        },
        {
          "atom_index": 912,
          "name": "CB",
          "element": "C",
          "coord": [
            2.925100088119507,
            -0.95660001039505,
            -3.5179998874664307
          ]
        },
        {
          "atom_index": 913,
          "name": "CG",
          "element": "C",
          "coord": [
            3.019700050354004,
            -1.0303000211715698,
            -3.6112000942230225
          ]
        },
        {
          "atom_index": 914,
          "name": "OD1",
          "element": "O",
          "coord": [
            2.9791998863220215,
            -1.0788999795913696,
            -3.7172999382019043
          ]
        },
        {
          "atom_index": 915,
          "name": "ND2",
          "element": "N",
          "coord": [
            3.146699905395508,
            -1.0378999710083008,
            -3.5727999210357666
          ]
        }
      ]
    },
    {
      "id": "A:233",
      "chain": "A",
      "resseq": 233,
      "icode": "",
      "resname": "PHE",
      "hetflag": " ",
      "sasa": 0.0,
      "atoms": [
        {
          "atom_index": 916,
          "name": "N",
          "element": "N",
          "coord": [
            2.6445000171661377,
            -0.7210000157356262,
            -3.524399995803833
          ]
        },
        {
          "atom_index": 917,
          "name": "CA",
          "element": "C",
          "coord": [
            2.527100086212158,
            -0.6804999709129333,
            -3.4472999572753906
          ]
        },
        {
          "atom_index": 918,
          "name": "C",
          "element": "C",
          "coord": [
            2.4124999046325684,
            -0.7807999849319458,
            -3.464400053024292
          ]
        },
        {
          "atom_index": 919,
          "name": "O",
          "element": "O",
          "coord": [
            2.373300075531006,
            -0.8123000264167786,
            -3.5769999027252197
          ]
        },
        {
          "atom_index": 920,
          "name": "CB",
          "element": "C",
          "coord": [
            2.480600118637085,
            -0.5396000146865845,
            -3.487299919128418
          ]
        },
        {
          "atom_index": 921,
          "name": "CG",
          "element": "C",
          "coord": [
            2.3666999340057373,
            -0.4885999858379364,
            -3.4040000438690186
          ]
        },
        {
          "atom_index": 922,
          "name": "CD1",
          "element": "C",
          "coord": [
            2.3759000301361084,
            -0.48809999227523804,
            -3.2657999992370605
          ]
        },
        {
          "atom_index": 923,
          "name": "CD2",
          "element": "C",
          "coord": [
            2.2493999004364014,
            -0.44339999556541443,
            -3.463200092315674
          ]
        },
        {
          "atom_index": 924,
          "name": "CE1",
          "element": "C",
          "coord": [
            2.2709999084472656,
            -0.4426000118255615,
            -3.1874001026153564
          ]
        },
        {
          "atom_index": 925,
          "name": "CE2",
          "element": "C",
          "coord": [
            2.1435999870300293,
            -0.3971000015735626,
            -3.3854000568389893
          ]
        },
        {
          "atom_index": 926,
          "name": "CZ",
          "element": "C",
          "coord": [
            2.1549999713897705,
            -0.3971000015735626,
            -3.2474000453948975
          ]
        }
      ]
    },
    {
      "id": "A:234",
      "chain": "A",
      "resseq": 234,
      "icode": "",
      "resname": "ASN",
      "hetflag": " ",
      "sasa": 0.0,
      "atoms": [
        {
          "atom_index": 927,
          "name": "N",
          "element": "N",
          "coord": [
            2.3585000038146973,
            -0.8312000036239624,
            -3.353600025177002
          ]
        },
        {
          "atom_index": 928,
          "name": "CA",
          "element": "C",
          "coord": [
            2.253499984741211,
            -0.9325000047683716,
            -3.363600015640259
          ]
        },
        {
          "atom_index": 929,
          "name": "C",
          "element": "C",
          "coord": [
            2.111999988555908,
            -0.8765000104904175,
            -3.381999969482422
          ]
        },
        {
          "atom_index": 930,
          "name": "O",
          "element": "O",
          "coord": [
            2.0167999267578125,
            -0.9527000188827515,
            -3.4005000591278076
          ]
        },
        {
          "atom_index": 931,
          "name": "CB",
          "element": "C",
          "coord": [
            2.2613000869750977,
            -1.034500002861023,
            -3.247999906539917
          ]
        },
        {
          "atom_index": 932,
          "name": "CG",
          "element": "C",
          "coord": [
            2.222399950027466,
            -0.9760000109672546,
            -3.1129000186920166
          ]
        },
        {
          "atom_index": 933,
          "name": "OD1",
          "element": "O",
          "coord": [
            2.1465001106262207,
            -0.8794000148773193,
            -3.1040000915527344
          ]
        },
        {
          "atom_index": 934,
          "name": "ND2",
          "element": "N",
          "coord": [
            2.273699998855591,
            -1.0363999605178833,
            -3.0062999725341797
          ]
        }
      ]
    },
    {
      "id": "A:235",
      "chain": "A",
      "resseq": 235,
      "icode": "",
      "resname": "GLY",
      "hetflag": " ",
      "sasa": 0.0,
      "atoms": [
        {
          "atom_index": 935,
          "name": "N",
          "element": "N",
          "coord": [
            2.098599910736084,
            -0.7437999844551086,
            -3.377700090408325
          ]
        },
        {
          "atom_index": 936,
          "name": "CA",
          "element": "C",
          "coord": [
            1.9686000347137451,
            -0.6804999709129333,
            -3.396199941635132
          ]
        },
        {
          "atom_index": 937,
          "name": "C",
          "element": "C",
          "coord": [
            1.9038000106811523,
            -0.6191999912261963,
            -3.271399974822998
          ]
        },
        {
          "atom_index": 938,
          "name": "O",
          "element": "O",
          "coord": [
            1.8107000589370728,
            -0.5400999784469604,
            -3.2827999591827393
          ]
        }
      ]
    },
    {
      "id": "A:236",
      "chain": "A",
      "resseq": 236,
      "icode": "",
      "resname": "THR",
      "hetflag": " ",
      "sasa": 0.0,
      "atoms": [
        {
          "atom_index": 939,
          "name": "N",
          "element": "N",
          "coord": [
            1.9500000476837158,
            -0.6553999781608582,
            -3.1521999835968018
          ]
        },
        {
          "atom_index": 940,
          "name": "CA",
          "element": "C",
          "coord": [
            1.9019999504089355,
            -0.5891000032424927,
            -3.030900001525879
          ]
        },
        {
          "atom_index": 941,
          "name": "C",
          "element": "C",
          "coord": [
            2.015899896621704,
            -0.5612000226974487,
            -2.9344000816345215
          ]
        },
        {
          "atom_index": 942,
          "name": "O",
          "element": "O",
          "coord": [
            2.100600004196167,
            -0.6466000080108643,
            -2.9110000133514404
          ]
        },
        {
          "atom_index": 943,
          "name": "CB",
          "element": "C",
          "coord": [
            1.798799991607666,
            -0.6740999817848206,
            -2.956199884414673
          ]
        },
        {
          "atom_index": 944,
          "name": "OG1",
          "element": "O",
          "coord": [
            1.8681999444961548,
            -0.7685999870300293,
            -2.875
          ]
        },
        {
          "atom_index": 945,
          "name": "CG2",
          "element": "C",
          "coord": [
            1.7093000411987305,
            -0.7487000226974487,
            -3.0541000366210938
          ]
        }
      ]
    },
    {
      "id": "A:237",
      "chain": "A",
      "resseq": 237,
      "icode": "",
      "resname": "GLY",
      "hetflag": " ",
      "sasa": 0.0,
      "atoms": [
        {
          "atom_index": 946,
          "name": "N",
          "element": "N",
          "coord": [
            2.0164999961853027,
            -0.44279998540878296,
            -2.875
          ]
        },
        {
          "atom_index": 947,
          "name": "CA",
          "element": "C",
          "coord": [
            2.12280011177063,
            -0.40869998931884766,
            -2.783099889755249
          ]
        },
        {
          "atom_index": 948,
          "name": "C",
          "element": "C",
          "coord": [
            2.202699899673462,
            -0.29120001196861267,
            -2.835200071334839
          ]
        },
        {
          "atom_index": 949,
          "name": "O",
          "element": "O",
          "coord": [
            2.163300037384033,
            -0.225600004196167,
            -2.9323999881744385
          ]
        }
      ]
    },
    {
      "id": "A:238",
      "chain": "A",
      "resseq": 238,
      "icode": "",
      "resname": "PRO",
      "hetflag": " ",
      "sasa": 1.2583529949188232,
      "atoms": [
        {
          "atom_index": 950,
          "name": "N",
          "element": "N",
          "coord": [
            2.315999984741211,
            -0.2628999948501587,
            -2.7702999114990234
          ]
        },
        {
          "atom_index": 951,
          "name": "CA",
          "element": "C",
          "coord": [
            2.3938000202178955,
            -0.14419999718666077,
            -2.805500030517578
          ]
        },
        {
          "atom_index": 952,
          "name": "C",
          "element": "C",
          "coord": [
            2.479599952697754,
            -0.1657000035047531,
            -2.929800033569336
          ]
        },
        {
          "atom_index": 953,
          "name": "O",
          "element": "O",
          "coord": [
            2.5271999835968018,
            -0.2757999897003174,
            -2.956899881362915
          ]
        },
        {
          "atom_index": 954,
          "name": "CB",
          "element": "C",
          "coord": [
            2.480799913406372,
            -0.12200000137090683,
            -2.6807000637054443
          ]
        },
        {
          "atom_index": 955,
          "name": "CG",
          "element": "C",
          "coord": [
            2.5006000995635986,
            -0.2574000060558319,
            -2.6254000663757324
          ]
        },
        {
          "atom_index": 956,
          "name": "CD",
          "element": "C",
          "coord": [
            2.376499891281128,
            -0.33809998631477356,
            -2.65910005569458
          ]
        }
      ]
    },
    {
      "id": "A:239",
      "chain": "A",
      "resseq": 239,
      "icode": "",
      "resname": "CYS",
      "hetflag": " ",
      "sasa": 0.0,
      "atoms": [
        {
          "atom_index": 957,
          "name": "N",
          "element": "N",
          "coord": [
            2.4962000846862793,
            -0.05820000171661377,
            -3.005500078201294
          ]
        },
        {
          "atom_index": 958,
          "name": "CA",
          "element": "C",
          "coord": [
            2.577500104904175,
            -0.0568000003695488,
            -3.125
          ]
        },
        {
          "atom_index": 959,
          "name": "C",
          "element": "C",
          "coord": [
            2.6809000968933105,
            0.05180000141263008,
            -3.104099988937378
          ]
        },
        {
          "atom_index": 960,
          "name": "O",
          "element": "O",
          "coord": [
            2.645699977874756,
            0.16529999673366547,
            -3.071500062942505
          ]
        },
        {
          "atom_index": 961,
          "name": "CB",
          "element": "C",
          "coord": [
            2.4904000759124756,
            -0.022199999541044235,
            -3.245500087738037
          ]
        },
        {
          "atom_index": 962,
          "name": "SG",
          "element": "S",
          "coord": [
            2.5790998935699463,
            -0.02019999921321869,
            -3.404099941253662
          ]
        }
      ]
    },
    {
      "id": "A:240",
      "chain": "A",
      "resseq": 240,
      "icode": "",
      "resname": "LYS",
      "hetflag": " ",
      "sasa": 4.3000006675720215,
      "atoms": [
        {
          "atom_index": 963,
          "name": "N",
          "element": "N",
          "coord": [
            2.8080999851226807,
            0.017799999564886093,
            -3.1214001178741455
          ]
        },
        {
          "atom_index": 964,
          "name": "CA",
          "element": "C",
          "coord": [
            2.9154999256134033,
            0.11299999803304672,
            -3.0920000076293945
          ]
        },
        {
          "atom_index": 965,
          "name": "C",
          "element": "C",
          "coord": [
            2.9486000537872314,
            0.20190000534057617,
            -3.2126998901367188
          ]
        },
        {
          "atom_index": 966,
          "name": "O",
          "element": "O",
          "coord": [
            2.9914000034332275,
            0.3158999979496002,
            -3.1958999633789062
          ]
        },
        {
          "atom_index": 967,
          "name": "CB",
          "element": "C",
          "coord": [
            3.041599988937378,
            0.04100000113248825,
            -3.0418999195098877
          ]
        },
        {
          "atom_index": 968,
          "name": "CG",
          "element": "C",
          "coord": [
            3.019399881362915,
            -0.05290000140666962,
            -2.9231998920440674
          ]
        },
        {
          "atom_index": 969,
          "name": "CD",
          "element": "C",
          "coord": [
            2.9677000045776367,
            0.020999999716877937,
            -2.7995998859405518
          ]
        },
        {
          "atom_index": 970,
          "name": "CE",
          "element": "C",
          "coord": [
            3.0785999298095703,
            0.09860000014305115,
            -2.728100061416626
          ]
        },
        {
          "atom_index": 971,
          "name": "NZ",
          "element": "N",
          "coord": [
            3.035099983215332,
            0.1534000039100647,
            -2.5954999923706055
          ]
        }
      ]
    },
    {
      "id": "A:241",
      "chain": "A",
      "resseq": 241,
      "icode": "",
      "resname": "ASN",
      "hetflag": " ",
      "sasa": 0.06330374628305435,
      "atoms": [
        {
          "atom_index": 972,
          "name": "N",
          "element": "N",
          "coord": [
            2.926800012588501,
            0.149399995803833,
            -3.3333001136779785
          ]
        },
        {
          "atom_index": 973,
          "name": "CA",
          "element": "C",
          "coord": [
            2.962899923324585,
            0.2184000015258789,
            -3.45740008354187
          ]
        },
        {
          "atom_index": 974,
          "name": "C",
          "element": "C",
          "coord": [
            2.837100028991699,
            0.2612999975681305,
            -3.533400058746338
          ]
        },
        {
          "atom_index": 975,
          "name": "O",
          "element": "O",
          "coord": [
            2.785599946975708,
            0.18770000338554382,
            -3.6171998977661133
          ]
        },
        {
          "atom_index": 976,
          "name": "CB",
          "element": "C",
          "coord": [
            3.051500082015991,
            0.12600000202655792,
            -3.5423998832702637
          ]
        },
        {
          "atom_index": 977,
          "name": "CG",
          "element": "C",
          "coord": [
            3.101799964904785,
            0.19120000302791595,
            -3.6707000732421875
          ]
        },
        {
          "atom_index": 978,
          "name": "OD1",
          "element": "O",
          "coord": [
            3.0764000415802,
            0.3086000084877014,
            -3.696700096130371
          ]
        },
        {
          "atom_index": 979,
          "name": "ND2",
          "element": "N",
          "coord": [
            3.1747000217437744,
            0.11349999904632568,
            -3.751499891281128
          ]
        }
      ]
    },
    {
      "id": "A:242",
      "chain": "A",
      "resseq": 242,
      "icode": "",
      "resname": "VAL",
      "hetflag": " ",
      "sasa": 0.0,
      "atoms": [
        {
          "atom_index": 980,
          "name": "N",
          "element": "N",
          "coord": [
            2.786900043487549,
            0.3801000118255615,
            -3.501800060272217
          ]
        },
        {
          "atom_index": 981,
          "name": "CA",
          "element": "C",
          "coord": [
            2.6582000255584717,
            0.42500001192092896,
            -3.553800106048584
          ]
        },
        {
          "atom_index": 982,
          "name": "C",
          "element": "C",
          "coord": [
            2.6775999069213867,
            0.5408999919891357,
            -3.6494998931884766
          ]
        },
        {
          "atom_index": 983,
          "name": "O",
          "element": "O",
          "coord": [
            2.761399984359741,
            0.6277999877929688,
            -3.6257998943328857
          ]
        },
        {
          "atom_index": 984,
          "name": "CB",
          "element": "C",
          "coord": [
            2.5669000148773193,
            0.47769999504089355,
            -3.4398000240325928
          ]
        },
        {
          "atom_index": 985,
          "name": "CG1",
          "element": "C",
          "coord": [
            2.427799940109253,
            0.506600022315979,
            -3.4935998916625977
          ]
        },
        {
          "atom_index": 986,
          "name": "CG2",
          "element": "C",
          "coord": [
            2.5622000694274902,
            0.37950000166893005,
            -3.3243000507354736
          ]
        }
      ]
    },
    {
      "id": "A:243",
      "chain": "A",
      "resseq": 243,
      "icode": "",
      "resname": "SER",
      "hetflag": " ",
      "sasa": 0.0,
      "atoms": [
        {
          "atom_index": 987,
          "name": "N",
          "element": "N",
          "coord": [
            2.598400115966797,
            0.5432999730110168,
            -3.75600004196167
          ]
        },
        {
          "atom_index": 988,
          "name": "CA",
          "element": "C",
          "coord": [
            2.598099946975708,
            0.6570000052452087,
            -3.8468000888824463
          ]
        },
        {
          "atom_index": 989,
          "name": "C",
          "element": "C",
          "coord": [
            2.4540998935699463,
            0.7028999924659729,
            -3.870800018310547
          ]
        },
        {
          "atom_index": 990,
          "name": "O",
          "element": "O",
          "coord": [
            2.358799934387207,
            0.6327999830245972,
            -3.836699962615967
          ]
        },
        {
          "atom_index": 991,
          "name": "CB",
          "element": "C",
          "coord": [
            2.6696999073028564,
            0.621999979019165,
            -3.9791998863220215
          ]
        },
        {
          "atom_index": 992,
          "name": "OG",
          "element": "O",
          "coord": [
            2.608599901199341,
            0.5116000175476074,
            -4.043900012969971
          ]
        }
      ]
    },
    {
      "id": "A:244",
      "chain": "A",
      "resseq": 244,
      "icode": "",
      "resname": "SER",
      "hetflag": " ",
      "sasa": 0.0,
      "atoms": [
        {
          "atom_index": 993,
          "name": "N",
          "element": "N",
          "coord": [
            2.437999963760376,
            0.8226000070571899,
            -3.9258999824523926
          ]
        },
        {
          "atom_index": 994,
          "name": "CA",
          "element": "C",
          "coord": [
            2.304800033569336,
            0.8708000183105469,
            -3.961199998855591
          ]
        },
        {
          "atom_index": 995,
          "name": "C",
          "element": "C",
          "coord": [
            2.293800115585327,
            0.8851000070571899,
            -4.11269998550415
          ]
        },
        {
          "atom_index": 996,
          "name": "O",
          "element": "O",
          "coord": [
            2.390700101852417,
            0.9203000068664551,
            -4.180099964141846
          ]
        },
        {
          "atom_index": 997,
          "name": "CB",
          "element": "C",
          "coord": [
            2.2720999717712402,
            1.003100037574768,
            -3.8910000324249268
          ]
        },
        {
          "atom_index": 998,
          "name": "OG",
          "element": "O",
          "coord": [
            2.360599994659424,
            1.1057000160217285,
            -3.9321999549865723
          ]
        }
      ]
    },
    {
      "id": "A:245",
      "chain": "A",
      "resseq": 245,
      "icode": "",
      "resname": "VAL",
      "hetflag": " ",
      "sasa": 0.0,
      "atoms": [
        {
          "atom_index": 999,
          "name": "N",
          "element": "N",
          "coord": [
            2.17549991607666,
            0.8554999828338623,
            -4.165200233459473
          ]
        },
        {
          "atom_index": 1000,
          "name": "CA",
          "element": "C",
          "coord": [
            2.149899959564209,
            0.8600000143051147,
            -4.308499813079834
          ]
        },
        {
          "atom_index": 1001,
          "name": "C",
          "element": "C",
          "coord": [
            2.0074000358581543,
            0.907800018787384,
            -4.32919979095459
          ]
        },
        {
          "atom_index": 1002,
          "name": "O",
          "element": "O",
          "coord": [
            1.9253000020980835,
            0.8989999890327454,
            -4.23829984664917
          ]
        },
        {
          "atom_index": 1003,
          "name": "CB",
          "element": "C",
          "coord": [
            2.1617000102996826,
            0.72079998254776,
            -4.37060022354126
          ]
        },
        {
          "atom_index": 1004,
          "name": "CG1",
          "element": "C",
          "coord": [
            2.301500082015991,
            0.6661999821662903,
            -4.351900100708008
          ]
        },
        {
          "atom_index": 1005,
          "name": "CG2",
          "element": "C",
          "coord": [
            2.0590999126434326,
            0.6265000104904175,
            -4.308199882507324
          ]
        }
      ]
    },
    {
      "id": "A:246",
      "chain": "A",
      "resseq": 246,
      "icode": "",
      "resname": "GLN",
      "hetflag": " ",
      "sasa": 0.06330374628305435,
      "atoms": [
        {
          "atom_index": 1006,
          "name": "N",
          "element": "N",
          "coord": [
            1.9780000448226929,
            0.9581000208854675,
            -4.448599815368652
          ]
        },
        {
          "atom_index": 1007,
          "name": "CA",
          "element": "C",
          "coord": [
            1.843000054359436,
            1.0025999546051025,
            -4.481900215148926
          ]
        },
        {
          "atom_index": 1008,
          "name": "C",
          "element": "C",
          "coord": [
            1.7552000284194946,
            0.885699987411499,
            -4.527299880981445
          ]
        },
        {
          "atom_index": 1009,
          "name": "O",
          "element": "O",
          "coord": [
            1.6335999965667725,
            0.8863000273704529,
            -4.50600004196167
          ]
        },
        {
          "atom_index": 1010,
          "name": "CB",
          "element": "C",
          "coord": [
            1.847599983215332,
            1.1104999780654907,
            -4.590400218963623
          ]
        },
        {
          "atom_index": 1011,
          "name": "CG",
          "element": "C",
          "coord": [
            1.9220999479293823,
            1.2360999584197998,
            -4.546299934387207
          ]
        },
        {
          "atom_index": 1012,
          "name": "CD",
          "element": "C",
          "coord": [
            1.9474999904632568,
            1.3336999416351318,
            -4.659999847412109
          ]
        },
        {
          "atom_index": 1013,
          "name": "OE1",
          "element": "O",
          "coord": [
            1.9607000350952148,
            1.2940000295639038,
            -4.776299953460693
          ]
        },
        {
          "atom_index": 1014,
          "name": "NE2",
          "element": "N",
          "coord": [
            1.9543999433517456,
            1.462499976158142,
            -4.6265997886657715
          ]
        }
      ]
    },
    {
      "id": "A:247",
      "chain": "A",
      "resseq": 247,
      "icode": "",
      "resname": "CYS",
      "hetflag": " ",
      "sasa": 0.0,
      "atoms": [
        {
          "atom_index": 1015,
          "name": "N",
          "element": "N",
          "coord": [
            1.8180999755859375,
            0.7860000133514404,
            -4.588399887084961
          ]
        },
        {
          "atom_index": 1016,
          "name": "CA",
          "element": "C",
          "coord": [
            1.746500015258789,
            0.6715999841690063,
            -4.644400119781494
          ]
        },
        {
          "atom_index": 1017,
          "name": "C",
          "element": "C",
          "coord": [
            1.8194999694824219,
            0.5421000123023987,
            -4.615200042724609
          ]
        },
        {
          "atom_index": 1018,
          "name": "O",
          "element": "O",
          "coord": [
            1.9416999816894531,
            0.5407999753952026,
            -4.602700233459473
          ]
        },
        {
          "atom_index": 1019,
          "name": "CB",
          "element": "C",
          "coord": [
            1.7359000444412231,
            0.684499979019165,
            -4.797299861907959
          ]
        },
        {
          "atom_index": 1020,
          "name": "SG",
          "element": "S",
          "coord": [
            1.6485999822616577,
            0.8327999711036682,
            -4.858500003814697
          ]
        }
      ]
    },
    {
      "id": "A:248",
      "chain": "A",
      "resseq": 248,
      "icode": "",
      "resname": "THR",
      "hetflag": " ",
      "sasa": 0.0,
      "atoms": [
        {
          "atom_index": 1021,
          "name": "N",
          "element": "N",
          "coord": [
            1.7450000047683716,
            0.4323999881744385,
            -4.610099792480469
          ]
        },
        {
          "atom_index": 1022,
          "name": "CA",
          "element": "C",
          "coord": [
            1.8066999912261963,
            0.3009999990463257,
            -4.6006999015808105
          ]
        },
        {
          "atom_index": 1023,
          "name": "C",
          "element": "C",
          "coord": [
            1.871999979019165,
            0.2705000042915344,
            -4.734300136566162
          ]
        },
        {
          "atom_index": 1024,
          "name": "O",
          "element": "O",
          "coord": [
            1.8539999723434448,
            0.34470000863075256,
            -4.831099987030029
          ]
        },
        {
          "atom_index": 1025,
          "name": "CB",
          "element": "C",
          "coord": [
            1.7029999494552612,
            0.18979999423027039,
            -4.575699806213379
          ]
        },
        {
          "atom_index": 1026,
          "name": "OG1",
          "element": "O",
          "coord": [
            1.6086000204086304,
            0.18729999661445618,
            -4.684500217437744
          ]
        },
        {
          "atom_index": 1027,
          "name": "CG2",
          "element": "C",
          "coord": [
            1.6305999755859375,
            0.21130000054836273,
            -4.443699836730957
          ]
        }
      ]
    },
    {
      "id": "A:249",
      "chain": "A",
      "resseq": 249,
      "icode": "",
      "resname": "HIS",
      "hetflag": " ",
      "sasa": 0.0,
      "atoms": [
        {
          "atom_index": 1028,
          "name": "N",
          "element": "N",
          "coord": [
            1.9450000524520874,
            0.15929999947547913,
            -4.739699840545654
          ]
        },
        {
          "atom_index": 1029,
          "name": "CA",
          "element": "C",
          "coord": [
            1.9917000532150269,
            0.10530000180006027,
            -4.866700172424316
          ]
        },
        {
          "atom_index": 1030,
          "name": "C",
          "element": "C",
          "coord": [
            1.868399977684021,
            0.060100000351667404,
            -4.941999912261963
          ]
        },
        {
          "atom_index": 1031,
          "name": "O",
          "element": "O",
          "coord": [
            1.7594000101089478,
            0.05640000104904175,
            -4.885300159454346
          ]
        },
        {
          "atom_index": 1032,
          "name": "CB",
          "element": "C",
          "coord": [
            2.0880000591278076,
            -0.011800000444054604,
            -4.845200061798096
          ]
        },
        {
          "atom_index": 1033,
          "name": "CG",
          "element": "C",
          "coord": [
            2.0244998931884766,
            -0.13249999284744263,
            -4.784200191497803
          ]
        },
        {
          "atom_index": 1034,
          "name": "ND1",
          "element": "N",
          "coord": [
            1.9925999641418457,
            -0.14030000567436218,
            -4.650199890136719
          ]
        },
        {
          "atom_index": 1035,
          "name": "CD2",
          "element": "C",
          "coord": [
            1.986799955368042,
            -0.2506999969482422,
            -4.838799953460693
          ]
        },
        {
          "atom_index": 1036,
          "name": "CE1",
          "element": "C",
          "coord": [
            1.9378999471664429,
            -0.2578999996185303,
            -4.624800205230713
          ]
        },
        {
          "atom_index": 1037,
          "name": "NE2",
          "element": "N",
          "coord": [
            1.9337999820709229,
            -0.32679998874664307,
            -4.737500190734863
          ]
        }
      ]
    },
    {
      "id": "A:250",
      "chain": "A",
      "resseq": 250,
      "icode": "",
      "resname": "GLY",
      "hetflag": " ",
      "sasa": 0.0,
      "atoms": [
        {
          "atom_index": 1038,
          "name": "N",
          "element": "N",
          "coord": [
            1.8840999603271484,
            0.030500000342726707,
            -5.070899963378906
          ]
        },
        {
          "atom_index": 1039,
          "name": "CA",
          "element": "C",
          "coord": [
            1.7711999416351318,
            -0.010999999940395355,
            -5.1529998779296875
          ]
        },
        {
          "atom_index": 1040,
          "name": "C",
          "element": "C",
          "coord": [
            1.73580002784729,
            -0.15520000457763672,
            -5.122900009155273
          ]
        },
        {
          "atom_index": 1041,
          "name": "O",
          "element": "O",
          "coord": [
            1.8162000179290771,
            -0.24449999630451202,
            -5.144800186157227
          ]
        }
      ]
    },
    {
      "id": "A:251",
      "chain": "A",
      "resseq": 251,
      "icode": "",
      "resname": "ILE",
      "hetflag": " ",
      "sasa": 0.0,
      "atoms": [
        {
          "atom_index": 1042,
          "name": "N",
          "element": "N",
          "coord": [
            1.615399956703186,
            -0.1770000010728836,
            -5.071899890899658
          ]
        },
        {
          "atom_index": 1043,
          "name": "CA",
          "element": "C",
          "coord": [
            1.5714999437332153,
            -0.3093000054359436,
            -5.030600070953369
          ]
        },
        {
          "atom_index": 1044,
          "name": "C",
          "element": "C",
          "coord": [
            1.4699000120162964,
            -0.3612000048160553,
            -5.132299900054932
          ]
        },
        {
          "atom_index": 1045,
          "name": "O",
          "element": "O",
          "coord": [
            1.368399977684021,
            -0.29660001397132874,
            -5.157100200653076
          ]
        },
        {
          "atom_index": 1046,
          "name": "CB",
          "element": "C",
          "coord": [
            1.5062999725341797,
            -0.30320000648498535,
            -4.890100002288818
          ]
        },
        {
          "atom_index": 1047,
          "name": "CG1",
          "element": "C",
          "coord": [
            1.6061999797821045,
            -0.25029999017715454,
            -4.786499977111816
          ]
        },
        {
          "atom_index": 1048,
          "name": "CG2",
          "element": "C",
          "coord": [
            1.4499000310897827,
            -0.43939998745918274,
            -4.847899913787842
          ]
        },
        {
          "atom_index": 1049,
          "name": "CD1",
          "element": "C",
          "coord": [
            1.541200041770935,
            -0.20819999277591705,
            -4.654399871826172
          ]
        }
      ]
    },
    {
      "id": "A:252",
      "chain": "A",
      "resseq": 252,
      "icode": "",
      "resname": "LYS",
      "hetflag": " ",
      "sasa": 0.0,
      "atoms": [
        {
          "atom_index": 1050,
          "name": "N",
          "element": "N",
          "coord": [
            1.4981000423431396,
            -0.476500004529953,
            -5.19290018081665
          ]
        },
        {
          "atom_index": 1051,
          "name": "CA",
          "element": "C",
          "coord": [
            1.4023000001907349,
            -0.5370000004768372,
            -5.285200119018555
          ]
        },
        {
          "atom_index": 1052,
          "name": "C",
          "element": "C",
          "coord": [
            1.2944999933242798,
            -0.6031000018119812,
            -5.2006001472473145
          ]
        },
        {
          "atom_index": 1053,
          "name": "O",
          "element": "O",
          "coord": [
            1.326200008392334,
            -0.6736000180244446,
            -5.105199813842773
          ]
        },
        {
          "atom_index": 1054,
          "name": "CB",
          "element": "C",
          "coord": [
            1.4710999727249146,
            -0.6406000256538391,
            -5.374499797821045
          ]
        },
        {
          "atom_index": 1055,
          "name": "CG",
          "element": "C",
          "coord": [
            1.5635000467300415,
            -0.579800009727478,
            -5.482399940490723
          ]
        },
        {
          "atom_index": 1056,
          "name": "CD",
          "element": "C",
          "coord": [
            1.6337000131607056,
            -0.6949999928474426,
            -5.5584001541137695
          ]
        },
        {
          "atom_index": 1057,
          "name": "CE",
          "element": "C",
          "coord": [
            1.6557999849319458,
            -0.6632999777793884,
            -5.7058000564575195
          ]
        },
        {
          "atom_index": 1058,
          "name": "NZ",
          "element": "N",
          "coord": [
            1.7206000089645386,
            -0.7766000032424927,
            -5.78410005569458
          ]
        }
      ]
    },
    {
      "id": "A:253",
      "chain": "A",
      "resseq": 253,
      "icode": "",
      "resname": "PRO",
      "hetflag": " ",
      "sasa": 0.0,
      "atoms": [
        {
          "atom_index": 1059,
          "name": "N",
          "element": "N",
          "coord": [
            1.1663000583648682,
            -0.5778999924659729,
            -5.2322001457214355
          ]
        },
        {
          "atom_index": 1060,
          "name": "CA",
          "element": "C",
          "coord": [
            1.061400055885315,
            -0.6380000114440918,
            -5.148600101470947
          ]
        },
        {
          "atom_index": 1061,
          "name": "C",
          "element": "C",
          "coord": [
            1.029099941253662,
            -0.7811999917030334,
            -5.191400051116943
          ]
        },
        {
          "atom_index": 1062,
          "name": "O",
          "element": "O",
          "coord": [
            0.9197999835014343,
            -0.8100000023841858,
            -5.2418999671936035
          ]
        },
        {
          "atom_index": 1063,
          "name": "CB",
          "element": "C",
          "coord": [
            0.9419999718666077,
            -0.5479999780654907,
            -5.174300193786621
          ]
        },
        {
          "atom_index": 1064,
          "name": "CG",
          "element": "C",
          "coord": [
            0.9621000289916992,
            -0.5056999921798706,
            -5.321000099182129
          ]
        },
        {
          "atom_index": 1065,
          "name": "CD",
          "element": "C",
          "coord": [
            1.111299991607666,
            -0.48919999599456787,
            -5.336299896240234
          ]
        }
      ]
    },
    {
      "id": "A:254",
      "chain": "A",
      "resseq": 254,
      "icode": "",
      "resname": "VAL",
      "hetflag": " ",
      "sasa": 0.0,
      "atoms": [
        {
          "atom_index": 1066,
          "name": "N",
          "element": "N",
          "coord": [
            1.1246000528335571,
            -0.8705999851226807,
            -5.1707000732421875
          ]
        },
        {
          "atom_index": 1067,
          "name": "CA",
          "element": "C",
          "coord": [
            1.1093000173568726,
            -1.0069999694824219,
            -5.217100143432617
          ]
        },
        {
          "atom_index": 1068,
          "name": "C",
          "element": "C",
          "coord": [
            1.0245000123977661,
            -1.0820000171661377,
            -5.116600036621094
          ]
        },
        {
          "atom_index": 1069,
          "name": "O",
          "element": "O",
          "coord": [
            1.062600016593933,
            -1.0963000059127808,
            -5.0
          ]
        },
        {
          "atom_index": 1070,
          "name": "CB",
          "element": "C",
          "coord": [
            1.2446000576019287,
            -1.0781999826431274,
            -5.236400127410889
          ]
        },
        {
          "atom_index": 1071,
          "name": "CG1",
          "element": "C",
          "coord": [
            1.2228000164031982,
            -1.2148000001907349,
            -5.304299831390381
          ]
        },
        {
          "atom_index": 1072,
          "name": "CG2",
          "element": "C",
          "coord": [
            1.340499997138977,
            -0.9890000224113464,
            -5.318600177764893
          ]
        }
      ]
    },
    {
      "id": "A:255",
      "chain": "A",
      "resseq": 255,
      "icode": "",
      "resname": "VAL",
      "hetflag": " ",
      "sasa": 0.0,
      "atoms": [
        {
          "atom_index": 1073,
          "name": "N",
          "element": "N",
          "coord": [
            0.9090999960899353,
            -1.1275999546051025,
            -5.162799835205078
          ]
        },
        {
          "atom_index": 1074,
          "name": "CA",
          "element": "C",
          "coord": [
            0.8188999891281128,
            -1.204200029373169,
            -5.078700065612793
          ]
        },
        {
          "atom_index": 1075,
          "name": "C",
          "element": "C",
          "coord": [
            0.8499000072479248,
            -1.3523000478744507,
            -5.095200061798096
          ]
        },
        {
          "atom_index": 1076,
          "name": "O",
          "element": "O",
          "coord": [
            0.8409000039100647,
            -1.4072999954223633,
            -5.2052998542785645
          ]
        },
        {
          "atom_index": 1077,
          "name": "CB",
          "element": "C",
          "coord": [
            0.6711000204086304,
            -1.1742000579833984,
            -5.110599994659424
          ]
        },
        {
          "atom_index": 1078,
          "name": "CG1",
          "element": "C",
          "coord": [
            0.5799999833106995,
            -1.2552000284194946,
            -5.019199848175049
          ]
        },
        {
          "atom_index": 1079,
          "name": "CG2",
          "element": "C",
          "coord": [
            0.6435999870300293,
            -1.0242999792099,
            -5.092299938201904
          ]
        }
      ]
    },
    {
      "id": "A:256",
      "chain": "A",
      "resseq": 256,
      "icode": "",
      "resname": "SER",
      "hetflag": " ",
      "sasa": 0.0,
      "atoms": [
        {
          "atom_index": 1080,
          "name": "N",
          "element": "N",
          "coord": [
            0.8896999955177307,
            -1.4163999557495117,
            -4.9857001304626465
          ]
        },
        {
          "atom_index": 1081,
          "name": "CA",
          "element": "C",
          "coord": [
            0.9182000160217285,
            -1.5595999956130981,
            -4.9878997802734375
          ]
        },
        {
          "atom_index": 1082,
          "name": "C",
          "element": "C",
          "coord": [
            0.902400016784668,
            -1.6196999549865723,
            -4.849400043487549
          ]
        },
        {
          "atom_index": 1083,
          "name": "O",
          "element": "O",
          "coord": [
            0.8998000025749207,
            -1.5492000579833984,
            -4.748799800872803
          ]
        },
        {
          "atom_index": 1084,
          "name": "CB",
          "element": "C",
          "coord": [
            1.0616999864578247,
            -1.5867999792099,
            -5.032599925994873
          ]
        },
        {
          "atom_index": 1085,
          "name": "OG",
          "element": "O",
          "coord": [
            1.1532000303268433,
            -1.5329999923706055,
            -4.938899993896484
          ]
        }
      ]
    },
    {
      "id": "A:257",
      "chain": "A",
      "resseq": 257,
      "icode": "",
      "resname": "THR",
      "hetflag": " ",
      "sasa": 0.0,
      "atoms": [
        {
          "atom_index": 1086,
          "name": "N",
          "element": "N",
          "coord": [
            0.8959000110626221,
            -1.7520999908447266,
            -4.84499979019165
          ]
        },
        {
          "atom_index": 1087,
          "name": "CA",
          "element": "C",
          "coord": [
            0.8981000185012817,
            -1.8209999799728394,
            -4.717400074005127
          ]
        },
        {
          "atom_index": 1088,
          "name": "C",
          "element": "C",
          "coord": [
            1.0188000202178955,
            -1.9114999771118164,
            -4.711299896240234
          ]
        },
        {
          "atom_index": 1089,
          "name": "O",
          "element": "O",
          "coord": [
            1.0765000581741333,
            -1.94350004196167,
            -4.813499927520752
          ]
        },
        {
          "atom_index": 1090,
          "name": "CB",
          "element": "C",
          "coord": [
            0.7730000019073486,
            -1.9035999774932861,
            -4.6981000900268555
          ]
        },
        {
          "atom_index": 1091,
          "name": "OG1",
          "element": "O",
          "coord": [
            0.7652999758720398,
            -2.001499891281128,
            -4.8024001121521
          ]
        },
        {
          "atom_index": 1092,
          "name": "CG2",
          "element": "C",
          "coord": [
            0.6491000056266785,
            -1.8137999773025513,
            -4.701700210571289
          ]
        }
      ]
    },
    {
      "id": "A:258",
      "chain": "A",
      "resseq": 258,
      "icode": "",
      "resname": "GLN",
      "hetflag": " ",
      "sasa": 0.0,
      "atoms": [
        {
          "atom_index": 1093,
          "name": "N",
          "element": "N",
          "coord": [
            1.0569000244140625,
            -1.9501999616622925,
            -4.5894999504089355
          ]
        },
        {
          "atom_index": 1094,
          "name": "CA",
          "element": "C",
          "coord": [
            1.1682000160217285,
            -2.0420000553131104,
            -4.564499855041504
          ]
        },
        {
          "atom_index": 1095,
          "name": "C",
          "element": "C",
          "coord": [
            1.3061000108718872,
            -1.9848999977111816,
            -4.595600128173828
          ]
        },
        {
          "atom_index": 1096,
          "name": "O",
          "element": "O",
          "coord": [
            1.3935999870300293,
            -1.9804999828338623,
            -4.508399963378906
          ]
        },
        {
          "atom_index": 1097,
          "name": "CB",
          "element": "C",
          "coord": [
            1.1490000486373901,
            -2.174299955368042,
            -4.639100074768066
          ]
        },
        {
          "atom_index": 1098,
          "name": "CG",
          "element": "C",
          "coord": [
            1.0198999643325806,
            -2.245300054550171,
            -4.6016998291015625
          ]
        },
        {
          "atom_index": 1099,
          "name": "CD",
          "element": "C",
          "coord": [
            1.0235999822616577,
            -2.3940000534057617,
            -4.635900020599365
          ]
        },
        {
          "atom_index": 1100,
          "name": "OE1",
          "element": "O",
          "coord": [
            1.1226999759674072,
            -2.444700002670288,
            -4.687699794769287
          ]
        },
        {
          "atom_index": 1101,
          "name": "NE2",
          "element": "N",
          "coord": [
            0.9143999814987183,
            -2.4637999534606934,
            -4.606900215148926
          ]
        }
      ]
    },
    {
      "id": "A:259",
      "chain": "A",
      "resseq": 259,
      "icode": "",
      "resname": "LEU",
      "hetflag": " ",
      "sasa": 0.0,
      "atoms": [
        {
          "atom_index": 1102,
          "name": "N",
          "element": "N",
          "coord": [
            1.3265000581741333,
            -1.9453999996185303,
            -4.720300197601318
          ]
        },
        {
          "atom_index": 1103,
          "name": "CA",
          "element": "C",
          "coord": [
            1.4530999660491943,
            -1.8875999450683594,
            -4.763199806213379
          ]
        },
        {
          "atom_index": 1104,
          "name": "C",
          "element": "C",
          "coord": [
            1.4351999759674072,
            -1.7412999868392944,
            -4.798299789428711
          ]
        },
        {
          "atom_index": 1105,
          "name": "O",
          "element": "O",
          "coord": [
            1.3395999670028687,
            -1.704300045967102,
            -4.867400169372559
          ]
        },
        {
          "atom_index": 1106,
          "name": "CB",
          "element": "C",
          "coord": [
            1.5074000358581543,
            -1.9599000215530396,
            -4.886899948120117
          ]
        },
        {
          "atom_index": 1107,
          "name": "CG",
          "element": "C",
          "coord": [
            1.5216000080108643,
            -2.1115000247955322,
            -4.877799987792969
          ]
        },
        {
          "atom_index": 1108,
          "name": "CD1",
          "element": "C",
          "coord": [
            1.5642999410629272,
            -2.1654000282287598,
            -5.013400077819824
          ]
        },
        {
          "atom_index": 1109,
          "name": "CD2",
          "element": "C",
          "coord": [
            1.6223000288009644,
            -2.1475000381469727,
            -4.767099857330322
          ]
        }
      ]
    },
    {
      "id": "A:260",
      "chain": "A",
      "resseq": 260,
      "icode": "",
      "resname": "LEU",
      "hetflag": " ",
      "sasa": 0.0,
      "atoms": [
        {
          "atom_index": 1110,
          "name": "N",
          "element": "N",
          "coord": [
            1.5285999774932861,
            -1.6586999893188477,
            -4.751999855041504
          ]
        },
        {
          "atom_index": 1111,
          "name": "CA",
          "element": "C",
          "coord": [
            1.531000018119812,
            -1.517699956893921,
            -4.787899971008301
          ]
        },
        {
          "atom_index": 1112,
          "name": "C",
          "element": "C",
          "coord": [
            1.6174999475479126,
            -1.5012999773025513,
            -4.912300109863281
          ]
        },
        {
          "atom_index": 1113,
          "name": "O",
          "element": "O",
          "coord": [
            1.7317999601364136,
            -1.5480999946594238,
            -4.915900230407715
          ]
        },
        {
          "atom_index": 1114,
          "name": "CB",
          "element": "C",
          "coord": [
            1.5866999626159668,
            -1.4325000047683716,
            -4.671899795532227
          ]
        },
        {
          "atom_index": 1115,
          "name": "CG",
          "element": "C",
          "coord": [
            1.5154999494552612,
            -1.4466999769210815,
            -4.536200046539307
          ]
        },
        {
          "atom_index": 1116,
          "name": "CD1",
          "element": "C",
          "coord": [
            1.5853999853134155,
            -1.3653000593185425,
            -4.426300048828125
          ]
        },
        {
          "atom_index": 1117,
          "name": "CD2",
          "element": "C",
          "coord": [
            1.370300054550171,
            -1.4047000408172607,
            -4.55019998550415
          ]
        }
      ]
    },
    {
      "id": "A:261",
      "chain": "A",
      "resseq": 261,
      "icode": "",
      "resname": "LEU",
      "hetflag": " ",
      "sasa": 0.0,
      "atoms": [
        {
          "atom_index": 1118,
          "name": "N",
          "element": "N",
          "coord": [
            1.562999963760376,
            -1.4341000318527222,
            -5.013700008392334
          ]
        },
        {
          "atom_index": 1119,
          "name": "CA",
          "element": "C",
          "coord": [
            1.625499963760376,
            -1.4277000427246094,
            -5.146200180053711
          ]
        },
        {
          "atom_index": 1120,
          "name": "C",
          "element": "C",
          "coord": [
            1.6654000282287598,
            -1.2862999439239502,
            -5.184500217437744
          ]
        },
        {
          "atom_index": 1121,
          "name": "O",
          "element": "O",
          "coord": [
            1.5947999954223633,
            -1.1904000043869019,
            -5.153800010681152
          ]
        },
        {
          "atom_index": 1122,
          "name": "CB",
          "element": "C",
          "coord": [
            1.5286999940872192,
            -1.4783999919891357,
            -5.252799987792969
          ]
        },
        {
          "atom_index": 1123,
          "name": "CG",
          "element": "C",
          "coord": [
            1.469499945640564,
            -1.6172000169754028,
            -5.231800079345703
          ]
        },
        {
          "atom_index": 1124,
          "name": "CD1",
          "element": "C",
          "coord": [
            1.3772000074386597,
            -1.6541999578475952,
            -5.348299980163574
          ]
        },
        {
          "atom_index": 1125,
          "name": "CD2",
          "element": "C",
          "coord": [
            1.5809999704360962,
            -1.7194000482559204,
            -5.213500022888184
          ]
        }
      ]
    },
    {
      "id": "A:262",
      "chain": "A",
      "resseq": 262,
      "icode": "",
      "resname": "ASN",
      "hetflag": " ",
      "sasa": 0.0,
      "atoms": [
        {
          "atom_index": 1126,
          "name": "N",
          "element": "N",
          "coord": [
            1.7786999940872192,
            -1.2755999565124512,
            -5.252900123596191
          ]
        },
        {
          "atom_index": 1127,
          "name": "CA",
          "element": "C",
          "coord": [
            1.8252999782562256,
            -1.1506999731063843,
            -5.3109002113342285
          ]
        },
        {
          "atom_index": 1128,
          "name": "C",
          "element": "C",
          "coord": [
            1.8389999866485596,
            -1.041100025177002,
            -5.206900119781494
          ]
        },
        {
          "atom_index": 1129,
          "name": "O",
          "element": "O",
          "coord": [
            1.8179999589920044,
            -0.9239000082015991,
            -5.237199783325195
          ]
        },
        {
          "atom_index": 1130,
          "name": "CB",
          "element": "C",
          "coord": [
            1.7309000492095947,
            -1.1029000282287598,
            -5.4222002029418945
          ]
        },
        {
          "atom_index": 1131,
          "name": "CG",
          "element": "C",
          "coord": [
            1.7381999492645264,
            -1.1900999546051025,
            -5.548900127410889
          ]
        },
        {
          "atom_index": 1132,
          "name": "OD1",
          "element": "O",
          "coord": [
            1.829200029373169,
            -1.2719000577926636,
            -5.565000057220459
          ]
        },
        {
          "atom_index": 1133,
          "name": "ND2",
          "element": "N",
          "coord": [
            1.6409000158309937,
            -1.1717000007629395,
            -5.638700008392334
          ]
        }
      ]
    },
    {
      "id": "A:263",
      "chain": "A",
      "resseq": 263,
      "icode": "",
      "resname": "GLY",
      "hetflag": " ",
      "sasa": 0.0,
      "atoms": [
        {
          "atom_index": 1134,
          "name": "N",
          "element": "N",
          "coord": [
            1.8740999698638916,
            -1.0794999599456787,
            -5.085000038146973
          ]
        },
        {
          "atom_index": 1135,
          "name": "CA",
          "element": "C",
          "coord": [
            1.8866000175476074,
            -0.9835000038146973,
            -4.9766998291015625
          ]
        },
        {
          "atom_index": 1136,
          "name": "C",
          "element": "C",
          "coord": [
            2.030600070953369,
            -0.9416000247001648,
            -4.957499980926514
          ]
        },
        {
          "atom_index": 1137,
          "name": "O",
          "element": "O",
          "coord": [
            2.117000102996826,
            -0.9739000201225281,
            -5.039100170135498
          ]
        }
      ]
    },
    {
      "id": "A:264",
      "chain": "A",
      "resseq": 264,
      "icode": "",
      "resname": "SER",
      "hetflag": " ",
      "sasa": 0.0,
      "atoms": [
        {
          "atom_index": 1138,
          "name": "N",
          "element": "N",
          "coord": [
            2.0566000938415527,
            -0.8689000010490417,
            -4.848999977111816
          ]
        },
        {
          "atom_index": 1139,
          "name": "CA",
          "element": "C",
          "coord": [
            2.1926000118255615,
            -0.8313000202178955,
            -4.812099933624268
          ]
        },
        {
          "atom_index": 1140,
          "name": "C",
          "element": "C",
          "coord": [
            2.2523999214172363,
            -0.9409000277519226,
            -4.726799964904785
          ]
        },
        {
          "atom_index": 1141,
          "name": "O",
          "element": "O",
          "coord": [
            2.1800999641418457,
            -1.0099999904632568,
            -4.655399799346924
          ]
        },
        {
          "atom_index": 1142,
          "name": "CB",
          "element": "C",
          "coord": [
            2.1928000450134277,
            -0.699999988079071,
            -4.734499931335449
          ]
        },
        {
          "atom_index": 1143,
          "name": "OG",
          "element": "O",
          "coord": [
            2.115499973297119,
            -0.6043999791145325,
            -4.804299831390381
          ]
        }
      ]
    },
    {
      "id": "A:265",
      "chain": "A",
      "resseq": 265,
      "icode": "",
      "resname": "LEU",
      "hetflag": " ",
      "sasa": 0.35492008924484253,
      "atoms": [
        {
          "atom_index": 1144,
          "name": "N",
          "element": "N",
          "coord": [
            2.3838000297546387,
            -0.9571999907493591,
            -4.736000061035156
          ]
        },
        {
          "atom_index": 1145,
          "name": "CA",
          "element": "C",
          "coord": [
            2.4553000926971436,
            -1.0582000017166138,
            -4.658899784088135
          ]
        },
        {
          "atom_index": 1146,
          "name": "C",
          "element": "C",
          "coord": [
            2.5162999629974365,
            -0.9962999820709229,
            -4.5345001220703125
          ]
        },
        {
          "atom_index": 1147,
          "name": "O",
          "element": "O",
          "coord": [
            2.5492000579833984,
            -0.8770999908447266,
            -4.532899856567383
          ]
        },
        {
          "atom_index": 1148,
          "name": "CB",
          "element": "C",
          "coord": [
            2.5683000087738037,
            -1.118399977684021,
            -4.742599964141846
          ]
        },
        {
          "atom_index": 1149,
          "name": "CG",
          "element": "C",
          "coord": [
            2.5241000652313232,
            -1.19350004196167,
            -4.868100166320801
          ]
        },
        {
          "atom_index": 1150,
          "name": "CD1",
          "element": "C",
          "coord": [
            2.640000104904175,
            -1.2108999490737915,
            -4.964900016784668
          ]
        },
        {
          "atom_index": 1151,
          "name": "CD2",
          "element": "C",
          "coord": [
            2.4642999172210693,
            -1.3278000354766846,
            -4.8277997970581055
          ]
        }
      ]
    },
    {
      "id": "A:266",
      "chain": "A",
      "resseq": 266,
      "icode": "",
      "resname": "ALA",
      "hetflag": " ",
      "sasa": 0.0,
      "atoms": [
        {
          "atom_index": 1152,
          "name": "N",
          "element": "N",
          "coord": [
            2.531899929046631,
            -1.0788999795913696,
            -4.431600093841553
          ]
        },
        {
          "atom_index": 1153,
          "name": "CA",
          "element": "C",
          "coord": [
            2.6070001125335693,
            -1.0413999557495117,
            -4.313199996948242
          ]
        },
        {
          "atom_index": 1154,
          "name": "C",
          "element": "C",
          "coord": [
            2.7499001026153564,
            -1.0194000005722046,
            -4.3592000007629395
          ]
        },
        {
          "atom_index": 1155,
          "name": "O",
          "element": "O",
          "coord": [
            2.801100015640259,
            -1.094099998474121,
            -4.44320011138916
          ]
        },
        {
          "atom_index": 1156,
          "name": "CB",
          "element": "C",
          "coord": [
            2.600100040435791,
            -1.1520999670028687,
            -4.209700107574463
          ]
        }
      ]
    },
    {
      "id": "A:267",
      "chain": "A",
      "resseq": 267,
      "icode": "",
      "resname": "GLU",
      "hetflag": " ",
      "sasa": 0.5052133202552795,
      "atoms": [
        {
          "atom_index": 1157,
          "name": "N",
          "element": "N",
          "coord": [
            2.814500093460083,
            -0.9169999957084656,
            -4.305099964141846
          ]
        },
        {
          "atom_index": 1158,
          "name": "CA",
          "element": "C",
          "coord": [
            2.9439001083374023,
            -0.8755999803543091,
            -4.357100009918213
          ]
        },
        {
          "atom_index": 1159,
          "name": "C",
          "element": "C",
          "coord": [
            3.059499979019165,
            -0.9528999924659729,
            -4.295400142669678
          ]
        },
        {
          "atom_index": 1160,
          "name": "O",
          "element": "O",
          "coord": [
            3.1709001064300537,
            -0.9488000273704529,
            -4.3471999168396
          ]
        },
        {
          "atom_index": 1161,
          "name": "CB",
          "element": "C",
          "coord": [
            2.963099956512451,
            -0.7249000072479248,
            -4.339099884033203
          ]
        },
        {
          "atom_index": 1162,
          "name": "CG",
          "element": "C",
          "coord": [
            2.8577001094818115,
            -0.6425999999046326,
            -4.411099910736084
          ]
        },
        {
          "atom_index": 1163,
          "name": "CD",
          "element": "C",
          "coord": [
            2.884999990463257,
            -0.49380001425743103,
            -4.405900001525879
          ]
        },
        {
          "atom_index": 1164,
          "name": "OE1",
          "element": "O",
          "coord": [
            2.9932000637054443,
            -0.45419999957084656,
            -4.357999801635742
          ]
        },
        {
          "atom_index": 1165,
          "name": "OE2",
          "element": "O",
          "coord": [
            2.797600030899048,
            -0.4162999987602234,
            -4.450200080871582
          ]
        }
      ]
    },
    {
      "id": "A:268",
      "chain": "A",
      "resseq": 268,
      "icode": "",
      "resname": "GLU",
      "hetflag": " ",
      "sasa": 2.5957469940185547,
      "atoms": [
        {
          "atom_index": 1166,
          "name": "N",
          "element": "N",
          "coord": [
            3.0327999591827393,
            -1.0240000486373901,
            -4.185999870300293
          ]
        },
        {
          "atom_index": 1167,
          "name": "CA",
          "element": "C",
          "coord": [
            3.1368000507354736,
            -1.1009000539779663,
            -4.118899822235107
          ]
        },
        {
          "atom_index": 1168,
          "name": "C",
          "element": "C",
          "coord": [
            3.0906999111175537,
            -1.2431999444961548,
            -4.088500022888184
          ]
        },
        {
          "atom_index": 1169,
          "name": "O",
          "element": "O",
          "coord": [
            3.092400074005127,
            -1.3284000158309937,
            -4.176199913024902
          ]
        },
        {
          "atom_index": 1170,
          "name": "CB",
          "element": "C",
          "coord": [
            3.183500051498413,
            -1.0290000438690186,
            -3.9921998977661133
          ]
        },
        {
          "atom_index": 1171,
          "name": "CG",
          "element": "C",
          "coord": [
            3.3222999572753906,
            -1.069100022315979,
            -3.9458000659942627
          ]
        },
        {
          "atom_index": 1172,
          "name": "CD",
          "element": "C",
          "coord": [
            3.37280011177063,
            -0.9818000197410583,
            -3.83240008354187
          ]
        },
        {
          "atom_index": 1173,
          "name": "OE1",
          "element": "O",
          "coord": [
            3.3970999717712402,
            -1.0357999801635742,
            -3.7221999168395996
          ]
        },
        {
          "atom_index": 1174,
          "name": "OE2",
          "element": "O",
          "coord": [
            3.388400077819824,
            -0.8592000007629395,
            -3.853800058364868
          ]
        }
      ]
    },
    {
      "id": "A:269",
      "chain": "A",
      "resseq": 269,
      "icode": "",
      "resname": "GLU",
      "hetflag": " ",
      "sasa": 1.6710824966430664,
      "atoms": [
        {
          "atom_index": 1175,
          "name": "N",
          "element": "N",
          "coord": [
            3.0488998889923096,
            -1.2685999870300293,
            -3.964900016784668
          ]
        },
        {
          "atom_index": 1176,
          "name": "CA",
          "element": "C",
          "coord": [
            2.9969000816345215,
            -1.3997999429702759,
            -3.9268999099731445
          ]
        },
        {
          "atom_index": 1177,
          "name": "C",
          "element": "C",
          "coord": [
            2.850399971008301,
            -1.419800043106079,
            -3.966900110244751
          ]
        },
        {
          "atom_index": 1178,
          "name": "O",
          "element": "O",
          "coord": [
            2.775399923324585,
            -1.3235000371932983,
            -3.982800006866455
          ]
        },
        {
          "atom_index": 1179,
          "name": "CB",
          "element": "C",
          "coord": [
            3.010200023651123,
            -1.4213999509811401,
            -3.776099920272827
          ]
        },
        {
          "atom_index": 1180,
          "name": "CG",
          "element": "C",
          "coord": [
            3.1521999835968018,
            -1.444100022315979,
            -3.7274999618530273
          ]
        },
        {
          "atom_index": 1181,
          "name": "CD",
          "element": "C",
          "coord": [
            3.157599925994873,
            -1.468500018119812,
            -3.578399896621704
          ]
        },
        {
          "atom_index": 1182,
          "name": "OE1",
          "element": "O",
          "coord": [
            3.057499885559082,
            -1.4372999668121338,
            -3.509999990463257
          ]
        },
        {
          "atom_index": 1183,
          "name": "OE2",
          "element": "O",
          "coord": [
            3.261199951171875,
            -1.5185999870300293,
            -3.529400110244751
          ]
        }
      ]
    },
    {
      "id": "A:270",
      "chain": "A",
      "resseq": 270,
      "icode": "",
      "resname": "ILE",
      "hetflag": " ",
      "sasa": 0.0,
      "atoms": [
        {
          "atom_index": 1184,
          "name": "N",
          "element": "N",
          "coord": [
            2.810699939727783,
            -1.5458999872207642,
            -3.982800006866455
          ]
        },
        {
          "atom_index": 1185,
          "name": "CA",
          "element": "C",
          "coord": [
            2.669100046157837,
            -1.5801000595092773,
            -3.9872000217437744
          ]
        },
        {
          "atom_index": 1186,
          "name": "C",
          "element": "C",
          "coord": [
            2.604300022125244,
            -1.5325000286102295,
            -3.856600046157837
          ]
        },
        {
          "atom_index": 1187,
          "name": "O",
          "element": "O",
          "coord": [
            2.6577999591827393,
            -1.555299997329712,
            -3.748199939727783
          ]
        },
        {
          "atom_index": 1188,
          "name": "CB",
          "element": "C",
          "coord": [
            2.6484999656677246,
            -1.7311999797821045,
            -4.003200054168701
          ]
        },
        {
          "atom_index": 1189,
          "name": "CG1",
          "element": "C",
          "coord": [
            2.6868999004364014,
            -1.774899959564209,
            -4.144999980926514
          ]
        },
        {
          "atom_index": 1190,
          "name": "CG2",
          "element": "C",
          "coord": [
            2.5034000873565674,
            -1.7691999673843384,
            -3.9735000133514404
          ]
        },
        {
          "atom_index": 1191,
          "name": "CD1",
          "element": "C",
          "coord": [
            2.6947999000549316,
            -1.9255000352859497,
            -4.163099765777588
          ]
        }
      ]
    },
    {
      "id": "A:271",
      "chain": "A",
      "resseq": 271,
      "icode": "",
      "resname": "ILE",
      "hetflag": " ",
      "sasa": 0.0,
      "atoms": [
        {
          "atom_index": 1192,
          "name": "N",
          "element": "N",
          "coord": [
            2.4911999702453613,
            -1.4637999534606934,
            -3.867000102996826
          ]
        },
        {
          "atom_index": 1193,
          "name": "CA",
          "element": "C",
          "coord": [
            2.424499988555908,
            -1.4120999574661255,
            -3.748500108718872
          ]
        },
        {
          "atom_index": 1194,
          "name": "C",
          "element": "C",
          "coord": [
            2.2904999256134033,
            -1.4803999662399292,
            -3.723299980163574
          ]
        },
        {
          "atom_index": 1195,
          "name": "O",
          "element": "O",
          "coord": [
            2.207200050354004,
            -1.4924999475479126,
            -3.8134000301361084
          ]
        },
        {
          "atom_index": 1196,
          "name": "CB",
          "element": "C",
          "coord": [
            2.4007999897003174,
            -1.2598999738693237,
            -3.7583000659942627
          ]
        },
        {
          "atom_index": 1197,
          "name": "CG1",
          "element": "C",
          "coord": [
            2.528899908065796,
            -1.187399983406067,
            -3.799099922180176
          ]
        },
        {
          "atom_index": 1198,
          "name": "CG2",
          "element": "C",
          "coord": [
            2.3427000045776367,
            -1.2055000066757202,
            -3.6257998943328857
          ]
        },
        {
          "atom_index": 1199,
          "name": "CD1",
          "element": "C",
          "coord": [
            2.6414999961853027,
            -1.201799988746643,
            -3.700700044631958
          ]
        }
      ]
    },
    {
      "id": "A:272",
      "chain": "A",
      "resseq": 272,
      "icode": "",
      "resname": "ILE",
      "hetflag": " ",
      "sasa": 0.0,
      "atoms": [
        {
          "atom_index": 1200,
          "name": "N",
          "element": "N",
          "coord": [
            2.27020001411438,
            -1.5235999822616577,
            -3.5994999408721924
          ]
        },
        {
          "atom_index": 1201,
          "name": "CA",
          "element": "C",
          "coord": [
            2.1417999267578125,
            -1.5772000551223755,
            -3.5566000938415527
          ]
        },
        {
          "atom_index": 1202,
          "name": "C",
          "element": "C",
          "coord": [
            2.0641000270843506,
            -1.4667999744415283,
            -3.48799991607666
          ]
        },
        {
          "atom_index": 1203,
          "name": "O",
          "element": "O",
          "coord": [
            2.114300012588501,
            -1.4047000408172607,
            -3.3945999145507812
          ]
        },
        {
          "atom_index": 1204,
          "name": "CB",
          "element": "C",
          "coord": [
            2.161099910736084,
            -1.6930999755859375,
            -3.45770001411438
          ]
        },
        {
          "atom_index": 1205,
          "name": "CG1",
          "element": "C",
          "coord": [
            2.2490999698638916,
            -1.801900029182434,
            -3.5202999114990234
          ]
        },
        {
          "atom_index": 1206,
          "name": "CG2",
          "element": "C",
          "coord": [
            2.026900053024292,
            -1.7470999956130981,
            -3.4105000495910645
          ]
        },
        {
          "atom_index": 1207,
          "name": "CD1",
          "element": "C",
          "coord": [
            2.2065000534057617,
            -1.8457000255584717,
            -3.6577000617980957
          ]
        }
      ]
    },
    {
      "id": "A:273",
      "chain": "A",
      "resseq": 273,
      "icode": "",
      "resname": "ARG",
      "hetflag": " ",
      "sasa": 0.0,
      "atoms": [
        {
          "atom_index": 1208,
          "name": "N",
          "element": "N",
          "coord": [
            1.9419000148773193,
            -1.4419000148773193,
            -3.534600019454956
          ]
        },
        {
          "atom_index": 1209,
          "name": "CA",
          "element": "C",
          "coord": [
            1.8598999977111816,
            -1.332800030708313,
            -3.4835000038146973
          ]
        },
        {
          "atom_index": 1210,
          "name": "C",
          "element": "C",
          "coord": [
            1.7273000478744507,
            -1.3878999948501587,
            -3.433000087738037
          ]
        },
        {
          "atom_index": 1211,
          "name": "O",
          "element": "O",
          "coord": [
            1.6615999937057495,
            -1.4668999910354614,
            -3.500699996948242
          ]
        },
        {
          "atom_index": 1212,
          "name": "CB",
          "element": "C",
          "coord": [
            1.830899953842163,
            -1.2301000356674194,
            -3.5938000679016113
          ]
        },
        {
          "atom_index": 1213,
          "name": "CG",
          "element": "C",
          "coord": [
            1.951300024986267,
            -1.184000015258789,
            -3.6733999252319336
          ]
        },
        {
          "atom_index": 1214,
          "name": "CD",
          "element": "C",
          "coord": [
            1.9143999814987183,
            -1.0705000162124634,
            -3.770699977874756
          ]
        },
        {
          "atom_index": 1215,
          "name": "NE",
          "element": "N",
          "coord": [
            2.02839994430542,
            -1.0318000316619873,
            -3.8540000915527344
          ]
        },
        {
          "atom_index": 1216,
          "name": "CZ",
          "element": "C",
          "coord": [
            2.131500005722046,
            -0.9606000185012817,
            -3.8096001148223877
          ]
        },
        {
          "atom_index": 1217,
          "name": "NH1",
          "element": "N",
          "coord": [
            2.1342999935150146,
            -0.9200000166893005,
            -3.6828999519348145
          ]
        },
        {
          "atom_index": 1218,
          "name": "NH2",
          "element": "N",
          "coord": [
            2.2325000762939453,
            -0.930400013923645,
            -3.890700101852417
          ]
        }
      ]
    },
    {
      "id": "A:274",
      "chain": "A",
      "resseq": 274,
      "icode": "",
      "resname": "SER",
      "hetflag": " ",
      "sasa": 0.0,
      "atoms": [
        {
          "atom_index": 1219,
          "name": "N",
          "element": "N",
          "coord": [
            1.6868000030517578,
            -1.3437999486923218,
            -3.3148000240325928
          ]
        },
        {
          "atom_index": 1220,
          "name": "CA",
          "element": "C",
          "coord": [
            1.55840003490448,
            -1.3837000131607056,
            -3.259200096130371
          ]
        },
        {
          "atom_index": 1221,
          "name": "C",
          "element": "C",
          "coord": [
            1.5195000171661377,
            -1.2864999771118164,
            -3.150599956512451
          ]
        },
        {
          "atom_index": 1222,
          "name": "O",
          "element": "O",
          "coord": [
            1.6047999858856201,
            -1.2384999990463257,
            -3.0768001079559326
          ]
        },
        {
          "atom_index": 1223,
          "name": "CB",
          "element": "C",
          "coord": [
            1.5654000043869019,
            -1.5259000062942505,
            -3.2023000717163086
          ]
        },
        {
          "atom_index": 1224,
          "name": "OG",
          "element": "O",
          "coord": [
            1.4515999555587769,
            -1.5534000396728516,
            -3.1215999126434326
          ]
        }
      ]
    },
    {
      "id": "A:275",
      "chain": "A",
      "resseq": 275,
      "icode": "",
      "resname": "GLU",
      "hetflag": " ",
      "sasa": 0.0,
      "atoms": [
        {
          "atom_index": 1225,
          "name": "N",
          "element": "N",
          "coord": [
            1.3907999992370605,
            -1.2562999725341797,
            -3.141400098800659
          ]
        },
        {
          "atom_index": 1226,
          "name": "CA",
          "element": "C",
          "coord": [
            1.3417999744415283,
            -1.1749999523162842,
            -3.030900001525879
          ]
        },
        {
          "atom_index": 1227,
          "name": "C",
          "element": "C",
          "coord": [
            1.3701000213623047,
            -1.2396999597549438,
            -2.8949999809265137
          ]
        },
        {
          "atom_index": 1228,
          "name": "O",
          "element": "O",
          "coord": [
            1.3832000494003296,
            -1.1704000234603882,
            -2.7934999465942383
          ]
        },
        {
          "atom_index": 1229,
          "name": "CB",
          "element": "C",
          "coord": [
            1.1922999620437622,
            -1.1490999460220337,
            -3.047100067138672
          ]
        },
        {
          "atom_index": 1230,
          "name": "CG",
          "element": "C",
          "coord": [
            1.1339999437332153,
            -1.055999994277954,
            -2.9426000118255615
          ]
        },
        {
          "atom_index": 1231,
          "name": "CD",
          "element": "C",
          "coord": [
            0.9945999979972839,
            -1.0109000205993652,
            -2.97979998588562
          ]
        },
        {
          "atom_index": 1232,
          "name": "OE1",
          "element": "O",
          "coord": [
            0.9362999796867371,
            -1.0723999738693237,
            -3.072200059890747
          ]
        },
        {
          "atom_index": 1233,
          "name": "OE2",
          "element": "O",
          "coord": [
            0.9441999793052673,
            -0.9140999913215637,
            -2.918100118637085
          ]
        }
      ]
    },
    {
      "id": "A:276",
      "chain": "A",
      "resseq": 276,
      "icode": "",
      "resname": "ASN",
      "hetflag": " ",
      "sasa": 1.2977267503738403,
      "atoms": [
        {
          "atom_index": 1234,
          "name": "N",
          "element": "N",
          "coord": [
            1.3803999423980713,
            -1.371899962425232,
            -2.8931000232696533
          ]
        },
        {
          "atom_index": 1235,
          "name": "CA",
          "element": "C",
          "coord": [
            1.402999997138977,
            -1.4464999437332153,
            -2.7699999809265137
          ]
        },
        {
          "atom_index": 1236,
          "name": "C",
          "element": "C",
          "coord": [
            1.427299976348877,
            -1.593500018119812,
            -2.8036000728607178
          ]
        },
        {
          "atom_index": 1237,
          "name": "O",
          "element": "O",
          "coord": [
            1.3323999643325806,
            -1.669800043106079,
            -2.819000005722046
          ]
        },
        {
          "atom_index": 1238,
          "name": "CB",
          "element": "C",
          "coord": [
            1.281499981880188,
            -1.4289000034332275,
            -2.6758999824523926
          ]
        },
        {
          "atom_index": 1239,
          "name": "CG",
          "element": "C",
          "coord": [
            1.2913000583648682,
            -1.5118000507354736,
            -2.5476999282836914
          ]
        },
        {
          "atom_index": 1240,
          "name": "OD1",
          "element": "O",
          "coord": [
            1.3932000398635864,
            -1.5769000053405762,
            -2.5199999809265137
          ]
        },
        {
          "atom_index": 1241,
          "name": "ND2",
          "element": "N",
          "coord": [
            1.1829999685287476,
            -1.5082000494003296,
            -2.4677000045776367
          ]
        }
      ]
    },
    {
      "id": "A:277",
      "chain": "A",
      "resseq": 277,
      "icode": "",
      "resname": "LEU",
      "hetflag": " ",
      "sasa": 0.0,
      "atoms": [
        {
          "atom_index": 1242,
          "name": "N",
          "element": "N",
          "coord": [
            1.5543999671936035,
            -1.631600022315979,
            -2.8157999515533447
          ]
        },
        {
          "atom_index": 1243,
          "name": "CA",
          "element": "C",
          "coord": [
            1.5930999517440796,
            -1.7660000324249268,
            -2.8584001064300537
          ]
        },
        {
          "atom_index": 1244,
          "name": "C",
          "element": "C",
          "coord": [
            1.5342999696731567,
            -1.8743000030517578,
            -2.7695999145507812
          ]
        },
        {
          "atom_index": 1245,
          "name": "O",
          "element": "O",
          "coord": [
            1.5099999904632568,
            -1.9854999780654907,
            -2.8148999214172363
          ]
        },
        {
          "atom_index": 1246,
          "name": "CB",
          "element": "C",
          "coord": [
            1.7451000213623047,
            -1.7818000316619873,
            -2.8592000007629395
          ]
        },
        {
          "atom_index": 1247,
          "name": "CG",
          "element": "C",
          "coord": [
            1.8178000450134277,
            -1.7437000274658203,
            -2.9874000549316406
          ]
        },
        {
          "atom_index": 1248,
          "name": "CD1",
          "element": "C",
          "coord": [
            1.9663000106811523,
            -1.7718000411987305,
            -2.972599983215332
          ]
        },
        {
          "atom_index": 1249,
          "name": "CD2",
          "element": "C",
          "coord": [
            1.7582000494003296,
            -1.8179999589920044,
            -3.1084001064300537
          ]
        }
      ]
    },
    {
      "id": "A:278",
      "chain": "A",
      "resseq": 278,
      "icode": "",
      "resname": "THR",
      "hetflag": " ",
      "sasa": 2.0209546089172363,
      "atoms": [
        {
          "atom_index": 1250,
          "name": "N",
          "element": "N",
          "coord": [
            1.5133999586105347,
            -1.8401999473571777,
            -2.642899990081787
          ]
        },
        {
          "atom_index": 1251,
          "name": "CA",
          "element": "C",
          "coord": [
            1.4648000001907349,
            -1.934399962425232,
            -2.5429000854492188
          ]
        },
        {
          "atom_index": 1252,
          "name": "C",
          "element": "C",
          "coord": [
            1.3187999725341797,
            -1.969499945640564,
            -2.5683000087738037
          ]
        },
        {
          "atom_index": 1253,
          "name": "O",
          "element": "O",
          "coord": [
            1.2728999853134155,
            -2.0785999298095703,
            -2.533400058746338
          ]
        },
        {
          "atom_index": 1254,
          "name": "CB",
          "element": "C",
          "coord": [
            1.4804999828338623,
            -1.875599980354309,
            -2.401900053024292
          ]
        },
        {
          "atom_index": 1255,
          "name": "OG1",
          "element": "O",
          "coord": [
            1.6174999475479126,
            -1.8384000062942505,
            -2.3821001052856445
          ]
        },
        {
          "atom_index": 1256,
          "name": "CG2",
          "element": "C",
          "coord": [
            1.4393999576568604,
            -1.9771000146865845,
            -2.2952001094818115
          ]
        }
      ]
    },
    {
      "id": "A:279",
      "chain": "A",
      "resseq": 279,
      "icode": "",
      "resname": "ASN",
      "hetflag": " ",
      "sasa": 1.4243342876434326,
      "atoms": [
        {
          "atom_index": 1257,
          "name": "N",
          "element": "N",
          "coord": [
            1.246999979019165,
            -1.8756999969482422,
            -2.629199981689453
          ]
        },
        {
          "atom_index": 1258,
          "name": "CA",
          "element": "C",
          "coord": [
            1.1068999767303467,
            -1.8938000202178955,
            -2.664299964904785
          ]
        },
        {
          "atom_index": 1259,
          "name": "C",
          "element": "C",
          "coord": [
            1.094099998474121,
            -1.9591000080108643,
            -2.8022000789642334
          ]
        },
        {
          "atom_index": 1260,
          "name": "O",
          "element": "O",
          "coord": [
            1.123900055885315,
            -1.8986999988555908,
            -2.904900074005127
          ]
        },
        {
          "atom_index": 1261,
          "name": "CB",
          "element": "C",
          "coord": [
            1.03410005569458,
            -1.7589999437332153,
            -2.65910005569458
          ]
        },
        {
          "atom_index": 1262,
          "name": "CG",
          "element": "C",
          "coord": [
            0.8855000138282776,
            -1.7711000442504883,
            -2.6884000301361084
          ]
        },
        {
          "atom_index": 1263,
          "name": "OD1",
          "element": "O",
          "coord": [
            0.8378999829292297,
            -1.8766000270843506,
            -2.731800079345703
          ]
        },
        {
          "atom_index": 1264,
          "name": "ND2",
          "element": "N",
          "coord": [
            0.8111000061035156,
            -1.663100004196167,
            -2.6640000343322754
          ]
        }
      ]
    },
    {
      "id": "A:280",
      "chain": "A",
      "resseq": 280,
      "icode": "",
      "resname": "ASN",
      "hetflag": " ",
      "sasa": 0.34768253564834595,
      "atoms": [
        {
          "atom_index": 1265,
          "name": "N",
          "element": "N",
          "coord": [
            1.0513999462127686,
            -2.0845999717712402,
            -2.8036000728607178
          ]
        },
        {
          "atom_index": 1266,
          "name": "CA",
          "element": "C",
          "coord": [
            1.0464999675750732,
            -2.1605000495910645,
            -2.9277000427246094
          ]
        },
        {
          "atom_index": 1267,
          "name": "C",
          "element": "C",
          "coord": [
            0.9438999891281128,
            -2.106300115585327,
            -3.026400089263916
          ]
        },
        {
          "atom_index": 1268,
          "name": "O",
          "element": "O",
          "coord": [
            0.9516000151634216,
            -2.1350998878479004,
            -3.1442999839782715
          ]
        },
        {
          "atom_index": 1269,
          "name": "CB",
          "element": "C",
          "coord": [
            1.0169999599456787,
            -2.307499885559082,
            -2.8975000381469727
          ]
        },
        {
          "atom_index": 1270,
          "name": "CG",
          "element": "C",
          "coord": [
            0.891700029373169,
            -2.3245999813079834,
            -2.8153998851776123
          ]
        },
        {
          "atom_index": 1271,
          "name": "OD1",
          "element": "O",
          "coord": [
            0.8931000232696533,
            -2.3053998947143555,
            -2.6939001083374023
          ]
        },
        {
          "atom_index": 1272,
          "name": "ND2",
          "element": "N",
          "coord": [
            0.7817000150680542,
            -2.358299970626831,
            -2.881700038909912
          ]
        }
      ]
    },
    {
      "id": "A:281",
      "chain": "A",
      "resseq": 281,
      "icode": "",
      "resname": "ALA",
      "hetflag": " ",
      "sasa": 1.2583529949188232,
      "atoms": [
        {
          "atom_index": 1273,
          "name": "N",
          "element": "N",
          "coord": [
            0.8485999703407288,
            -2.0271999835968018,
            -2.978100061416626
          ]
        },
        {
          "atom_index": 1274,
          "name": "CA",
          "element": "C",
          "coord": [
            0.7483999729156494,
            -1.9671000242233276,
            -3.0662999153137207
          ]
        },
        {
          "atom_index": 1275,
          "name": "C",
          "element": "C",
          "coord": [
            0.8039000034332275,
            -1.851199984550476,
            -3.1489999294281006
          ]
        },
        {
          "atom_index": 1276,
          "name": "O",
          "element": "O",
          "coord": [
            0.739799976348877,
            -1.8062000274658203,
            -3.24429988861084
          ]
        },
        {
          "atom_index": 1277,
          "name": "CB",
          "element": "C",
          "coord": [
            0.6266999840736389,
            -1.9215999841690063,
            -2.986799955368042
          ]
        }
      ]
    },
    {
      "id": "A:282",
      "chain": "A",
      "resseq": 282,
      "icode": "",
      "resname": "LYS",
      "hetflag": " ",
      "sasa": 0.6013855934143066,
      "atoms": [
        {
          "atom_index": 1278,
          "name": "N",
          "element": "N",
          "coord": [
            0.9226999878883362,
            -1.8033000230789185,
            -3.1140999794006348
          ]
        },
        {
          "atom_index": 1279,
          "name": "CA",
          "element": "C",
          "coord": [
            0.9811999797821045,
            -1.6890000104904175,
            -3.1851000785827637
          ]
        },
        {
          "atom_index": 1280,
          "name": "C",
          "element": "C",
          "coord": [
            1.0673999786376953,
            -1.736299991607666,
            -3.3008999824523926
          ]
        },
        {
          "atom_index": 1281,
          "name": "O",
          "element": "O",
          "coord": [
            1.1548000574111938,
            -1.8221999406814575,
            -3.28410005569458
          ]
        },
        {
          "atom_index": 1282,
          "name": "CB",
          "element": "C",
          "coord": [
            1.0621000528335571,
            -1.601199984550476,
            -3.0892999172210693
          ]
        },
        {
          "atom_index": 1283,
          "name": "CG",
          "element": "C",
          "coord": [
            0.9787999987602234,
            -1.539199948310852,
            -2.9781999588012695
          ]
        },
        {
          "atom_index": 1284,
          "name": "CD",
          "element": "C",
          "coord": [
            0.883400022983551,
            -1.4330999851226807,
            -3.0348000526428223
          ]
        },
        {
          "atom_index": 1285,
          "name": "CE",
          "element": "C",
          "coord": [
            0.8101000189781189,
            -1.3590999841690063,
            -2.9231998920440674
          ]
        },
        {
          "atom_index": 1286,
          "name": "NZ",
          "element": "N",
          "coord": [
            0.6985999941825867,
            -1.2782000303268433,
            -2.977299928665161
          ]
        }
      ]
    },
    {
      "id": "A:283",
      "chain": "A",
      "resseq": 283,
      "icode": "",
      "resname": "THR",
      "hetflag": " ",
      "sasa": 0.0,
      "atoms": [
        {
          "atom_index": 1287,
          "name": "N",
          "element": "N",
          "coord": [
            1.0398999452590942,
            -1.6811000108718872,
            -3.4191999435424805
          ]
        },
        {
          "atom_index": 1288,
          "name": "CA",
          "element": "C",
          "coord": [
            1.111299991607666,
            -1.715999960899353,
            -3.5404000282287598
          ]
        },
        {
          "atom_index": 1289,
          "name": "C",
          "element": "C",
          "coord": [
            1.257599949836731,
            -1.67739999294281,
            -3.5304999351501465
          ]
        },
        {
          "atom_index": 1290,
          "name": "O",
          "element": "O",
          "coord": [
            1.2932000160217285,
            -1.5770000219345093,
            -3.4686999320983887
          ]
        },
        {
          "atom_index": 1291,
          "name": "CB",
          "element": "C",
          "coord": [
            1.0501999855041504,
            -1.6434999704360962,
            -3.661900043487549
          ]
        },
        {
          "atom_index": 1292,
          "name": "OG1",
          "element": "O",
          "coord": [
            0.913100004196167,
            -1.6821999549865723,
            -3.6756999492645264
          ]
        },
        {
          "atom_index": 1293,
          "name": "CG2",
          "element": "C",
          "coord": [
            1.1266000270843506,
            -1.6785000562667847,
            -3.7894999980926514
          ]
        }
      ]
    },
    {
      "id": "A:284",
      "chain": "A",
      "resseq": 284,
      "icode": "",
      "resname": "ILE",
      "hetflag": " ",
      "sasa": 0.0,
      "atoms": [
        {
          "atom_index": 1294,
          "name": "N",
          "element": "N",
          "coord": [
            1.341599941253662,
            -1.7595000267028809,
            -3.5910000801086426
          ]
        },
        {
          "atom_index": 1295,
          "name": "CA",
          "element": "C",
          "coord": [
            1.4840999841690063,
            -1.7345000505447388,
            -3.596299886703491
          ]
        },
        {
          "atom_index": 1296,
          "name": "C",
          "element": "C",
          "coord": [
            1.5197999477386475,
            -1.6959999799728394,
            -3.7393999099731445
          ]
        },
        {
          "atom_index": 1297,
          "name": "O",
          "element": "O",
          "coord": [
            1.485200047492981,
            -1.7669999599456787,
            -3.8334999084472656
          ]
        },
        {
          "atom_index": 1298,
          "name": "CB",
          "element": "C",
          "coord": [
            1.5649000406265259,
            -1.86080002784729,
            -3.5615999698638916
          ]
        },
        {
          "atom_index": 1299,
          "name": "CG1",
          "element": "C",
          "coord": [
            1.548699975013733,
            -1.8969999551773071,
            -3.413599967956543
          ]
        },
        {
          "atom_index": 1300,
          "name": "CG2",
          "element": "C",
          "coord": [
            1.7105000019073486,
            -1.8380999565124512,
            -3.5969998836517334
          ]
        },
        {
          "atom_index": 1301,
          "name": "CD1",
          "element": "C",
          "coord": [
            1.5858999490737915,
            -2.0422000885009766,
            -3.381200075149536
          ]
        }
      ]
    },
    {
      "id": "A:285",
      "chain": "A",
      "resseq": 285,
      "icode": "",
      "resname": "ILE",
      "hetflag": " ",
      "sasa": 0.0,
      "atoms": [
        {
          "atom_index": 1302,
          "name": "N",
          "element": "N",
          "coord": [
            1.5849000215530396,
            -1.5815000534057617,
            -3.755199909210205
          ]
        },
        {
          "atom_index": 1303,
          "name": "CA",
          "element": "C",
          "coord": [
            1.6376999616622925,
            -1.5413000583648682,
            -3.8850998878479004
          ]
        },
        {
          "atom_index": 1304,
          "name": "C",
          "element": "C",
          "coord": [
            1.7862999439239502,
            -1.5703999996185303,
            -3.8838000297546387
          ]
        },
        {
          "atom_index": 1305,
          "name": "O",
          "element": "O",
          "coord": [
            1.8609999418258667,
            -1.5175000429153442,
            -3.7988998889923096
          ]
        },
        {
          "atom_index": 1306,
          "name": "CB",
          "element": "C",
          "coord": [
            1.6212999820709229,
            -1.3905999660491943,
            -3.9102001190185547
          ]
        },
        {
          "atom_index": 1307,
          "name": "CG1",
          "element": "C",
          "coord": [
            1.4743000268936157,
            -1.3494000434875488,
            -3.9061999320983887
          ]
        },
        {
          "atom_index": 1308,
          "name": "CG2",
          "element": "C",
          "coord": [
            1.687399983406067,
            -1.350000023841858,
            -4.043099880218506
          ]
        },
        {
          "atom_index": 1309,
          "name": "CD1",
          "element": "C",
          "coord": [
            1.454800009727478,
            -1.1973999738693237,
            -3.9126999378204346
          ]
        }
      ]
    },
    {
      "id": "A:286",
      "chain": "A",
      "resseq": 286,
      "icode": "",
      "resname": "VAL",
      "hetflag": " ",
      "sasa": 0.0,
      "atoms": [
        {
          "atom_index": 1310,
          "name": "N",
          "element": "N",
          "coord": [
            1.8279000520706177,
            -1.6567000150680542,
            -3.9753000736236572
          ]
        },
        {
          "atom_index": 1311,
          "name": "CA",
          "element": "C",
          "coord": [
            1.967900037765503,
            -1.6861000061035156,
            -3.9960999488830566
          ]
        },
        {
          "atom_index": 1312,
          "name": "C",
          "element": "C",
          "coord": [
            2.0197999477386475,
            -1.5928000211715698,
            -4.104899883270264
          ]
        },
        {
          "atom_index": 1313,
          "name": "O",
          "element": "O",
          "coord": [
            1.975000023841858,
            -1.5979000329971313,
            -4.218900203704834
          ]
        },
        {
          "atom_index": 1314,
          "name": "CB",
          "element": "C",
          "coord": [
            1.9889999628067017,
            -1.8317999839782715,
            -4.039400100708008
          ]
        },
        {
          "atom_index": 1315,
          "name": "CG1",
          "element": "C",
          "coord": [
            2.137500047683716,
            -1.8610999584197998,
            -4.057600021362305
          ]
        },
        {
          "atom_index": 1316,
          "name": "CG2",
          "element": "C",
          "coord": [
            1.926300048828125,
            -1.926200032234192,
            -3.938999891281128
          ]
        }
      ]
    },
    {
      "id": "A:287",
      "chain": "A",
      "resseq": 287,
      "icode": "",
      "resname": "HIS",
      "hetflag": " ",
      "sasa": 0.0,
      "atoms": [
        {
          "atom_index": 1317,
          "name": "N",
          "element": "N",
          "coord": [
            2.1138999462127686,
            -1.506600022315979,
            -4.069200038909912
          ]
        },
        {
          "atom_index": 1318,
          "name": "CA",
          "element": "C",
          "coord": [
            2.1684000492095947,
            -1.4138000011444092,
            -4.166900157928467
          ]
        },
        {
          "atom_index": 1319,
          "name": "C",
          "element": "C",
          "coord": [
            2.300299882888794,
            -1.4672000408172607,
            -4.222400188446045
          ]
        },
        {
          "atom_index": 1320,
          "name": "O",
          "element": "O",
          "coord": [
            2.4019999504089355,
            -1.4694000482559204,
            -4.152100086212158
          ]
        },
        {
          "atom_index": 1321,
          "name": "CB",
          "element": "C",
          "coord": [
            2.188699960708618,
            -1.2761000394821167,
            -4.104100227355957
          ]
        },
        {
          "atom_index": 1322,
          "name": "CG",
          "element": "C",
          "coord": [
            2.2021000385284424,
            -1.1655999422073364,
            -4.204800128936768
          ]
        },
        {
          "atom_index": 1323,
          "name": "ND1",
          "element": "N",
          "coord": [
            2.2328999042510986,
            -1.0358999967575073,
            -4.1697998046875
          ]
        },
        {
          "atom_index": 1324,
          "name": "CD2",
          "element": "C",
          "coord": [
            2.188699960708618,
            -1.166100025177002,
            -4.339700222015381
          ]
        },
        {
          "atom_index": 1325,
          "name": "CE1",
          "element": "C",
          "coord": [
            2.2374000549316406,
            -0.9610000252723694,
            -4.278600215911865
          ]
        },
        {
          "atom_index": 1326,
          "name": "NE2",
          "element": "N",
          "coord": [
            2.211199998855591,
            -1.037600040435791,
            -4.3831000328063965
          ]
        }
      ]
    },
    {
      "id": "A:288",
      "chain": "A",
      "resseq": 288,
      "icode": "",
      "resname": "LEU",
      "hetflag": " ",
      "sasa": 0.0,
      "atoms": [
        {
          "atom_index": 1327,
          "name": "N",
          "element": "N",
          "coord": [
            2.2981998920440674,
            -1.5085999965667725,
            -4.348899841308594
          ]
        },
        {
          "atom_index": 1328,
          "name": "CA",
          "element": "C",
          "coord": [
            2.414799928665161,
            -1.5719000101089478,
            -4.410999774932861
          ]
        },
        {
          "atom_index": 1329,
          "name": "C",
          "element": "C",
          "coord": [
            2.521199941635132,
            -1.469499945640564,
            -4.446100234985352
          ]
        },
        {
          "atom_index": 1330,
          "name": "O",
          "element": "O",
          "coord": [
            2.489000082015991,
            -1.3543000221252441,
            -4.475399971008301
          ]
        },
        {
          "atom_index": 1331,
          "name": "CB",
          "element": "C",
          "coord": [
            2.373500108718872,
            -1.6460000276565552,
            -4.53849983215332
          ]
        },
        {
          "atom_index": 1332,
          "name": "CG",
          "element": "C",
          "coord": [
            2.267899990081787,
            -1.753999948501587,
            -4.518499851226807
          ]
        },
        {
          "atom_index": 1333,
          "name": "CD1",
          "element": "C",
          "coord": [
            2.235100030899048,
            -1.8223999738693237,
            -4.652699947357178
          ]
        },
        {
          "atom_index": 1334,
          "name": "CD2",
          "element": "C",
          "coord": [
            2.316800117492676,
            -1.854599952697754,
            -4.41379976272583
          ]
        }
      ]
    },
    {
      "id": "A:289",
      "chain": "A",
      "resseq": 289,
      "icode": "",
      "resname": "ASN",
      "hetflag": " ",
      "sasa": 0.0,
      "atoms": [
        {
          "atom_index": 1335,
          "name": "N",
          "element": "N",
          "coord": [
            2.64739990234375,
            -1.5120999813079834,
            -4.444699764251709
          ]
        },
        {
          "atom_index": 1336,
          "name": "CA",
          "element": "C",
          "coord": [
            2.7572999000549316,
            -1.4250999689102173,
            -4.4857001304626465
          ]
        },
        {
          "atom_index": 1337,
          "name": "C",
          "element": "C",
          "coord": [
            2.8085999488830566,
            -1.4586999416351318,
            -4.625899791717529
          ]
        },
        {
          "atom_index": 1338,
          "name": "O",
          "element": "O",
          "coord": [
            2.8940999507904053,
            -1.38919997215271,
            -4.681399822235107
          ]
        },
        {
          "atom_index": 1339,
          "name": "CB",
          "element": "C",
          "coord": [
            2.871500015258789,
            -1.4220000505447388,
            -4.381999969482422
          ]
        },
        {
          "atom_index": 1340,
          "name": "CG",
          "element": "C",
          "coord": [
            2.936500072479248,
            -1.55840003490448,
            -4.358399868011475
          ]
        },
        {
          "atom_index": 1341,
          "name": "OD1",
          "element": "O",
          "coord": [
            2.8931000232696533,
            -1.6604000329971313,
            -4.412499904632568
          ]
        },
        {
          "atom_index": 1342,
          "name": "ND2",
          "element": "N",
          "coord": [
            3.0429000854492188,
            -1.5587999820709229,
            -4.277299880981445
          ]
        }
      ]
    },
    {
      "id": "A:290",
      "chain": "A",
      "resseq": 290,
      "icode": "",
      "resname": "LYS",
      "hetflag": " ",
      "sasa": 1.1748008728027344,
      "atoms": [
        {
          "atom_index": 1343,
          "name": "N",
          "element": "N",
          "coord": [
            2.7528998851776123,
            -1.5642000436782837,
            -4.683700084686279
          ]
        },
        {
          "atom_index": 1344,
          "name": "CA",
          "element": "C",
          "coord": [
            2.7871999740600586,
            -1.603700041770935,
            -4.819300174713135
          ]
        },
        {
          "atom_index": 1345,
          "name": "C",
          "element": "C",
          "coord": [
            2.6612000465393066,
            -1.6505999565124512,
            -4.893199920654297
          ]
        },
        {
          "atom_index": 1346,
          "name": "O",
          "element": "O",
          "coord": [
            2.586899995803833,
            -1.7353999614715576,
            -4.843900203704834
          ]
        },
        {
          "atom_index": 1347,
          "name": "CB",
          "element": "C",
          "coord": [
            2.8947999477386475,
            -1.7128000259399414,
            -4.817599773406982
          ]
        },
        {
          "atom_index": 1348,
          "name": "CG",
          "element": "C",
          "coord": [
            2.946199893951416,
            -1.7519999742507935,
            -4.9558000564575195
          ]
        },
        {
          "atom_index": 1349,
          "name": "CD",
          "element": "C",
          "coord": [
            3.054800033569336,
            -1.858299970626831,
            -4.947800159454346
          ]
        },
        {
          "atom_index": 1350,
          "name": "CE",
          "element": "C",
          "coord": [
            3.09089994430542,
            -1.9104000329971313,
            -5.08620023727417
          ]
        },
        {
          "atom_index": 1351,
          "name": "NZ",
          "element": "N",
          "coord": [
            3.2100000381469727,
            -2.000499963760376,
            -5.083799839019775
          ]
        }
      ]
    },
    {
      "id": "A:291",
      "chain": "A",
      "resseq": 291,
      "icode": "",
      "resname": "SER",
      "hetflag": " ",
      "sasa": 0.0,
      "atoms": [
        {
          "atom_index": 1352,
          "name": "N",
          "element": "N",
          "coord": [
            2.636199951171875,
            -1.5916999578475952,
            -5.009799957275391
          ]
        },
        {
          "atom_index": 1353,
          "name": "CA",
          "element": "C",
          "coord": [
            2.52020001411438,
            -1.6279000043869019,
            -5.09119987487793
          ]
        },
        {
          "atom_index": 1354,
          "name": "C",
          "element": "C",
          "coord": [
            2.5311999320983887,
            -1.7700999975204468,
            -5.1427998542785645
          ]
        },
        {
          "atom_index": 1355,
          "name": "O",
          "element": "O",
          "coord": [
            2.6405999660491943,
            -1.8170000314712524,
            -5.173900127410889
          ]
        },
        {
          "atom_index": 1356,
          "name": "CB",
          "element": "C",
          "coord": [
            2.5083999633789062,
            -1.5339000225067139,
            -5.211599826812744
          ]
        },
        {
          "atom_index": 1357,
          "name": "OG",
          "element": "O",
          "coord": [
            2.470599889755249,
            -1.4031000137329102,
            -5.1717000007629395
          ]
        }
      ]
    },
    {
      "id": "A:292",
      "chain": "A",
      "resseq": 292,
      "icode": "",
      "resname": "VAL",
      "hetflag": " ",
      "sasa": 0.0,
      "atoms": [
        {
          "atom_index": 1358,
          "name": "N",
          "element": "N",
          "coord": [
            2.41759991645813,
            -1.8387000560760498,
            -5.151500225067139
          ]
        },
        {
          "atom_index": 1359,
          "name": "CA",
          "element": "C",
          "coord": [
            2.4102001190185547,
            -1.9615000486373901,
            -5.229599952697754
          ]
        },
        {
          "atom_index": 1360,
          "name": "C",
          "element": "C",
          "coord": [
            2.301300048828125,
            -1.9455000162124634,
            -5.3358001708984375
          ]
        },
        {
          "atom_index": 1361,
          "name": "O",
          "element": "O",
          "coord": [
            2.1847000122070312,
            -1.9183000326156616,
            -5.304200172424316
          ]
        },
        {
          "atom_index": 1362,
          "name": "CB",
          "element": "C",
          "coord": [
            2.3815999031066895,
            -2.0857999324798584,
            -5.142899990081787
          ]
        },
        {
          "atom_index": 1363,
          "name": "CG1",
          "element": "C",
          "coord": [
            2.382999897003174,
            -2.211400032043457,
            -5.228600025177002
          ]
        },
        {
          "atom_index": 1364,
          "name": "CG2",
          "element": "C",
          "coord": [
            2.4846999645233154,
            -2.09689998626709,
            -5.029600143432617
          ]
        }
      ]
    },
    {
      "id": "A:293",
      "chain": "A",
      "resseq": 293,
      "icode": "",
      "resname": "GLU",
      "hetflag": " ",
      "sasa": 2.1125004291534424,
      "atoms": [
        {
          "atom_index": 1365,
          "name": "N",
          "element": "N",
          "coord": [
            2.3401999473571777,
            -1.9601000547409058,
            -5.4618000984191895
          ]
        },
        {
          "atom_index": 1366,
          "name": "CA",
          "element": "C",
          "coord": [
            2.245500087738037,
            -1.9449000358581543,
            -5.570700168609619
          ]
        },
        {
          "atom_index": 1367,
          "name": "C",
          "element": "C",
          "coord": [
            2.1424999237060547,
            -2.0560998916625977,
            -5.569900035858154
          ]
        },
        {
          "atom_index": 1368,
          "name": "O",
          "element": "O",
          "coord": [
            2.1728999614715576,
            -2.171600103378296,
            -5.541800022125244
          ]
        },
        {
          "atom_index": 1369,
          "name": "CB",
          "element": "C",
          "coord": [
            2.316200017929077,
            -1.9407000541687012,
            -5.7067999839782715
          ]
        },
        {
          "atom_index": 1370,
          "name": "CG",
          "element": "C",
          "coord": [
            2.3907999992370605,
            -1.811400055885315,
            -5.733699798583984
          ]
        },
        {
          "atom_index": 1371,
          "name": "CD",
          "element": "C",
          "coord": [
            2.4170000553131104,
            -1.7874000072479248,
            -5.881700038909912
          ]
        },
        {
          "atom_index": 1372,
          "name": "OE1",
          "element": "O",
          "coord": [
            2.411600112915039,
            -1.8844000101089478,
            -5.961100101470947
          ]
        },
        {
          "atom_index": 1373,
          "name": "OE2",
          "element": "O",
          "coord": [
            2.4414000511169434,
            -1.6704000234603882,
            -5.918499946594238
          ]
        }
      ]
    },
    {
      "id": "A:294",
      "chain": "A",
      "resseq": 294,
      "icode": "",
      "resname": "ILE",
      "hetflag": " ",
      "sasa": 0.0,
      "atoms": [
        {
          "atom_index": 1374,
          "name": "N",
          "element": "N",
          "coord": [
            2.0192999839782715,
            -2.0185999870300293,
            -5.599599838256836
          ]
        },
        {
          "atom_index": 1375,
          "name": "CA",
          "element": "C",
          "coord": [
            1.9147000312805176,
            -2.114500045776367,
            -5.625
          ]
        },
        {
          "atom_index": 1376,
          "name": "C",
          "element": "C",
          "coord": [
            1.8555999994277954,
            -2.0768001079559326,
            -5.759900093078613
          ]
        },
        {
          "atom_index": 1377,
          "name": "O",
          "element": "O",
          "coord": [
            1.8128000497817993,
            -1.9630000591278076,
            -5.782199859619141
          ]
        },
        {
          "atom_index": 1378,
          "name": "CB",
          "element": "C",
          "coord": [
            1.8095999956130981,
            -2.1175999641418457,
            -5.51140022277832
          ]
        },
        {
          "atom_index": 1379,
          "name": "CG1",
          "element": "C",
          "coord": [
            1.6992000341415405,
            -2.2183001041412354,
            -5.543600082397461
          ]
        },
        {
          "atom_index": 1380,
          "name": "CG2",
          "element": "C",
          "coord": [
            1.752500057220459,
            -1.9765000343322754,
            -5.482800006866455
          ]
        },
        {
          "atom_index": 1381,
          "name": "CD1",
          "element": "C",
          "coord": [
            1.6039999723434448,
            -2.2427000999450684,
            -5.426799774169922
          ]
        }
      ]
    },
    {
      "id": "A:295",
      "chain": "A",
      "resseq": 295,
      "icode": "",
      "resname": "ASN",
      "hetflag": " ",
      "sasa": 0.09495562314987183,
      "atoms": [
        {
          "atom_index": 1382,
          "name": "N",
          "element": "N",
          "coord": [
            1.8592000007629395,
            -2.172800064086914,
            -5.851399898529053
          ]
        },
        {
          "atom_index": 1383,
          "name": "CA",
          "element": "C",
          "coord": [
            1.8277000188827515,
            -2.1496999263763428,
            -5.991799831390381
          ]
        },
        {
          "atom_index": 1384,
          "name": "C",
          "element": "C",
          "coord": [
            1.6996999979019165,
            -2.223400115966797,
            -6.026599884033203
          ]
        },
        {
          "atom_index": 1385,
          "name": "O",
          "element": "O",
          "coord": [
            1.6999000310897827,
            -2.3450000286102295,
            -6.042500019073486
          ]
        },
        {
          "atom_index": 1386,
          "name": "CB",
          "element": "C",
          "coord": [
            1.9448000192642212,
            -2.200700044631958,
            -6.077099800109863
          ]
        },
        {
          "atom_index": 1387,
          "name": "CG",
          "element": "C",
          "coord": [
            1.919600009918213,
            -2.190000057220459,
            -6.227700233459473
          ]
        },
        {
          "atom_index": 1388,
          "name": "OD1",
          "element": "O",
          "coord": [
            1.8177000284194946,
            -2.136199951171875,
            -6.271599769592285
          ]
        },
        {
          "atom_index": 1389,
          "name": "ND2",
          "element": "N",
          "coord": [
            2.0157999992370605,
            -2.2400999069213867,
            -6.3069000244140625
          ]
        }
      ]
    },
    {
      "id": "A:296",
      "chain": "A",
      "resseq": 296,
      "icode": "",
      "resname": "CYS",
      "hetflag": " ",
      "sasa": 0.0,
      "atoms": [
        {
          "atom_index": 1390,
          "name": "N",
          "element": "N",
          "coord": [
            1.590000033378601,
            -2.1494998931884766,
            -6.035699844360352
          ]
        },
        {
          "atom_index": 1391,
          "name": "CA",
          "element": "C",
          "coord": [
            1.4601999521255493,
            -2.211400032043457,
            -6.0553998947143555
          ]
        },
        {
          "atom_index": 1392,
          "name": "C",
          "element": "C",
          "coord": [
            1.409999966621399,
            -2.1963999271392822,
            -6.1981000900268555
          ]
        },
        {
          "atom_index": 1393,
          "name": "O",
          "element": "O",
          "coord": [
            1.4179999828338623,
            -2.0887999534606934,
            -6.257599830627441
          ]
        },
        {
          "atom_index": 1394,
          "name": "CB",
          "element": "C",
          "coord": [
            1.3579000234603882,
            -2.156399965286255,
            -5.954899787902832
          ]
        },
        {
          "atom_index": 1395,
          "name": "SG",
          "element": "S",
          "coord": [
            1.4184999465942383,
            -2.1661999225616455,
            -5.785399913787842
          ]
        }
      ]
    },
    {
      "id": "A:297",
      "chain": "A",
      "resseq": 297,
      "icode": "",
      "resname": "THR",
      "hetflag": " ",
      "sasa": 0.0,
      "atoms": [
        {
          "atom_index": 1396,
          "name": "N",
          "element": "N",
          "coord": [
            1.3583999872207642,
            -2.3064000606536865,
            -6.252200126647949
          ]
        },
        {
          "atom_index": 1397,
          "name": "CA",
          "element": "C",
          "coord": [
            1.319100022315979,
            -2.310499906539917,
            -6.391900062561035
          ]
        },
        {
          "atom_index": 1398,
          "name": "C",
          "element": "C",
          "coord": [
            1.1927000284194946,
            -2.3921000957489014,
            -6.41379976272583
          ]
        },
        {
          "atom_index": 1399,
          "name": "O",
          "element": "O",
          "coord": [
            1.180299997329712,
            -2.5037999153137207,
            -6.363999843597412
          ]
        },
        {
          "atom_index": 1400,
          "name": "CB",
          "element": "C",
          "coord": [
            1.431399941444397,
            -2.3724000453948975,
            -6.480199813842773
          ]
        },
        {
          "atom_index": 1401,
          "name": "OG1",
          "element": "O",
          "coord": [
            1.5534000396728516,
            -2.2985999584198,
            -6.463600158691406
          ]
        },
        {
          "atom_index": 1402,
          "name": "CG2",
          "element": "C",
          "coord": [
            1.3909000158309937,
            -2.369999885559082,
            -6.626299858093262
          ]
        }
      ]
    },
    {
      "id": "A:298",
      "chain": "A",
      "resseq": 298,
      "icode": "",
      "resname": "ARG",
      "hetflag": " ",
      "sasa": 0.0,
      "atoms": [
        {
          "atom_index": 1403,
          "name": "N",
          "element": "N",
          "coord": [
            1.0981999635696411,
            -2.334199905395508,
            -6.487299919128418
          ]
        },
        {
          "atom_index": 1404,
          "name": "CA",
          "element": "C",
          "coord": [
            0.9919000267982483,
            -2.4110000133514404,
            -6.549600124359131
          ]
        },
        {
          "atom_index": 1405,
          "name": "C",
          "element": "C",
          "coord": [
            1.0351999998092651,
            -2.420099973678589,
            -6.6946001052856445
          ]
        },
        {
          "atom_index": 1406,
          "name": "O",
          "element": "O",
          "coord": [
            1.0255000591278076,
            -2.321899890899658,
            -6.768700122833252
          ]
        },
        {
          "atom_index": 1407,
          "name": "CB",
          "element": "C",
          "coord": [
            0.8579999804496765,
            -2.3375000953674316,
            -6.540200233459473
          ]
        },
        {
          "atom_index": 1408,
          "name": "CG",
          "element": "C",
          "coord": [
            0.7343000173568726,
            -2.4235000610351562,
            -6.566500186920166
          ]
        },
        {
          "atom_index": 1409,
          "name": "CD",
          "element": "C",
          "coord": [
            0.727400004863739,
            -2.4800000190734863,
            -6.708899974822998
          ]
        },
        {
          "atom_index": 1410,
          "name": "NE",
          "element": "N",
          "coord": [
            0.7281000018119812,
            -2.376499891281128,
            -6.8125
          ]
        },
        {
          "atom_index": 1411,
          "name": "CZ",
          "element": "C",
          "coord": [
            0.6198999881744385,
            -2.3120999336242676,
            -6.855599880218506
          ]
        },
        {
          "atom_index": 1412,
          "name": "NH1",
          "element": "N",
          "coord": [
            0.5012999773025513,
            -2.33870005607605,
            -6.802000045776367
          ]
        },
        {
          "atom_index": 1413,
          "name": "NH2",
          "element": "N",
          "coord": [
            0.6302000284194946,
            -2.219599962234497,
            -6.950699806213379
          ]
        }
      ]
    },
    {
      "id": "A:299",
      "chain": "A",
      "resseq": 299,
      "icode": "",
      "resname": "PRO",
      "hetflag": " ",
      "sasa": 0.0,
      "atoms": [
        {
          "atom_index": 1414,
          "name": "N",
          "element": "N",
          "coord": [
            1.0843000411987305,
            -2.5371999740600586,
            -6.736100196838379
          ]
        },
        {
          "atom_index": 1415,
          "name": "CA",
          "element": "C",
          "coord": [
            1.1418999433517456,
            -2.5462000370025635,
            -6.870800018310547
          ]
        },
        {
          "atom_index": 1416,
          "name": "C",
          "element": "C",
          "coord": [
            1.0398999452590942,
            -2.523900032043457,
            -6.983399868011475
          ]
        },
        {
          "atom_index": 1417,
          "name": "O",
          "element": "O",
          "coord": [
            0.9212999939918518,
            -2.5510001182556152,
            -6.966300010681152
          ]
        },
        {
          "atom_index": 1418,
          "name": "CB",
          "element": "C",
          "coord": [
            1.2002999782562256,
            -2.6881000995635986,
            -6.874899864196777
          ]
        },
        {
          "atom_index": 1419,
          "name": "CG",
          "element": "C",
          "coord": [
            1.1230000257492065,
            -2.765399932861328,
            -6.7729997634887695
          ]
        },
        {
          "atom_index": 1420,
          "name": "CD",
          "element": "C",
          "coord": [
            1.0852999687194824,
            -2.666800022125244,
            -6.665200233459473
          ]
        }
      ]
    },
    {
      "id": "A:300",
      "chain": "A",
      "resseq": 300,
      "icode": "",
      "resname": "SER",
      "hetflag": " ",
      "sasa": 0.6305971741676331,
      "atoms": [
        {
          "atom_index": 1421,
          "name": "N",
          "element": "N",
          "coord": [
            1.087399959564209,
            -2.473900079727173,
            -7.097300052642822
          ]
        },
        {
          "atom_index": 1422,
          "name": "CA",
          "element": "C",
          "coord": [
            1.0013999938964844,
            -2.4488000869750977,
            -7.212900161743164
          ]
        },
        {
          "atom_index": 1423,
          "name": "C",
          "element": "C",
          "coord": [
            0.9283999800682068,
            -2.573699951171875,
            -7.262700080871582
          ]
        },
        {
          "atom_index": 1424,
          "name": "O",
          "element": "O",
          "coord": [
            0.8113999962806702,
            -2.5669000148773193,
            -7.300899982452393
          ]
        },
        {
          "atom_index": 1425,
          "name": "CB",
          "element": "C",
          "coord": [
            1.0827000141143799,
            -2.3889000415802,
            -7.3277997970581055
          ]
        },
        {
          "atom_index": 1426,
          "name": "OG",
          "element": "O",
          "coord": [
            0.9972000122070312,
            -2.3515000343322754,
            -7.434299945831299
          ]
        }
      ]
    },
    {
      "id": "A:301",
      "chain": "A",
      "resseq": 301,
      "icode": "",
      "resname": "ASN",
      "hetflag": " ",
      "sasa": 7.809597015380859,
      "atoms": [
        {
          "atom_index": 1427,
          "name": "N",
          "element": "N",
          "coord": [
            0.9979000091552734,
            -2.6870999336242676,
            -7.263000011444092
          ]
        },
        {
          "atom_index": 1428,
          "name": "CA",
          "element": "C",
          "coord": [
            0.9409000277519226,
            -2.811500072479248,
            -7.314000129699707
          ]
        },
        {
          "atom_index": 1429,
          "name": "C",
          "element": "C",
          "coord": [
            1.0147000551223755,
            -2.934000015258789,
            -7.259500026702881
          ]
        },
        {
          "atom_index": 1430,
          "name": "O",
          "element": "O",
          "coord": [
            1.0408999919891357,
            -3.030600070953369,
            -7.331600189208984
          ]
        },
        {
          "atom_index": 1431,
          "name": "CB",
          "element": "C",
          "coord": [
            0.9412999749183655,
            -2.8108999729156494,
            -7.467800140380859
          ]
        },
        {
          "atom_index": 1432,
          "name": "CG",
          "element": "C",
          "coord": [
            0.8604999780654907,
            -2.9254000186920166,
            -7.5278000831604
          ]
        },
        {
          "atom_index": 1433,
          "name": "OD1",
          "element": "O",
          "coord": [
            0.7373999953269958,
            -2.9251999855041504,
            -7.523099899291992
          ]
        },
        {
          "atom_index": 1434,
          "name": "ND2",
          "element": "N",
          "coord": [
            0.9300000071525574,
            -3.0230000019073486,
            -7.585899829864502
          ]
        }
      ]
    },
    {
      "id": "A:324",
      "chain": "A",
      "resseq": 324,
      "icode": "",
      "resname": "GLY",
      "hetflag": " ",
      "sasa": 4.6745805740356445,
      "atoms": [
        {
          "atom_index": 1435,
          "name": "N",
          "element": "N",
          "coord": [
            0.48170000314712524,
            -3.164900064468384,
            -7.162899971008301
          ]
        },
        {
          "atom_index": 1436,
          "name": "CA",
          "element": "C",
          "coord": [
            0.42910000681877136,
            -3.234600067138672,
            -7.046999931335449
          ]
        },
        {
          "atom_index": 1437,
          "name": "C",
          "element": "C",
          "coord": [
            0.35420000553131104,
            -3.1428000926971436,
            -6.952300071716309
          ]
        },
        {
          "atom_index": 1438,
          "name": "O",
          "element": "O",
          "coord": [
            0.25699999928474426,
            -3.0776000022888184,
            -6.991099834442139
          ]
        }
      ]
    },
    {
      "id": "A:325",
      "chain": "A",
      "resseq": 325,
      "icode": "",
      "resname": "ASP",
      "hetflag": " ",
      "sasa": 0.7882464528083801,
      "atoms": [
        {
          "atom_index": 1439,
          "name": "N",
          "element": "N",
          "coord": [
            0.40049999952316284,
            -3.1373000144958496,
            -6.827400207519531
          ]
        },
        {
          "atom_index": 1440,
          "name": "CA",
          "element": "C",
          "coord": [
            0.33180001378059387,
            -3.062700033187866,
            -6.722499847412109
          ]
        },
        {
          "atom_index": 1441,
          "name": "C",
          "element": "C",
          "coord": [
            0.3785000145435333,
            -2.916800022125244,
            -6.71560001373291
          ]
        },
        {
          "atom_index": 1442,
          "name": "O",
          "element": "O",
          "coord": [
            0.49140000343322754,
            -2.8889000415802,
            -6.676599979400635
          ]
        },
        {
          "atom_index": 1443,
          "name": "CB",
          "element": "C",
          "coord": [
            0.3522999882698059,
            -3.1312999725341797,
            -6.587200164794922
          ]
        },
        {
          "atom_index": 1444,
          "name": "CG",
          "element": "C",
          "coord": [
            0.26759999990463257,
            -3.069499969482422,
            -6.477399826049805
          ]
        },
        {
          "atom_index": 1445,
          "name": "OD1",
          "element": "O",
          "coord": [
            0.21649999916553497,
            -2.9576001167297363,
            -6.498199939727783
          ]
        },
        {
          "atom_index": 1446,
          "name": "OD2",
          "element": "O",
          "coord": [
            0.2517000138759613,
            -3.132699966430664,
            -6.370800018310547
          ]
        }
      ]
    },
    {
      "id": "A:326",
      "chain": "A",
      "resseq": 326,
      "icode": "",
      "resname": "ILE",
      "hetflag": " ",
      "sasa": 0.06453092396259308,
      "atoms": [
        {
          "atom_index": 1447,
          "name": "N",
          "element": "N",
          "coord": [
            0.29120001196861267,
            -2.8239998817443848,
            -6.753699779510498
          ]
        },
        {
          "atom_index": 1448,
          "name": "CA",
          "element": "C",
          "coord": [
            0.32899999618530273,
            -2.683000087738037,
            -6.757199764251709
          ]
        },
        {
          "atom_index": 1449,
          "name": "C",
          "element": "C",
          "coord": [
            0.3499999940395355,
            -2.6212000846862793,
            -6.618500232696533
          ]
        },
        {
          "atom_index": 1450,
          "name": "O",
          "element": "O",
          "coord": [
            0.40860000252723694,
            -2.5144999027252197,
            -6.607800006866455
          ]
        },
        {
          "atom_index": 1451,
          "name": "CB",
          "element": "C",
          "coord": [
            0.22779999673366547,
            -2.5959999561309814,
            -6.834700107574463
          ]
        },
        {
          "atom_index": 1452,
          "name": "CG1",
          "element": "C",
          "coord": [
            0.09040000289678574,
            -2.5998001098632812,
            -6.76800012588501
          ]
        },
        {
          "atom_index": 1453,
          "name": "CG2",
          "element": "C",
          "coord": [
            0.21950000524520874,
            -2.6387999057769775,
            -6.980500221252441
          ]
        },
        {
          "atom_index": 1454,
          "name": "CD1",
          "element": "C",
          "coord": [
            -0.009399999864399433,
            -2.5013999938964844,
            -6.828199863433838
          ]
        }
      ]
    },
    {
      "id": "A:327",
      "chain": "A",
      "resseq": 327,
      "icode": "",
      "resname": "ARG",
      "hetflag": " ",
      "sasa": 1.2027711868286133,
      "atoms": [
        {
          "atom_index": 1455,
          "name": "N",
          "element": "N",
          "coord": [
            0.30160000920295715,
            -2.686300039291382,
            -6.512800216674805
          ]
        },
        {
          "atom_index": 1456,
          "name": "CA",
          "element": "C",
          "coord": [
            0.3231000006198883,
            -2.634000062942505,
            -6.377900123596191
          ]
        },
        {
          "atom_index": 1457,
          "name": "C",
          "element": "C",
          "coord": [
            0.44029998779296875,
            -2.701900005340576,
            -6.30810022354126
          ]
        },
        {
          "atom_index": 1458,
          "name": "O",
          "element": "O",
          "coord": [
            0.4771000146865845,
            -2.6651999950408936,
            -6.196700096130371
          ]
        },
        {
          "atom_index": 1459,
          "name": "CB",
          "element": "C",
          "coord": [
            0.1964000016450882,
            -2.645900011062622,
            -6.293000221252441
          ]
        },
        {
          "atom_index": 1460,
          "name": "CG",
          "element": "C",
          "coord": [
            0.0869000032544136,
            -2.5513999462127686,
            -6.3354997634887695
          ]
        },
        {
          "atom_index": 1461,
          "name": "CD",
          "element": "C",
          "coord": [
            -0.04729999974370003,
            -2.5968000888824463,
            -6.280200004577637
          ]
        },
        {
          "atom_index": 1462,
          "name": "NE",
          "element": "N",
          "coord": [
            -0.15449999272823334,
            -2.546600103378296,
            -6.364799976348877
          ]
        },
        {
          "atom_index": 1463,
          "name": "CZ",
          "element": "C",
          "coord": [
            -0.19760000705718994,
            -2.6075000762939453,
            -6.474699974060059
          ]
        },
        {
          "atom_index": 1464,
          "name": "NH1",
          "element": "N",
          "coord": [
            -0.14270000159740448,
            -2.7216999530792236,
            -6.514400005340576
          ]
        },
        {
          "atom_index": 1465,
          "name": "NH2",
          "element": "N",
          "coord": [
            -0.2948000133037567,
            -2.552799940109253,
            -6.546000003814697
          ]
        }
      ]
    },
    {
      "id": "A:328",
      "chain": "A",
      "resseq": 328,
      "icode": "",
      "resname": "LYS",
      "hetflag": " ",
      "sasa": 2.8621673583984375,
      "atoms": [
        {
          "atom_index": 1466,
          "name": "N",
          "element": "N",
          "coord": [
            0.5001999735832214,
            -2.800600051879883,
            -6.3730998039245605
          ]
        },
        {
          "atom_index": 1467,
          "name": "CA",
          "element": "C",
          "coord": [
            0.6144000291824341,
            -2.8677000999450684,
            -6.313300132751465
          ]
        },
        {
          "atom_index": 1468,
          "name": "C",
          "element": "C",
          "coord": [
            0.7401000261306763,
            -2.783099889755249,
            -6.329599857330322
          ]
        },
        {
          "atom_index": 1469,
          "name": "O",
          "element": "O",
          "coord": [
            0.7717999815940857,
            -2.7370998859405518,
            -6.4394001960754395
          ]
        },
        {
          "atom_index": 1470,
          "name": "CB",
          "element": "C",
          "coord": [
            0.635699987411499,
            -3.0051000118255615,
            -6.376200199127197
          ]
        },
        {
          "atom_index": 1471,
          "name": "CG",
          "element": "C",
          "coord": [
            0.7365000247955322,
            -3.0901999473571777,
            -6.3028998374938965
          ]
        },
        {
          "atom_index": 1472,
          "name": "CD",
          "element": "C",
          "coord": [
            0.7330999970436096,
            -3.2351999282836914,
            -6.3531999588012695
          ]
        },
        {
          "atom_index": 1473,
          "name": "CE",
          "element": "C",
          "coord": [
            0.6004999876022339,
            -3.30430006980896,
            -6.319699764251709
          ]
        },
        {
          "atom_index": 1474,
          "name": "NZ",
          "element": "N",
          "coord": [
            0.5917999744415283,
            -3.3499999046325684,
            -6.1774001121521
          ]
        }
      ]
    },
    {
      "id": "A:329",
      "chain": "A",
      "resseq": 329,
      "icode": "",
      "resname": "ALA",
      "hetflag": " ",
      "sasa": 0.0,
      "atoms": [
        {
          "atom_index": 1475,
          "name": "N",
          "element": "N",
          "coord": [
            0.8101999759674072,
            -2.7606000900268555,
            -6.219299793243408
          ]
        },
        {
          "atom_index": 1476,
          "name": "CA",
          "element": "C",
          "coord": [
            0.9318000078201294,
            -2.682300090789795,
            -6.2230000495910645
          ]
        },
        {
          "atom_index": 1477,
          "name": "C",
          "element": "C",
          "coord": [
            1.0327999591827393,
            -2.739799976348877,
            -6.124899864196777
          ]
        },
        {
          "atom_index": 1478,
          "name": "O",
          "element": "O",
          "coord": [
            1.0052000284194946,
            -2.839400053024292,
            -6.057600021362305
          ]
        },
        {
          "atom_index": 1479,
          "name": "CB",
          "element": "C",
          "coord": [
            0.9018999934196472,
            -2.5357000827789307,
            -6.191800117492676
          ]
        }
      ]
    },
    {
      "id": "A:330",
      "chain": "A",
      "resseq": 330,
      "icode": "",
      "resname": "TYR",
      "hetflag": " ",
      "sasa": 0.0,
      "atoms": [
        {
          "atom_index": 1480,
          "name": "N",
          "element": "N",
          "coord": [
            1.1505000591278076,
            -2.6786999702453613,
            -6.1178998947143555
          ]
        },
        {
          "atom_index": 1481,
          "name": "CA",
          "element": "C",
          "coord": [
            1.2533999681472778,
            -2.7248001098632812,
            -6.026199817657471
          ]
        },
        {
          "atom_index": 1482,
          "name": "C",
          "element": "C",
          "coord": [
            1.3516000509262085,
            -2.6133999824523926,
            -5.993000030517578
          ]
        },
        {
          "atom_index": 1483,
          "name": "O",
          "element": "O",
          "coord": [
            1.3652000427246094,
            -2.5169999599456787,
            -6.06790018081665
          ]
        },
        {
          "atom_index": 1484,
          "name": "CB",
          "element": "C",
          "coord": [
            1.3265999555587769,
            -2.8461999893188477,
            -6.084400177001953
          ]
        },
        {
          "atom_index": 1485,
          "name": "CG",
          "element": "C",
          "coord": [
            1.3858000040054321,
            -2.823499917984009,
            -6.221799850463867
          ]
        },
        {
          "atom_index": 1486,
          "name": "CD1",
          "element": "C",
          "coord": [
            1.5147000551223755,
            -2.77239990234375,
            -6.236800193786621
          ]
        },
        {
          "atom_index": 1487,
          "name": "CD2",
          "element": "C",
          "coord": [
            1.3135000467300415,
            -2.8538999557495117,
            -6.336900234222412
          ]
        },
        {
          "atom_index": 1488,
          "name": "CE1",
          "element": "C",
          "coord": [
            1.569700002670288,
            -2.751300096511841,
            -6.362599849700928
          ]
        },
        {
          "atom_index": 1489,
          "name": "CE2",
          "element": "C",
          "coord": [
            1.367799997329712,
            -2.832900047302246,
            -6.462699890136719
          ]
        },
        {
          "atom_index": 1490,
          "name": "CZ",
          "element": "C",
          "coord": [
            1.4957000017166138,
            -2.7818000316619873,
            -6.474899768829346
          ]
        },
        {
          "atom_index": 1491,
          "name": "OH",
          "element": "O",
          "coord": [
            1.5494999885559082,
            -2.7616000175476074,
            -6.600500106811523
          ]
        }
      ]
    },
    {
      "id": "A:331",
      "chain": "A",
      "resseq": 331,
      "icode": "",
      "resname": "CYS",
      "hetflag": " ",
      "sasa": 0.0,
      "atoms": [
        {
          "atom_index": 1492,
          "name": "N",
          "element": "N",
          "coord": [
            1.417799949645996,
            -2.6273000240325928,
            -5.878699779510498
          ]
        },
        {
          "atom_index": 1493,
          "name": "CA",
          "element": "C",
          "coord": [
            1.5241999626159668,
            -2.536099910736084,
            -5.839700222015381
          ]
        },
        {
          "atom_index": 1494,
          "name": "C",
          "element": "C",
          "coord": [
            1.6517000198364258,
            -2.615000009536743,
            -5.822700023651123
          ]
        },
        {
          "atom_index": 1495,
          "name": "O",
          "element": "O",
          "coord": [
            1.6539000272750854,
            -2.7177999019622803,
            -5.754199981689453
          ]
        },
        {
          "atom_index": 1496,
          "name": "CB",
          "element": "C",
          "coord": [
            1.4910000562667847,
            -2.466399908065796,
            -5.708000183105469
          ]
        },
        {
          "atom_index": 1497,
          "name": "SG",
          "element": "S",
          "coord": [
            1.3565000295639038,
            -2.350800037384033,
            -5.7221999168396
          ]
        }
      ]
    },
    {
      "id": "A:332",
      "chain": "A",
      "resseq": 332,
      "icode": "",
      "resname": "GLU",
      "hetflag": " ",
      "sasa": 0.44141799211502075,
      "atoms": [
        {
          "atom_index": 1498,
          "name": "N",
          "element": "N",
          "coord": [
            1.7581000328063965,
            -2.5662999153137207,
            -5.884799957275391
          ]
        },
        {
          "atom_index": 1499,
          "name": "CA",
          "element": "C",
          "coord": [
            1.8873000144958496,
            -2.6315999031066895,
            -5.8734002113342285
          ]
        },
        {
          "atom_index": 1500,
          "name": "C",
          "element": "C",
          "coord": [
            1.975600004196167,
            -2.5553998947143555,
            -5.775700092315674
          ]
        },
        {
          "atom_index": 1501,
          "name": "O",
          "element": "O",
          "coord": [
            1.9880000352859497,
            -2.4335999488830566,
            -5.78439998626709
          ]
        },
        {
          "atom_index": 1502,
          "name": "CB",
          "element": "C",
          "coord": [
            1.9524999856948853,
            -2.6431000232696533,
            -6.011499881744385
          ]
        },
        {
          "atom_index": 1503,
          "name": "CG",
          "element": "C",
          "coord": [
            1.8759000301361084,
            -2.7365000247955322,
            -6.1041998863220215
          ]
        },
        {
          "atom_index": 1504,
          "name": "CD",
          "element": "C",
          "coord": [
            1.938099980354309,
            -2.7467000484466553,
            -6.242300033569336
          ]
        },
        {
          "atom_index": 1505,
          "name": "OE1",
          "element": "O",
          "coord": [
            1.9972000122070312,
            -2.6466000080108643,
            -6.288700103759766
          ]
        },
        {
          "atom_index": 1506,
          "name": "OE2",
          "element": "O",
          "coord": [
            1.9278000593185425,
            -2.85509991645813,
            -6.303599834442139
          ]
        }
      ]
    },
    {
      "id": "A:333",
      "chain": "A",
      "resseq": 333,
      "icode": "",
      "resname": "ILE",
      "hetflag": " ",
      "sasa": 0.0,
      "atoms": [
        {
          "atom_index": 1507,
          "name": "N",
          "element": "N",
          "coord": [
            2.033600091934204,
            -2.6268999576568604,
            -5.680300235748291
          ]
        },
        {
          "atom_index": 1508,
          "name": "CA",
          "element": "C",
          "coord": [
            2.127700090408325,
            -2.5659000873565674,
            -5.587399959564209
          ]
        },
        {
          "atom_index": 1509,
          "name": "C",
          "element": "C",
          "coord": [
            2.2564001083374023,
            -2.6461000442504883,
            -5.586400032043457
          ]
        },
        {
          "atom_index": 1510,
          "name": "O",
          "element": "O",
          "coord": [
            2.2553999423980713,
            -2.7683000564575195,
            -5.598299980163574
          ]
        },
        {
          "atom_index": 1511,
          "name": "CB",
          "element": "C",
          "coord": [
            2.0734000205993652,
            -2.558500051498413,
            -5.442599773406982
          ]
        },
        {
          "atom_index": 1512,
          "name": "CG1",
          "element": "C",
          "coord": [
            1.937399983406067,
            -2.487799882888794,
            -5.437600135803223
          ]
        },
        {
          "atom_index": 1513,
          "name": "CG2",
          "element": "C",
          "coord": [
            2.172100067138672,
            -2.486299991607666,
            -5.35290002822876
          ]
        },
        {
          "atom_index": 1514,
          "name": "CD1",
          "element": "C",
          "coord": [
            1.8198000192642212,
            -2.581399917602539,
            -5.446000099182129
          ]
        }
      ]
    },
    {
      "id": "A:334",
      "chain": "A",
      "resseq": 334,
      "icode": "",
      "resname": "ASN",
      "hetflag": " ",
      "sasa": 0.18991124629974365,
      "atoms": [
        {
          "atom_index": 1515,
          "name": "N",
          "element": "N",
          "coord": [
            2.3678998947143555,
            -2.57669997215271,
            -5.5721001625061035
          ]
        },
        {
          "atom_index": 1516,
          "name": "CA",
          "element": "C",
          "coord": [
            2.495800018310547,
            -2.643899917602539,
            -5.5594000816345215
          ]
        },
        {
          "atom_index": 1517,
          "name": "C",
          "element": "C",
          "coord": [
            2.509399890899658,
            -2.711199998855591,
            -5.422500133514404
          ]
        },
        {
          "atom_index": 1518,
          "name": "O",
          "element": "O",
          "coord": [
            2.5281999111175537,
            -2.643699884414673,
            -5.321300029754639
          ]
        },
        {
          "atom_index": 1519,
          "name": "CB",
          "element": "C",
          "coord": [
            2.607800006866455,
            -2.543100118637085,
            -5.581299781799316
          ]
        },
        {
          "atom_index": 1520,
          "name": "CG",
          "element": "C",
          "coord": [
            2.7437000274658203,
            -2.605799913406372,
            -5.5746002197265625
          ]
        },
        {
          "atom_index": 1521,
          "name": "OD1",
          "element": "O",
          "coord": [
            2.7688000202178955,
            -2.69350004196167,
            -5.4918999671936035
          ]
        },
        {
          "atom_index": 1522,
          "name": "ND2",
          "element": "N",
          "coord": [
            2.832900047302246,
            -2.5620999336242676,
            -5.662099838256836
          ]
        }
      ]
    },
    {
      "id": "A:335",
      "chain": "A",
      "resseq": 335,
      "icode": "",
      "resname": "GLY",
      "hetflag": " ",
      "sasa": 0.0,
      "atoms": [
        {
          "atom_index": 1523,
          "name": "N",
          "element": "N",
          "coord": [
            2.4995999336242676,
            -2.8438000679016113,
            -5.420300006866455
          ]
        },
        {
          "atom_index": 1524,
          "name": "CA",
          "element": "C",
          "coord": [
            2.500699996948242,
            -2.9198999404907227,
            -5.29640007019043
          ]
        },
        {
          "atom_index": 1525,
          "name": "C",
          "element": "C",
          "coord": [
            2.624300003051758,
            -2.90339994430542,
            -5.20959997177124
          ]
        },
        {
          "atom_index": 1526,
          "name": "O",
          "element": "O",
          "coord": [
            2.6136999130249023,
            -2.8966000080108643,
            -5.087100028991699
          ]
        }
      ]
    },
    {
      "id": "A:336",
      "chain": "A",
      "resseq": 336,
      "icode": "",
      "resname": "THR",
      "hetflag": " ",
      "sasa": 0.09679638594388962,
      "atoms": [
        {
          "atom_index": 1527,
          "name": "N",
          "element": "N",
          "coord": [
            2.7416999340057373,
            -2.8994998931884766,
            -5.27209997177124
          ]
        },
        {
          "atom_index": 1528,
          "name": "CA",
          "element": "C",
          "coord": [
            2.8661000728607178,
            -2.8777999877929688,
            -5.199100017547607
          ]
        },
        {
          "atom_index": 1529,
          "name": "C",
          "element": "C",
          "coord": [
            2.863800048828125,
            -2.743000030517578,
            -5.127600193023682
          ]
        },
        {
          "atom_index": 1530,
          "name": "O",
          "element": "O",
          "coord": [
            2.89490008354187,
            -2.7342000007629395,
            -5.008600234985352
          ]
        },
        {
          "atom_index": 1531,
          "name": "CB",
          "element": "C",
          "coord": [
            2.988600015640259,
            -2.88319993019104,
            -5.292500019073486
          ]
        },
        {
          "atom_index": 1532,
          "name": "OG1",
          "element": "O",
          "coord": [
            2.9899001121520996,
            -3.007999897003174,
            -5.361999988555908
          ]
        },
        {
          "atom_index": 1533,
          "name": "CG2",
          "element": "C",
          "coord": [
            3.1175999641418457,
            -2.869999885559082,
            -5.212699890136719
          ]
        }
      ]
    },
    {
      "id": "A:337",
      "chain": "A",
      "resseq": 337,
      "icode": "",
      "resname": "LYS",
      "hetflag": " ",
      "sasa": 2.5954535007476807,
      "atoms": [
        {
          "atom_index": 1534,
          "name": "N",
          "element": "N",
          "coord": [
            2.8268001079559326,
            -2.6380999088287354,
            -5.200699806213379
          ]
        },
        {
          "atom_index": 1535,
          "name": "CA",
          "element": "C",
          "coord": [
            2.8201000690460205,
            -2.504199981689453,
            -5.144100189208984
          ]
        },
        {
          "atom_index": 1536,
          "name": "C",
          "element": "C",
          "coord": [
            2.7132999897003174,
            -2.4965999126434326,
            -5.035699844360352
          ]
        },
        {
          "atom_index": 1537,
          "name": "O",
          "element": "O",
          "coord": [
            2.7379000186920166,
            -2.447000026702881,
            -4.9253997802734375
          ]
        },
        {
          "atom_index": 1538,
          "name": "CB",
          "element": "C",
          "coord": [
            2.789299964904785,
            -2.4010000228881836,
            -5.252999782562256
          ]
        },
        {
          "atom_index": 1539,
          "name": "CG",
          "element": "C",
          "coord": [
            2.9082000255584717,
            -2.3587000370025635,
            -5.337299823760986
          ]
        },
        {
          "atom_index": 1540,
          "name": "CD",
          "element": "C",
          "coord": [
            2.865000009536743,
            -2.2595999240875244,
            -5.4456000328063965
          ]
        },
        {
          "atom_index": 1541,
          "name": "CE",
          "element": "C",
          "coord": [
            2.9834001064300537,
            -2.1849000453948975,
            -5.5065999031066895
          ]
        },
        {
          "atom_index": 1542,
          "name": "NZ",
          "element": "N",
          "coord": [
            3.0817999839782715,
            -2.274600028991699,
            -5.5742998123168945
          ]
        }
      ]
    },
    {
      "id": "A:338",
      "chain": "A",
      "resseq": 338,
      "icode": "",
      "resname": "TRP",
      "hetflag": " ",
      "sasa": 0.0,
      "atoms": [
        {
          "atom_index": 1543,
          "name": "N",
          "element": "N",
          "coord": [
            2.5943000316619873,
            -2.5462000370025635,
            -5.067500114440918
          ]
        },
        {
          "atom_index": 1544,
          "name": "CA",
          "element": "C",
          "coord": [
            2.4832000732421875,
            -2.5357000827789307,
            -4.974699974060059
          ]
        },
        {
          "atom_index": 1545,
          "name": "C",
          "element": "C",
          "coord": [
            2.509700059890747,
            -2.6101999282836914,
            -4.843800067901611
          ]
        },
        {
          "atom_index": 1546,
          "name": "O",
          "element": "O",
          "coord": [
            2.4858999252319336,
            -2.5571000576019287,
            -4.734899997711182
          ]
        },
        {
          "atom_index": 1547,
          "name": "CB",
          "element": "C",
          "coord": [
            2.3531999588012695,
            -2.585099935531616,
            -5.0370001792907715
          ]
        },
        {
          "atom_index": 1548,
          "name": "CG",
          "element": "C",
          "coord": [
            2.2476000785827637,
            -2.5989999771118164,
            -4.9334001541137695
          ]
        },
        {
          "atom_index": 1549,
          "name": "CD1",
          "element": "C",
          "coord": [
            2.203900098800659,
            -2.714200019836426,
            -4.875999927520752
          ]
        },
        {
          "atom_index": 1550,
          "name": "CD2",
          "element": "C",
          "coord": [
            2.174299955368042,
            -2.4930999279022217,
            -4.872000217437744
          ]
        },
        {
          "atom_index": 1551,
          "name": "NE1",
          "element": "N",
          "coord": [
            2.1068999767303467,
            -2.686500072479248,
            -4.7829999923706055
          ]
        },
        {
          "atom_index": 1552,
          "name": "CE2",
          "element": "C",
          "coord": [
            2.086699962615967,
            -2.551500082015991,
            -4.778600215911865
          ]
        },
        {
          "atom_index": 1553,
          "name": "CE3",
          "element": "C",
          "coord": [
            2.1735000610351562,
            -2.3541998863220215,
            -4.887499809265137
          ]
        },
        {
          "atom_index": 1554,
          "name": "CZ2",
          "element": "C",
          "coord": [
            1.9982999563217163,
            -2.4758999347686768,
            -4.701300144195557
          ]
        },
        {
          "atom_index": 1555,
          "name": "CZ3",
          "element": "C",
          "coord": [
            2.0864999294281006,
            -2.2792000770568848,
            -4.809999942779541
          ]
        },
        {
          "atom_index": 1556,
          "name": "CH2",
          "element": "C",
          "coord": [
            2.0000998973846436,
            -2.340399980545044,
            -4.718400001525879
          ]
        }
      ]
    },
    {
      "id": "A:339",
      "chain": "A",
      "resseq": 339,
      "icode": "",
      "resname": "ASN",
      "hetflag": " ",
      "sasa": 0.0,
      "atoms": [
        {
          "atom_index": 1557,
          "name": "N",
          "element": "N",
          "coord": [
            2.5585999488830566,
            -2.7330000400543213,
            -4.853799819946289
          ]
        },
        {
          "atom_index": 1558,
          "name": "CA",
          "element": "C",
          "coord": [
            2.585900068283081,
            -2.810800075531006,
            -4.734399795532227
          ]
        },
        {
          "atom_index": 1559,
          "name": "C",
          "element": "C",
          "coord": [
            2.697999954223633,
            -2.751800060272217,
            -4.649600028991699
          ]
        },
        {
          "atom_index": 1560,
          "name": "O",
          "element": "O",
          "coord": [
            2.6989998817443848,
            -2.7667999267578125,
            -4.527599811553955
          ]
        },
        {
          "atom_index": 1561,
          "name": "CB",
          "element": "C",
          "coord": [
            2.6124000549316406,
            -2.9565999507904053,
            -4.770100116729736
          ]
        },
        {
          "atom_index": 1562,
          "name": "CG",
          "element": "C",
          "coord": [
            2.4862000942230225,
            -3.0278000831604004,
            -4.811100006103516
          ]
        },
        {
          "atom_index": 1563,
          "name": "OD1",
          "element": "O",
          "coord": [
            2.3796000480651855,
            -3.004300117492676,
            -4.753900051116943
          ]
        },
        {
          "atom_index": 1564,
          "name": "ND2",
          "element": "N",
          "coord": [
            2.4958999156951904,
            -3.1120998859405518,
            -4.912899971008301
          ]
        }
      ]
    },
    {
      "id": "A:340",
      "chain": "A",
      "resseq": 340,
      "icode": "",
      "resname": "LYS",
      "hetflag": " ",
      "sasa": 3.545623302459717,
      "atoms": [
        {
          "atom_index": 1565,
          "name": "N",
          "element": "N",
          "coord": [
            2.7915000915527344,
            -2.683500051498413,
            -4.714200019836426
          ]
        },
        {
          "atom_index": 1566,
          "name": "CA",
          "element": "C",
          "coord": [
            2.8984999656677246,
            -2.617500066757202,
            -4.640900135040283
          ]
        },
        {
          "atom_index": 1567,
          "name": "C",
          "element": "C",
          "coord": [
            2.8408000469207764,
            -2.505000114440918,
            -4.555799961090088
          ]
        },
        {
          "atom_index": 1568,
          "name": "O",
          "element": "O",
          "coord": [
            2.8766000270843506,
            -2.4883999824523926,
            -4.439199924468994
          ]
        },
        {
          "atom_index": 1569,
          "name": "CB",
          "element": "C",
          "coord": [
            3.0027999877929688,
            -2.561500072479248,
            -4.737100124359131
          ]
        },
        {
          "atom_index": 1570,
          "name": "CG",
          "element": "C",
          "coord": [
            3.113800048828125,
            -2.4867000579833984,
            -4.668099880218506
          ]
        },
        {
          "atom_index": 1571,
          "name": "CD",
          "element": "C",
          "coord": [
            3.2202000617980957,
            -2.4442999362945557,
            -4.767000198364258
          ]
        },
        {
          "atom_index": 1572,
          "name": "CE",
          "element": "C",
          "coord": [
            3.3334999084472656,
            -2.3717000484466553,
            -4.696499824523926
          ]
        },
        {
          "atom_index": 1573,
          "name": "NZ",
          "element": "N",
          "coord": [
            3.4365999698638916,
            -2.3271000385284424,
            -4.793099880218506
          ]
        }
      ]
    },
    {
      "id": "A:341",
      "chain": "A",
      "resseq": 341,
      "icode": "",
      "resname": "VAL",
      "hetflag": " ",
      "sasa": 0.0,
      "atoms": [
        {
          "atom_index": 1574,
          "name": "N",
          "element": "N",
          "coord": [
            2.7507998943328857,
            -2.427999973297119,
            -4.6153998374938965
          ]
        },
        {
          "atom_index": 1575,
          "name": "CA",
          "element": "C",
          "coord": [
            2.688199996948242,
            -2.3176000118255615,
            -4.5447001457214355
          ]
        },
        {
          "atom_index": 1576,
          "name": "C",
          "element": "C",
          "coord": [
            2.5992000102996826,
            -2.370300054550171,
            -4.433199882507324
          ]
        },
        {
          "atom_index": 1577,
          "name": "O",
          "element": "O",
          "coord": [
            2.6013998985290527,
            -2.319499969482422,
            -4.321199893951416
          ]
        },
        {
          "atom_index": 1578,
          "name": "CB",
          "element": "C",
          "coord": [
            2.603800058364868,
            -2.2318999767303467,
            -4.639900207519531
          ]
        },
        {
          "atom_index": 1579,
          "name": "CG1",
          "element": "C",
          "coord": [
            2.5188000202178955,
            -2.1331000328063965,
            -4.560100078582764
          ]
        },
        {
          "atom_index": 1580,
          "name": "CG2",
          "element": "C",
          "coord": [
            2.694700002670288,
            -2.15939998626709,
            -4.7393999099731445
          ]
        }
      ]
    },
    {
      "id": "A:342",
      "chain": "A",
      "resseq": 342,
      "icode": "",
      "resname": "LEU",
      "hetflag": " ",
      "sasa": 0.0,
      "atoms": [
        {
          "atom_index": 1581,
          "name": "N",
          "element": "N",
          "coord": [
            2.5209999084472656,
            -2.4727001190185547,
            -4.464700222015381
          ]
        },
        {
          "atom_index": 1582,
          "name": "CA",
          "element": "C",
          "coord": [
            2.4296000003814697,
            -2.530400037765503,
            -4.367000102996826
          ]
        },
        {
          "atom_index": 1583,
          "name": "C",
          "element": "C",
          "coord": [
            2.506200075149536,
            -2.586400032043457,
            -4.246799945831299
          ]
        },
        {
          "atom_index": 1584,
          "name": "O",
          "element": "O",
          "coord": [
            2.4628000259399414,
            -2.573699951171875,
            -4.1321001052856445
          ]
        },
        {
          "atom_index": 1585,
          "name": "CB",
          "element": "C",
          "coord": [
            2.3438000679016113,
            -2.63919997215271,
            -4.432300090789795
          ]
        },
        {
          "atom_index": 1586,
          "name": "CG",
          "element": "C",
          "coord": [
            2.2227001190185547,
            -2.6796000003814697,
            -4.348499774932861
          ]
        },
        {
          "atom_index": 1587,
          "name": "CD1",
          "element": "C",
          "coord": [
            2.1345999240875244,
            -2.5573999881744385,
            -4.322800159454346
          ]
        },
        {
          "atom_index": 1588,
          "name": "CD2",
          "element": "C",
          "coord": [
            2.144399881362915,
            -2.791300058364868,
            -4.414599895477295
          ]
        }
      ]
    },
    {
      "id": "A:343",
      "chain": "A",
      "resseq": 343,
      "icode": "",
      "resname": "LYS",
      "hetflag": " ",
      "sasa": 1.0263588428497314,
      "atoms": [
        {
          "atom_index": 1589,
          "name": "N",
          "element": "N",
          "coord": [
            2.6201000213623047,
            -2.6498000621795654,
            -4.274199962615967
          ]
        },
        {
          "atom_index": 1590,
          "name": "CA",
          "element": "C",
          "coord": [
            2.7107999324798584,
            -2.6939001083374023,
            -4.168600082397461
          ]
        },
        {
          "atom_index": 1591,
          "name": "C",
          "element": "C",
          "coord": [
            2.75,
            -2.5766000747680664,
            -4.0792999267578125
          ]
        },
        {
          "atom_index": 1592,
          "name": "O",
          "element": "O",
          "coord": [
            2.743299961090088,
            -2.586199998855591,
            -3.956899881362915
          ]
        },
        {
          "atom_index": 1593,
          "name": "CB",
          "element": "C",
          "coord": [
            2.835700035095215,
            -2.7590999603271484,
            -4.228499889373779
          ]
        },
        {
          "atom_index": 1594,
          "name": "CG",
          "element": "C",
          "coord": [
            2.934000015258789,
            -2.810699939727783,
            -4.124800205230713
          ]
        },
        {
          "atom_index": 1595,
          "name": "CD",
          "element": "C",
          "coord": [
            2.865799903869629,
            -2.9047999382019043,
            -4.026700019836426
          ]
        },
        {
          "atom_index": 1596,
          "name": "CE",
          "element": "C",
          "coord": [
            2.9665000438690186,
            -2.972100019454956,
            -3.934000015258789
          ]
        },
        {
          "atom_index": 1597,
          "name": "NZ",
          "element": "N",
          "coord": [
            2.8998000621795654,
            -3.045099973678589,
            -3.8224000930786133
          ]
        }
      ]
    },
    {
      "id": "A:344",
      "chain": "A",
      "resseq": 344,
      "icode": "",
      "resname": "GLN",
      "hetflag": " ",
      "sasa": 0.0,
      "atoms": [
        {
          "atom_index": 1598,
          "name": "N",
          "element": "N",
          "coord": [
            2.7894999980926514,
            -2.4653000831604004,
            -4.140500068664551
          ]
        },
        {
          "atom_index": 1599,
          "name": "CA",
          "element": "C",
          "coord": [
            2.8273000717163086,
            -2.3464999198913574,
            -4.064499855041504
          ]
        },
        {
          "atom_index": 1600,
          "name": "C",
          "element": "C",
          "coord": [
            2.710700035095215,
            -2.291800022125244,
            -3.9823999404907227
          ]
        },
        {
          "atom_index": 1601,
          "name": "O",
          "element": "O",
          "coord": [
            2.72760009765625,
            -2.2481000423431396,
            -3.8685998916625977
          ]
        },
        {
          "atom_index": 1602,
          "name": "CB",
          "element": "C",
          "coord": [
            2.879699945449829,
            -2.2381999492645264,
            -4.157800197601318
          ]
        },
        {
          "atom_index": 1603,
          "name": "CG",
          "element": "C",
          "coord": [
            3.0162999629974365,
            -2.266900062561035,
            -4.2164998054504395
          ]
        },
        {
          "atom_index": 1604,
          "name": "CD",
          "element": "C",
          "coord": [
            3.052500009536743,
            -2.168299913406372,
            -4.325300216674805
          ]
        },
        {
          "atom_index": 1605,
          "name": "OE1",
          "element": "O",
          "coord": [
            2.964900016784668,
            -2.1166999340057373,
            -4.3942999839782715
          ]
        },
        {
          "atom_index": 1606,
          "name": "NE2",
          "element": "N",
          "coord": [
            3.1816999912261963,
            -2.141700029373169,
            -4.341700077056885
          ]
        }
      ]
    },
    {
      "id": "A:345",
      "chain": "A",
      "resseq": 345,
      "icode": "",
      "resname": "VAL",
      "hetflag": " ",
      "sasa": 0.0,
      "atoms": [
        {
          "atom_index": 1607,
          "name": "N",
          "element": "N",
          "coord": [
            2.591900110244751,
            -2.293100118637085,
            -4.040500164031982
          ]
        },
        {
          "atom_index": 1608,
          "name": "CA",
          "element": "C",
          "coord": [
            2.475100040435791,
            -2.2467000484466553,
            -3.968100070953369
          ]
        },
        {
          "atom_index": 1609,
          "name": "C",
          "element": "C",
          "coord": [
            2.453900098800659,
            -2.3352999687194824,
            -3.846299886703491
          ]
        },
        {
          "atom_index": 1610,
          "name": "O",
          "element": "O",
          "coord": [
            2.420300006866455,
            -2.287899971008301,
            -3.7376999855041504
          ]
        },
        {
          "atom_index": 1611,
          "name": "CB",
          "element": "C",
          "coord": [
            2.3513998985290527,
            -2.25,
            -4.057300090789795
          ]
        },
        {
          "atom_index": 1612,
          "name": "CG1",
          "element": "C",
          "coord": [
            2.2265000343322754,
            -2.210700035095215,
            -3.976900100708008
          ]
        },
        {
          "atom_index": 1613,
          "name": "CG2",
          "element": "C",
          "coord": [
            2.373300075531006,
            -2.158400058746338,
            -4.176000118255615
          ]
        }
      ]
    },
    {
      "id": "A:346",
      "chain": "A",
      "resseq": 346,
      "icode": "",
      "resname": "THR",
      "hetflag": " ",
      "sasa": 0.0,
      "atoms": [
        {
          "atom_index": 1614,
          "name": "N",
          "element": "N",
          "coord": [
            2.4751999378204346,
            -2.4647998809814453,
            -3.8650999069213867
          ]
        },
        {
          "atom_index": 1615,
          "name": "CA",
          "element": "C",
          "coord": [
            2.466200113296509,
            -2.559000015258789,
            -3.7551000118255615
          ]
        },
        {
          "atom_index": 1616,
          "name": "C",
          "element": "C",
          "coord": [
            2.567500114440918,
            -2.5250000953674316,
            -3.6456000804901123
          ]
        },
        {
          "atom_index": 1617,
          "name": "O",
          "element": "O",
          "coord": [
            2.5332000255584717,
            -2.5232999324798584,
            -3.5274999141693115
          ]
        },
        {
          "atom_index": 1618,
          "name": "CB",
          "element": "C",
          "coord": [
            2.4835000038146973,
            -2.703700065612793,
            -3.804500102996826
          ]
        },
        {
          "atom_index": 1619,
          "name": "OG1",
          "element": "O",
          "coord": [
            2.3742001056671143,
            -2.7365000247955322,
            -3.8910999298095703
          ]
        },
        {
          "atom_index": 1620,
          "name": "CG2",
          "element": "C",
          "coord": [
            2.486299991607666,
            -2.8017001152038574,
            -3.6874001026153564
          ]
        }
      ]
    },
    {
      "id": "A:347",
      "chain": "A",
      "resseq": 347,
      "icode": "",
      "resname": "GLU",
      "hetflag": " ",
      "sasa": 0.7882464528083801,
      "atoms": [
        {
          "atom_index": 1621,
          "name": "N",
          "element": "N",
          "coord": [
            2.6914000511169434,
            -2.496299982070923,
            -3.6849000453948975
          ]
        },
        {
          "atom_index": 1622,
          "name": "CA",
          "element": "C",
          "coord": [
            2.7952001094818115,
            -2.462899923324585,
            -3.5878000259399414
          ]
        },
        {
          "atom_index": 1623,
          "name": "C",
          "element": "C",
          "coord": [
            2.7544000148773193,
            -2.339900016784668,
            -3.5083999633789062
          ]
        },
        {
          "atom_index": 1624,
          "name": "O",
          "element": "O",
          "coord": [
            2.7660999298095703,
            -2.335700035095215,
            -3.3852999210357666
          ]
        },
        {
          "atom_index": 1625,
          "name": "CB",
          "element": "C",
          "coord": [
            2.929800033569336,
            -2.438499927520752,
            -3.6568000316619873
          ]
        },
        {
          "atom_index": 1626,
          "name": "CG",
          "element": "C",
          "coord": [
            2.985599994659424,
            -2.5613999366760254,
            -3.7263998985290527
          ]
        },
        {
          "atom_index": 1627,
          "name": "CD",
          "element": "C",
          "coord": [
            2.9702999591827393,
            -2.6875998973846436,
            -3.642400026321411
          ]
        },
        {
          "atom_index": 1628,
          "name": "OE1",
          "element": "O",
          "coord": [
            3.0357000827789307,
            -2.6975998878479004,
            -3.535900115966797
          ]
        },
        {
          "atom_index": 1629,
          "name": "OE2",
          "element": "O",
          "coord": [
            2.891900062561035,
            -2.776400089263916,
            -3.682800054550171
          ]
        }
      ]
    },
    {
      "id": "A:348",
      "chain": "A",
      "resseq": 348,
      "icode": "",
      "resname": "LYS",
      "hetflag": " ",
      "sasa": 0.0,
      "atoms": [
        {
          "atom_index": 1630,
          "name": "N",
          "element": "N",
          "coord": [
            2.7072999477386475,
            -2.2390999794006348,
            -3.580199956893921
          ]
        },
        {
          "atom_index": 1631,
          "name": "CA",
          "element": "C",
          "coord": [
            2.6617000102996826,
            -2.11680006980896,
            -3.5172998905181885
          ]
        },
        {
          "atom_index": 1632,
          "name": "C",
          "element": "C",
          "coord": [
            2.5455000400543213,
            -2.14520001411438,
            -3.420300006866455
          ]
        },
        {
          "atom_index": 1633,
          "name": "O",
          "element": "O",
          "coord": [
            2.5446999073028564,
            -2.095900058746338,
            -3.3080999851226807
          ]
        },
        {
          "atom_index": 1634,
          "name": "CB",
          "element": "C",
          "coord": [
            2.623699903488159,
            -2.0134999752044678,
            -3.6242001056671143
          ]
        },
        {
          "atom_index": 1635,
          "name": "CG",
          "element": "C",
          "coord": [
            2.602400064468384,
            -1.8765000104904175,
            -3.569200038909912
          ]
        },
        {
          "atom_index": 1636,
          "name": "CD",
          "element": "C",
          "coord": [
            2.725399971008301,
            -1.8278000354766846,
            -3.494499921798706
          ]
        },
        {
          "atom_index": 1637,
          "name": "CE",
          "element": "C",
          "coord": [
            2.6846001148223877,
            -1.7237999439239502,
            -3.391900062561035
          ]
        },
        {
          "atom_index": 1638,
          "name": "NZ",
          "element": "N",
          "coord": [
            2.7985999584198,
            -1.667799949645996,
            -3.3132998943328857
          ]
        }
      ]
    },
    {
      "id": "A:349",
      "chain": "A",
      "resseq": 349,
      "icode": "",
      "resname": "LEU",
      "hetflag": " ",
      "sasa": 0.0,
      "atoms": [
        {
          "atom_index": 1639,
          "name": "N",
          "element": "N",
          "coord": [
            2.448899984359741,
            -2.2267000675201416,
            -3.4621999263763428
          ]
        },
        {
          "atom_index": 1640,
          "name": "CA",
          "element": "C",
          "coord": [
            2.3371999263763428,
            -2.259999990463257,
            -3.3742001056671143
          ]
        },
        {
          "atom_index": 1641,
          "name": "C",
          "element": "C",
          "coord": [
            2.384999990463257,
            -2.324700117111206,
            -3.2439000606536865
          ]
        },
        {
          "atom_index": 1642,
          "name": "O",
          "element": "O",
          "coord": [
            2.3273000717163086,
            -2.3018999099731445,
            -3.1375999450683594
          ]
        },
        {
          "atom_index": 1643,
          "name": "CB",
          "element": "C",
          "coord": [
            2.23580002784729,
            -2.3505001068115234,
            -3.4444000720977783
          ]
        },
        {
          "atom_index": 1644,
          "name": "CG",
          "element": "C",
          "coord": [
            2.145400047302246,
            -2.27810001373291,
            -3.544300079345703
          ]
        },
        {
          "atom_index": 1645,
          "name": "CD1",
          "element": "C",
          "coord": [
            2.059499979019165,
            -2.375699996948242,
            -3.6242001056671143
          ]
        },
        {
          "atom_index": 1646,
          "name": "CD2",
          "element": "C",
          "coord": [
            2.059999942779541,
            -2.1775999069213867,
            -3.4695000648498535
          ]
        }
      ]
    },
    {
      "id": "A:350",
      "chain": "A",
      "resseq": 350,
      "icode": "",
      "resname": "LYS",
      "hetflag": " ",
      "sasa": 0.0,
      "atoms": [
        {
          "atom_index": 1647,
          "name": "N",
          "element": "N",
          "coord": [
            2.490299940109253,
            -2.405100107192993,
            -3.252500057220459
          ]
        },
        {
          "atom_index": 1648,
          "name": "CA",
          "element": "C",
          "coord": [
            2.5446999073028564,
            -2.472100019454956,
            -3.1340999603271484
          ]
        },
        {
          "atom_index": 1649,
          "name": "C",
          "element": "C",
          "coord": [
            2.596400022506714,
            -2.3714001178741455,
            -3.031899929046631
          ]
        },
        {
          "atom_index": 1650,
          "name": "O",
          "element": "O",
          "coord": [
            2.5850000381469727,
            -2.3917999267578125,
            -2.910599946975708
          ]
        },
        {
          "atom_index": 1651,
          "name": "CB",
          "element": "C",
          "coord": [
            2.656599998474121,
            -2.5683000087738037,
            -3.174099922180176
          ]
        },
        {
          "atom_index": 1652,
          "name": "CG",
          "element": "C",
          "coord": [
            2.608299970626831,
            -2.7007999420166016,
            -3.229599952697754
          ]
        },
        {
          "atom_index": 1653,
          "name": "CD",
          "element": "C",
          "coord": [
            2.7256999015808105,
            -2.7834999561309814,
            -3.279900074005127
          ]
        },
        {
          "atom_index": 1654,
          "name": "CE",
          "element": "C",
          "coord": [
            2.68149995803833,
            -2.920099973678589,
            -3.3327999114990234
          ]
        },
        {
          "atom_index": 1655,
          "name": "NZ",
          "element": "N",
          "coord": [
            2.624300003051758,
            -3.0058999061584473,
            -3.224900007247925
          ]
        }
      ]
    },
    {
      "id": "A:351",
      "chain": "A",
      "resseq": 351,
      "icode": "",
      "resname": "GLU",
      "hetflag": " ",
      "sasa": 0.5374788045883179,
      "atoms": [
        {
          "atom_index": 1656,
          "name": "N",
          "element": "N",
          "coord": [
            2.6542999744415283,
            -2.2625999450683594,
            -3.0815000534057617
          ]
        },
        {
          "atom_index": 1657,
          "name": "CA",
          "element": "C",
          "coord": [
            2.709399938583374,
            -2.1600000858306885,
            -2.9941999912261963
          ]
        },
        {
          "atom_index": 1658,
          "name": "C",
          "element": "C",
          "coord": [
            2.5999999046325684,
            -2.1024999618530273,
            -2.9061999320983887
          ]
        },
        {
          "atom_index": 1659,
          "name": "O",
          "element": "O",
          "coord": [
            2.625499963760376,
            -2.0571000576019287,
            -2.7943999767303467
          ]
        },
        {
          "atom_index": 1660,
          "name": "CB",
          "element": "C",
          "coord": [
            2.7727999687194824,
            -2.047800064086914,
            -3.0759999752044678
          ]
        },
        {
          "atom_index": 1661,
          "name": "CG",
          "element": "C",
          "coord": [
            2.884399890899658,
            -2.092400074005127,
            -3.1682000160217285
          ]
        },
        {
          "atom_index": 1662,
          "name": "CD",
          "element": "C",
          "coord": [
            2.946899890899658,
            -1.975600004196167,
            -3.2423999309539795
          ]
        },
        {
          "atom_index": 1663,
          "name": "OE1",
          "element": "O",
          "coord": [
            2.938800096511841,
            -1.8619999885559082,
            -3.1903998851776123
          ]
        },
        {
          "atom_index": 1664,
          "name": "OE2",
          "element": "O",
          "coord": [
            3.0028998851776123,
            -1.9973000288009644,
            -3.352299928665161
          ]
        }
      ]
    },
    {
      "id": "A:352",
      "chain": "A",
      "resseq": 352,
      "icode": "",
      "resname": "HIS",
      "hetflag": " ",
      "sasa": 0.0,
      "atoms": [
        {
          "atom_index": 1665,
          "name": "N",
          "element": "N",
          "coord": [
            2.4774999618530273,
            -2.106300115585327,
            -2.9572999477386475
          ]
        },
        {
          "atom_index": 1666,
          "name": "CA",
          "element": "C",
          "coord": [
            2.3640999794006348,
            -2.043100118637085,
            -2.8905999660491943
          ]
        },
        {
          "atom_index": 1667,
          "name": "C",
          "element": "C",
          "coord": [
            2.2841999530792236,
            -2.1410999298095703,
            -2.80679988861084
          ]
        },
        {
          "atom_index": 1668,
          "name": "O",
          "element": "O",
          "coord": [
            2.20740008354187,
            -2.1010000705718994,
            -2.719599962234497
          ]
        },
        {
          "atom_index": 1669,
          "name": "CB",
          "element": "C",
          "coord": [
            2.2716000080108643,
            -1.979099988937378,
            -2.9939000606536865
          ]
        },
        {
          "atom_index": 1670,
          "name": "CG",
          "element": "C",
          "coord": [
            2.3194000720977783,
            -1.8466999530792236,
            -3.043100118637085
          ]
        },
        {
          "atom_index": 1671,
          "name": "ND1",
          "element": "N",
          "coord": [
            2.3901000022888184,
            -1.8316999673843384,
            -3.160599946975708
          ]
        },
        {
          "atom_index": 1672,
          "name": "CD2",
          "element": "C",
          "coord": [
            2.3071999549865723,
            -1.722599983215332,
            -2.990299940109253
          ]
        },
        {
          "atom_index": 1673,
          "name": "CE1",
          "element": "C",
          "coord": [
            2.4184000492095947,
            -1.7038999795913696,
            -3.178499937057495
          ]
        },
        {
          "atom_index": 1674,
          "name": "NE2",
          "element": "N",
          "coord": [
            2.369499921798706,
            -1.635699987411499,
            -3.0764999389648438
          ]
        }
      ]
    },
    {
      "id": "A:353",
      "chain": "A",
      "resseq": 353,
      "icode": "",
      "resname": "PHE",
      "hetflag": " ",
      "sasa": 0.0,
      "atoms": [
        {
          "atom_index": 1675,
          "name": "N",
          "element": "N",
          "coord": [
            2.3018999099731445,
            -2.2695000171661377,
            -2.8343000411987305
          ]
        },
        {
          "atom_index": 1676,
          "name": "CA",
          "element": "C",
          "coord": [
            2.223099946975708,
            -2.3721001148223877,
            -2.768199920654297
          ]
        },
        {
          "atom_index": 1677,
          "name": "C",
          "element": "C",
          "coord": [
            2.311199903488159,
            -2.470599889755249,
            -2.6928999423980713
          ]
        },
        {
          "atom_index": 1678,
          "name": "O",
          "element": "O",
          "coord": [
            2.293800115585327,
            -2.591900110244751,
            -2.701900005340576
          ]
        },
        {
          "atom_index": 1679,
          "name": "CB",
          "element": "C",
          "coord": [
            2.129699945449829,
            -2.441800117492676,
            -2.868799924850464
          ]
        },
        {
          "atom_index": 1680,
          "name": "CG",
          "element": "C",
          "coord": [
            2.0141000747680664,
            -2.3554999828338623,
            -2.91129994392395
          ]
        },
        {
          "atom_index": 1681,
          "name": "CD1",
          "element": "C",
          "coord": [
            1.902899980545044,
            -2.341900110244751,
            -2.8297998905181885
          ]
        },
        {
          "atom_index": 1682,
          "name": "CD2",
          "element": "C",
          "coord": [
            2.0190999507904053,
            -2.2827999591827393,
            -3.029099941253662
          ]
        },
        {
          "atom_index": 1683,
          "name": "CE1",
          "element": "C",
          "coord": [
            1.7975000143051147,
            -2.260699987411499,
            -2.8666000366210938
          ]
        },
        {
          "atom_index": 1684,
          "name": "CE2",
          "element": "C",
          "coord": [
            1.9134000539779663,
            -2.2019999027252197,
            -3.0669000148773193
          ]
        },
        {
          "atom_index": 1685,
          "name": "CZ",
          "element": "C",
          "coord": [
            1.8028000593185425,
            -2.191499948501587,
            -2.9848999977111816
          ]
        }
      ]
    },
    {
      "id": "A:354",
      "chain": "A",
      "resseq": 354,
      "icode": "",
      "resname": "ASN",
      "hetflag": " ",
      "sasa": 5.5280961990356445,
      "atoms": [
        {
          "atom_index": 1686,
          "name": "N",
          "element": "N",
          "coord": [
            2.4061999320983887,
            -2.415299892425537,
            -2.618299961090088
          ]
        },
        {
          "atom_index": 1687,
          "name": "CA",
          "element": "C",
          "coord": [
            2.4911000728607178,
            -2.493000030517578,
            -2.529599905014038
          ]
        },
        {
          "atom_index": 1688,
          "name": "C",
          "element": "C",
          "coord": [
            2.547499895095825,
            -2.6210999488830566,
            -2.5924999713897705
          ]
        },
        {
          "atom_index": 1689,
          "name": "O",
          "element": "O",
          "coord": [
            2.5536000728607178,
            -2.7251999378204346,
            -2.527100086212158
          ]
        },
        {
          "atom_index": 1690,
          "name": "CB",
          "element": "C",
          "coord": [
            2.415299892425537,
            -2.526900053024292,
            -2.401700019836426
          ]
        },
        {
          "atom_index": 1691,
          "name": "CG",
          "element": "C",
          "coord": [
            2.50819993019104,
            -2.5550999641418457,
            -2.2862000465393066
          ]
        },
        {
          "atom_index": 1692,
          "name": "OD1",
          "element": "O",
          "coord": [
            2.6166000366210938,
            -2.497999906539917,
            -2.278599977493286
          ]
        },
        {
          "atom_index": 1693,
          "name": "ND2",
          "element": "N",
          "coord": [
            2.4670000076293945,
            -2.6438000202178955,
            -2.1960999965667725
          ]
        }
      ]
    },
    {
      "id": "A:355",
      "chain": "A",
      "resseq": 355,
      "icode": "",
      "resname": "ASN",
      "hetflag": " ",
      "sasa": 4.273003101348877,
      "atoms": [
        {
          "atom_index": 1694,
          "name": "N",
          "element": "N",
          "coord": [
            2.587399959564209,
            -2.611799955368042,
            -2.7191998958587646
          ]
        },
        {
          "atom_index": 1695,
          "name": "CA",
          "element": "C",
          "coord": [
            2.6489999294281006,
            -2.7223000526428223,
            -2.79259991645813
          ]
        },
        {
          "atom_index": 1696,
          "name": "C",
          "element": "C",
          "coord": [
            2.560499906539917,
            -2.8475000858306885,
            -2.802000045776367
          ]
        },
        {
          "atom_index": 1697,
          "name": "O",
          "element": "O",
          "coord": [
            2.609999895095825,
            -2.958699941635132,
            -2.8210999965667725
          ]
        },
        {
          "atom_index": 1698,
          "name": "CB",
          "element": "C",
          "coord": [
            2.787100076675415,
            -2.7558999061584473,
            -2.7339999675750732
          ]
        },
        {
          "atom_index": 1699,
          "name": "CG",
          "element": "C",
          "coord": [
            2.8745999336242676,
            -2.8348000049591064,
            -2.830699920654297
          ]
        },
        {
          "atom_index": 1700,
          "name": "OD1",
          "element": "O",
          "coord": [
            2.849400043487549,
            -2.836899995803833,
            -2.9512999057769775
          ]
        },
        {
          "atom_index": 1701,
          "name": "ND2",
          "element": "N",
          "coord": [
            2.9781999588012695,
            -2.900099992752075,
            -2.7778000831604004
          ]
        }
      ]
    },
    {
      "id": "A:357",
      "chain": "A",
      "resseq": 357,
      "icode": "",
      "resname": "LYS",
      "hetflag": " ",
      "sasa": 0.0,
      "atoms": [
        {
          "atom_index": 1702,
          "name": "N",
          "element": "N",
          "coord": [
            2.429500102996826,
            -2.829200029373169,
            -2.7885000705718994
          ]
        },
        {
          "atom_index": 1703,
          "name": "CA",
          "element": "C",
          "coord": [
            2.337100028991699,
            -2.9410998821258545,
            -2.802999973297119
          ]
        },
        {
          "atom_index": 1704,
          "name": "C",
          "element": "C",
          "coord": [
            2.341099977493286,
            -2.9895999431610107,
            -2.9472999572753906
          ]
        },
        {
          "atom_index": 1705,
          "name": "O",
          "element": "O",
          "coord": [
            2.3912999629974365,
            -2.919800043106079,
            -3.0350000858306885
          ]
        },
        {
          "atom_index": 1706,
          "name": "CB",
          "element": "C",
          "coord": [
            2.194700002670288,
            -2.9010000228881836,
            -2.7630999088287354
          ]
        },
        {
          "atom_index": 1707,
          "name": "CG",
          "element": "C",
          "coord": [
            2.178299903869629,
            -2.867000102996826,
            -2.6147000789642334
          ]
        },
        {
          "atom_index": 1708,
          "name": "CD",
          "element": "C",
          "coord": [
            2.0309998989105225,
            -2.8503000736236572,
            -2.574399948120117
          ]
        },
        {
          "atom_index": 1709,
          "name": "CE",
          "element": "C",
          "coord": [
            1.9505000114440918,
            -2.9786999225616455,
            -2.5987000465393066
          ]
        },
        {
          "atom_index": 1710,
          "name": "NZ",
          "element": "N",
          "coord": [
            1.8079999685287476,
            -2.967900037765503,
            -2.554500102996826
          ]
        }
      ]
    },
    {
      "id": "A:358",
      "chain": "A",
      "resseq": 358,
      "icode": "",
      "resname": "THR",
      "hetflag": " ",
      "sasa": 0.5360075831413269,
      "atoms": [
        {
          "atom_index": 1711,
          "name": "N",
          "element": "N",
          "coord": [
            2.2904000282287598,
            -3.109800100326538,
            -2.9723000526428223
          ]
        },
        {
          "atom_index": 1712,
          "name": "CA",
          "element": "C",
          "coord": [
            2.287899971008301,
            -3.161099910736084,
            -3.108799934387207
          ]
        },
        {
          "atom_index": 1713,
          "name": "C",
          "element": "C",
          "coord": [
            2.1833999156951904,
            -3.085200071334839,
            -3.190999984741211
          ]
        },
        {
          "atom_index": 1714,
          "name": "O",
          "element": "O",
          "coord": [
            2.0713000297546387,
            -3.0632998943328857,
            -3.145699977874756
          ]
        },
        {
          "atom_index": 1715,
          "name": "CB",
          "element": "C",
          "coord": [
            2.2604000568389893,
            -3.312299966812134,
            -3.111799955368042
          ]
        },
        {
          "atom_index": 1716,
          "name": "OG1",
          "element": "O",
          "coord": [
            2.367500066757202,
            -3.381700038909912,
            -3.0462000370025635
          ]
        },
        {
          "atom_index": 1717,
          "name": "CG2",
          "element": "C",
          "coord": [
            2.248300075531006,
            -3.3620998859405518,
            -3.254699945449829
          ]
        }
      ]
    },
    {
      "id": "A:359",
      "chain": "A",
      "resseq": 359,
      "icode": "",
      "resname": "ILE",
      "hetflag": " ",
      "sasa": 0.0,
      "atoms": [
        {
          "atom_index": 1718,
          "name": "N",
          "element": "N",
          "coord": [
            2.221100091934204,
            -3.0439999103546143,
            -3.3113999366760254
          ]
        },
        {
          "atom_index": 1719,
          "name": "CA",
          "element": "C",
          "coord": [
            2.1317999362945557,
            -2.9651999473571777,
            -3.3958001136779785
          ]
        },
        {
          "atom_index": 1720,
          "name": "C",
          "element": "C",
          "coord": [
            2.0713999271392822,
            -3.052000045776367,
            -3.5044000148773193
          ]
        },
        {
          "atom_index": 1721,
          "name": "O",
          "element": "O",
          "coord": [
            2.1435000896453857,
            -3.1106998920440674,
            -3.5859999656677246
          ]
        },
        {
          "atom_index": 1722,
          "name": "CB",
          "element": "C",
          "coord": [
            2.205899953842163,
            -2.8503000736236572,
            -3.464200019836426
          ]
        },
        {
          "atom_index": 1723,
          "name": "CG1",
          "element": "C",
          "coord": [
            2.2792000770568848,
            -2.7648000717163086,
            -3.359999895095825
          ]
        },
        {
          "atom_index": 1724,
          "name": "CG2",
          "element": "C",
          "coord": [
            2.1094000339508057,
            -2.7683000564575195,
            -3.5534000396728516
          ]
        },
        {
          "atom_index": 1725,
          "name": "CD1",
          "element": "C",
          "coord": [
            2.1912999153137207,
            -2.7170000076293945,
            -3.2453999519348145
          ]
        }
      ]
    },
    {
      "id": "A:360",
      "chain": "A",
      "resseq": 360,
      "icode": "",
      "resname": "ILE",
      "hetflag": " ",
      "sasa": 0.0,
      "atoms": [
        {
          "atom_index": 1726,
          "name": "N",
          "element": "N",
          "coord": [
            1.9391000270843506,
            -3.0606000423431396,
            -3.5053999423980713
          ]
        },
        {
          "atom_index": 1727,
          "name": "CA",
          "element": "C",
          "coord": [
            1.8712999820709229,
            -3.1440000534057617,
            -3.6041998863220215
          ]
        },
        {
          "atom_index": 1728,
          "name": "C",
          "element": "C",
          "coord": [
            1.7735999822616577,
            -3.062299966812134,
            -3.6875
          ]
        },
        {
          "atom_index": 1729,
          "name": "O",
          "element": "O",
          "coord": [
            1.6962000131607056,
            -2.9842000007629395,
            -3.6333000659942627
          ]
        },
        {
          "atom_index": 1730,
          "name": "CB",
          "element": "C",
          "coord": [
            1.795300006866455,
            -3.259700059890747,
            -3.537899971008301
          ]
        },
        {
          "atom_index": 1731,
          "name": "CG1",
          "element": "C",
          "coord": [
            1.8858000040054321,
            -3.3327999114990234,
            -3.4375998973846436
          ]
        },
        {
          "atom_index": 1732,
          "name": "CG2",
          "element": "C",
          "coord": [
            1.7417999505996704,
            -3.3554999828338623,
            -3.643699884414673
          ]
        },
        {
          "atom_index": 1733,
          "name": "CD1",
          "element": "C",
          "coord": [
            1.813599944114685,
            -3.4368999004364014,
            -3.355299949645996
          ]
        }
      ]
    },
    {
      "id": "A:361",
      "chain": "A",
      "resseq": 361,
      "icode": "",
      "resname": "PHE",
      "hetflag": " ",
      "sasa": 0.0,
      "atoms": [
        {
          "atom_index": 1734,
          "name": "N",
          "element": "N",
          "coord": [
            1.7785999774932861,
            -3.0801000595092773,
            -3.819200038909912
          ]
        },
        {
          "atom_index": 1735,
          "name": "CA",
          "element": "C",
          "coord": [
            1.6799999475479126,
            -3.0192999839782715,
            -3.9084999561309814
          ]
        },
        {
          "atom_index": 1736,
          "name": "C",
          "element": "C",
          "coord": [
            1.5707999467849731,
            -3.11899995803833,
            -3.9451000690460205
          ]
        },
        {
          "atom_index": 1737,
          "name": "O",
          "element": "O",
          "coord": [
            1.5976999998092651,
            -3.2370998859405518,
            -3.967600107192993
          ]
        },
        {
          "atom_index": 1738,
          "name": "CB",
          "element": "C",
          "coord": [
            1.746000051498413,
            -2.964600086212158,
            -4.035200119018555
          ]
        },
        {
          "atom_index": 1739,
          "name": "CG",
          "element": "C",
          "coord": [
            1.8356000185012817,
            -2.847100019454956,
            -4.010499954223633
          ]
        },
        {
          "atom_index": 1740,
          "name": "CD1",
          "element": "C",
          "coord": [
            1.7821999788284302,
            -2.721299886703491,
            -3.986599922180176
          ]
        },
        {
          "atom_index": 1741,
          "name": "CD2",
          "element": "C",
          "coord": [
            1.973099946975708,
            -2.8622000217437744,
            -4.008500099182129
          ]
        },
        {
          "atom_index": 1742,
          "name": "CE1",
          "element": "C",
          "coord": [
            1.8646999597549438,
            -2.6129000186920166,
            -3.963200092315674
          ]
        },
        {
          "atom_index": 1743,
          "name": "CE2",
          "element": "C",
          "coord": [
            2.0559000968933105,
            -2.753999948501587,
            -3.984499931335449
          ]
        },
        {
          "atom_index": 1744,
          "name": "CZ",
          "element": "C",
          "coord": [
            2.001699924468994,
            -2.6294000148773193,
            -3.9616000652313232
          ]
        }
      ]
    },
    {
      "id": "A:362",
      "chain": "A",
      "resseq": 362,
      "icode": "",
      "resname": "GLN",
      "hetflag": " ",
      "sasa": 1.645897388458252,
      "atoms": [
        {
          "atom_index": 1745,
          "name": "N",
          "element": "N",
          "coord": [
            1.4471999406814575,
            -3.0708999633789062,
            -3.9491000175476074
          ]
        },
        {
          "atom_index": 1746,
          "name": "CA",
          "element": "C",
          "coord": [
            1.333799958229065,
            -3.1530001163482666,
            -3.990600109100342
          ]
        },
        {
          "atom_index": 1747,
          "name": "C",
          "element": "C",
          "coord": [
            1.2474000453948975,
            -3.071500062942505,
            -4.08519983291626
          ]
        },
        {
          "atom_index": 1748,
          "name": "O",
          "element": "O",
          "coord": [
            1.2545000314712524,
            -2.9484000205993652,
            -4.08489990234375
          ]
        },
        {
          "atom_index": 1749,
          "name": "CB",
          "element": "C",
          "coord": [
            1.2516000270843506,
            -3.194700002670288,
            -3.86899995803833
          ]
        },
        {
          "atom_index": 1750,
          "name": "CG",
          "element": "C",
          "coord": [
            1.3140000104904175,
            -3.3080999851226807,
            -3.7876999378204346
          ]
        },
        {
          "atom_index": 1751,
          "name": "CD",
          "element": "C",
          "coord": [
            1.3039000034332275,
            -3.4414000511169434,
            -3.859100103378296
          ]
        },
        {
          "atom_index": 1752,
          "name": "OE1",
          "element": "O",
          "coord": [
            1.3858000040054321,
            -3.47379994392395,
            -3.9453001022338867
          ]
        },
        {
          "atom_index": 1753,
          "name": "NE2",
          "element": "N",
          "coord": [
            1.2015999555587769,
            -3.5185999870300293,
            -3.824899911880493
          ]
        }
      ]
    },
    {
      "id": "A:363",
      "chain": "A",
      "resseq": 363,
      "icode": "",
      "resname": "PRO",
      "hetflag": " ",
      "sasa": 0.12906184792518616,
      "atoms": [
        {
          "atom_index": 1754,
          "name": "N",
          "element": "N",
          "coord": [
            1.1657999753952026,
            -3.13919997215271,
            -4.167099952697754
          ]
        },
        {
          "atom_index": 1755,
          "name": "CA",
          "element": "C",
          "coord": [
            1.073699951171875,
            -3.065500020980835,
            -4.253699779510498
          ]
        },
        {
          "atom_index": 1756,
          "name": "C",
          "element": "C",
          "coord": [
            0.965399980545044,
            -3.004199981689453,
            -4.167399883270264
          ]
        },
        {
          "atom_index": 1757,
          "name": "O",
          "element": "O",
          "coord": [
            0.9358000159263611,
            -3.057499885559082,
            -4.060800075531006
          ]
        },
        {
          "atom_index": 1758,
          "name": "CB",
          "element": "C",
          "coord": [
            1.014799952507019,
            -3.1749000549316406,
            -4.343500137329102
          ]
        },
        {
          "atom_index": 1759,
          "name": "CG",
          "element": "C",
          "coord": [
            1.0224000215530396,
            -3.2985999584198,
            -4.26039981842041
          ]
        },
        {
          "atom_index": 1760,
          "name": "CD",
          "element": "C",
          "coord": [
            1.148900032043457,
            -3.285099983215332,
            -4.178899765014648
          ]
        }
      ]
    },
    {
      "id": "A:364",
      "chain": "A",
      "resseq": 364,
      "icode": "",
      "resname": "PRO",
      "hetflag": " ",
      "sasa": 0.0,
      "atoms": [
        {
          "atom_index": 1761,
          "name": "N",
          "element": "N",
          "coord": [
            0.9083999991416931,
            -2.8917999267578125,
            -4.21150016784668
          ]
        },
        {
          "atom_index": 1762,
          "name": "CA",
          "element": "C",
          "coord": [
            0.7991999983787537,
            -2.8268001079559326,
            -4.138400077819824
          ]
        },
        {
          "atom_index": 1763,
          "name": "C",
          "element": "C",
          "coord": [
            0.6972000002861023,
            -2.9307000637054443,
            -4.090799808502197
          ]
        },
        {
          "atom_index": 1764,
          "name": "O",
          "element": "O",
          "coord": [
            0.6689000129699707,
            -3.026700019836426,
            -4.1631999015808105
          ]
        },
        {
          "atom_index": 1765,
          "name": "CB",
          "element": "C",
          "coord": [
            0.738099992275238,
            -2.7353999614715576,
            -4.24399995803833
          ]
        },
        {
          "atom_index": 1766,
          "name": "CG",
          "element": "C",
          "coord": [
            0.8565999865531921,
            -2.7005999088287354,
            -4.331900119781494
          ]
        },
        {
          "atom_index": 1767,
          "name": "CD",
          "element": "C",
          "coord": [
            0.9394999742507935,
            -2.823699951171875,
            -4.338600158691406
          ]
        }
      ]
    },
    {
      "id": "A:365",
      "chain": "A",
      "resseq": 365,
      "icode": "",
      "resname": "SER",
      "hetflag": " ",
      "sasa": 3.315784454345703,
      "atoms": [
        {
          "atom_index": 1768,
          "name": "N",
          "element": "N",
          "coord": [
            0.6437000036239624,
            -2.9117000102996826,
            -3.9704999923706055
          ]
        },
        {
          "atom_index": 1769,
          "name": "CA",
          "element": "C",
          "coord": [
            0.5555999875068665,
            -3.0104000568389893,
            -3.907900094985962
          ]
        },
        {
          "atom_index": 1770,
          "name": "C",
          "element": "C",
          "coord": [
            0.4237000048160553,
            -3.0281999111175537,
            -3.9828999042510986
          ]
        },
        {
          "atom_index": 1771,
          "name": "O",
          "element": "O",
          "coord": [
            0.36809998750686646,
            -3.1379001140594482,
            -3.987499952316284
          ]
        },
        {
          "atom_index": 1772,
          "name": "CB",
          "element": "C",
          "coord": [
            0.5282999873161316,
            -2.972599983215332,
            -3.7618000507354736
          ]
        },
        {
          "atom_index": 1773,
          "name": "OG",
          "element": "O",
          "coord": [
            0.4781000018119812,
            -2.840100049972534,
            -3.7513999938964844
          ]
        }
      ]
    },
    {
      "id": "A:366",
      "chain": "A",
      "resseq": 366,
      "icode": "",
      "resname": "GLY",
      "hetflag": " ",
      "sasa": 0.12906184792518616,
      "atoms": [
        {
          "atom_index": 1774,
          "name": "N",
          "element": "N",
          "coord": [
            0.37470000982284546,
            -2.919600009918213,
            -4.041500091552734
          ]
        },
        {
          "atom_index": 1775,
          "name": "CA",
          "element": "C",
          "coord": [
            0.2475000023841858,
            -2.9189999103546143,
            -4.111400127410889
          ]
        },
        {
          "atom_index": 1776,
          "name": "C",
          "element": "C",
          "coord": [
            0.21080000698566437,
            -2.7743000984191895,
            -4.137700080871582
          ]
        },
        {
          "atom_index": 1777,
          "name": "O",
          "element": "O",
          "coord": [
            0.288100004196167,
            -2.684499979019165,
            -4.104899883270264
          ]
        }
      ]
    },
    {
      "id": "A:367",
      "chain": "A",
      "resseq": 367,
      "icode": "",
      "resname": "GLY",
      "hetflag": " ",
      "sasa": 1.1140804290771484,
      "atoms": [
        {
          "atom_index": 1778,
          "name": "N",
          "element": "N",
          "coord": [
            0.09390000253915787,
            -2.751300096511841,
            -4.196800231933594
          ]
        },
        {
          "atom_index": 1779,
          "name": "CA",
          "element": "C",
          "coord": [
            0.048900000751018524,
            -2.6166000366210938,
            -4.227099895477295
          ]
        },
        {
          "atom_index": 1780,
          "name": "C",
          "element": "C",
          "coord": [
            0.015699999406933784,
            -2.5971999168395996,
            -4.374199867248535
          ]
        },
        {
          "atom_index": 1781,
          "name": "O",
          "element": "O",
          "coord": [
            0.012799999676644802,
            -2.6928999423980713,
            -4.451900005340576
          ]
        }
      ]
    },
    {
      "id": "A:368",
      "chain": "A",
      "resseq": 368,
      "icode": "",
      "resname": "ASP",
      "hetflag": " ",
      "sasa": 1.103545069694519,
      "atoms": [
        {
          "atom_index": 1782,
          "name": "N",
          "element": "N",
          "coord": [
            -0.011099999770522118,
            -2.472899913787842,
            -4.412799835205078
          ]
        },
        {
          "atom_index": 1783,
          "name": "CA",
          "element": "C",
          "coord": [
            -0.03819999843835831,
            -2.4419000148773193,
            -4.552499771118164
          ]
        },
        {
          "atom_index": 1784,
          "name": "C",
          "element": "C",
          "coord": [
            0.08839999884366989,
            -2.45989990234375,
            -4.6350998878479
          ]
        },
        {
          "atom_index": 1785,
          "name": "O",
          "element": "O",
          "coord": [
            0.20000000298023224,
            -2.4475998878479004,
            -4.582799911499023
          ]
        },
        {
          "atom_index": 1786,
          "name": "CB",
          "element": "C",
          "coord": [
            -0.08720000088214874,
            -2.2980000972747803,
            -4.56850004196167
          ]
        },
        {
          "atom_index": 1787,
          "name": "CG",
          "element": "C",
          "coord": [
            -0.22220000624656677,
            -2.273099899291992,
            -4.5030999183654785
          ]
        },
        {
          "atom_index": 1788,
          "name": "OD1",
          "element": "O",
          "coord": [
            -0.3068000078201294,
            -2.3654000759124756,
            -4.498799800872803
          ]
        },
        {
          "atom_index": 1789,
          "name": "OD2",
          "element": "O",
          "coord": [
            -0.24300000071525574,
            -2.158799886703491,
            -4.459099769592285
          ]
        }
      ]
    },
    {
      "id": "A:369",
      "chain": "A",
      "resseq": 369,
      "icode": "",
      "resname": "LEU",
      "hetflag": " ",
      "sasa": 0.5485128164291382,
      "atoms": [
        {
          "atom_index": 1790,
          "name": "N",
          "element": "N",
          "coord": [
            0.06970000267028809,
            -2.4860000610351562,
            -4.764500141143799
          ]
        },
        {
          "atom_index": 1791,
          "name": "CA",
          "element": "C",
          "coord": [
            0.18000000715255737,
            -2.5081000328063965,
            -4.85830020904541
          ]
        },
        {
          "atom_index": 1792,
          "name": "C",
          "element": "C",
          "coord": [
            0.275299996137619,
            -2.389400005340576,
            -4.869699954986572
          ]
        },
        {
          "atom_index": 1793,
          "name": "O",
          "element": "O",
          "coord": [
            0.3935999870300293,
            -2.4072000980377197,
            -4.899499893188477
          ]
        },
        {
          "atom_index": 1794,
          "name": "CB",
          "element": "C",
          "coord": [
            0.12549999356269836,
            -2.541599988937378,
            -4.997900009155273
          ]
        },
        {
          "atom_index": 1795,
          "name": "CG",
          "element": "C",
          "coord": [
            0.052400000393390656,
            -2.675299882888794,
            -5.013700008392334
          ]
        },
        {
          "atom_index": 1796,
          "name": "CD1",
          "element": "C",
          "coord": [
            -0.0142000000923872,
            -2.6863999366760254,
            -5.151800155639648
          ]
        },
        {
          "atom_index": 1797,
          "name": "CD2",
          "element": "C",
          "coord": [
            0.1485999971628189,
            -2.791100025177002,
            -4.988699913024902
          ]
        }
      ]
    },
    {
      "id": "A:370",
      "chain": "A",
      "resseq": 370,
      "icode": "",
      "resname": "GLU",
      "hetflag": " ",
      "sasa": 0.0,
      "atoms": [
        {
          "atom_index": 1798,
          "name": "N",
          "element": "N",
          "coord": [
            0.22280000150203705,
            -2.2690000534057617,
            -4.848100185394287
          ]
        },
        {
          "atom_index": 1799,
          "name": "CA",
          "element": "C",
          "coord": [
            0.30489999055862427,
            -2.1482999324798584,
            -4.853300094604492
          ]
        },
        {
          "atom_index": 1800,
          "name": "C",
          "element": "C",
          "coord": [
            0.4117000102996826,
            -2.151099920272827,
            -4.743000030517578
          ]
        },
        {
          "atom_index": 1801,
          "name": "O",
          "element": "O",
          "coord": [
            0.5162000060081482,
            -2.0880000591278076,
            -4.754899978637695
          ]
        },
        {
          "atom_index": 1802,
          "name": "CB",
          "element": "C",
          "coord": [
            0.21899999678134918,
            -2.022200107574463,
            -4.841000080108643
          ]
        },
        {
          "atom_index": 1803,
          "name": "CG",
          "element": "C",
          "coord": [
            0.1315000057220459,
            -1.99399995803833,
            -4.963200092315674
          ]
        },
        {
          "atom_index": 1804,
          "name": "CD",
          "element": "C",
          "coord": [
            0.0066999997943639755,
            -2.0806000232696533,
            -4.968200206756592
          ]
        },
        {
          "atom_index": 1805,
          "name": "OE1",
          "element": "O",
          "coord": [
            -0.031300000846385956,
            -2.1361000537872314,
            -4.862199783325195
          ]
        },
        {
          "atom_index": 1806,
          "name": "OE2",
          "element": "O",
          "coord": [
            -0.053199999034404755,
            -2.0929999351501465,
            -5.078199863433838
          ]
        }
      ]
    },
    {
      "id": "A:371",
      "chain": "A",
      "resseq": 371,
      "icode": "",
      "resname": "ILE",
      "hetflag": " ",
      "sasa": 0.0,
      "atoms": [
        {
          "atom_index": 1807,
          "name": "N",
          "element": "N",
          "coord": [
            0.38679999113082886,
            -2.225800037384033,
            -4.63640022277832
          ]
        },
        {
          "atom_index": 1808,
          "name": "CA",
          "element": "C",
          "coord": [
            0.4864000082015991,
            -2.232300043106079,
            -4.529600143432617
          ]
        },
        {
          "atom_index": 1809,
          "name": "C",
          "element": "C",
          "coord": [
            0.5634999871253967,
            -2.3635001182556152,
            -4.5279998779296875
          ]
        },
        {
          "atom_index": 1810,
          "name": "O",
          "element": "O",
          "coord": [
            0.6818000078201294,
            -2.3649001121520996,
            -4.49459981918335
          ]
        },
        {
          "atom_index": 1811,
          "name": "CB",
          "element": "C",
          "coord": [
            0.4271000027656555,
            -2.1982998847961426,
            -4.390900135040283
          ]
        },
        {
          "atom_index": 1812,
          "name": "CG1",
          "element": "C",
          "coord": [
            0.32350000739097595,
            -2.3013999462127686,
            -4.349299907684326
          ]
        },
        {
          "atom_index": 1813,
          "name": "CG2",
          "element": "C",
          "coord": [
            0.3653999865055084,
            -2.0587000846862793,
            -4.3927001953125
          ]
        },
        {
          "atom_index": 1814,
          "name": "CD1",
          "element": "C",
          "coord": [
            0.25780001282691956,
            -2.2699999809265137,
            -4.217800140380859
          ]
        }
      ]
    },
    {
      "id": "A:372",
      "chain": "A",
      "resseq": 372,
      "icode": "",
      "resname": "THR",
      "hetflag": " ",
      "sasa": 0.0,
      "atoms": [
        {
          "atom_index": 1815,
          "name": "N",
          "element": "N",
          "coord": [
            0.49869999289512634,
            -2.473599910736084,
            -4.5655999183654785
          ]
        },
        {
          "atom_index": 1816,
          "name": "CA",
          "element": "C",
          "coord": [
            0.5683000087738037,
            -2.60260009765625,
            -4.563700199127197
          ]
        },
        {
          "atom_index": 1817,
          "name": "C",
          "element": "C",
          "coord": [
            0.6639000177383423,
            -2.6126999855041504,
            -4.6819000244140625
          ]
        },
        {
          "atom_index": 1818,
          "name": "O",
          "element": "O",
          "coord": [
            0.7558000087738037,
            -2.692699909210205,
            -4.680500030517578
          ]
        },
        {
          "atom_index": 1819,
          "name": "CB",
          "element": "C",
          "coord": [
            0.4733000099658966,
            -2.723599910736084,
            -4.562399864196777
          ]
        },
        {
          "atom_index": 1820,
          "name": "OG1",
          "element": "O",
          "coord": [
            0.3939000070095062,
            -2.7248001098632812,
            -4.682300090789795
          ]
        },
        {
          "atom_index": 1821,
          "name": "CG2",
          "element": "C",
          "coord": [
            0.3822000026702881,
            -2.719099998474121,
            -4.438600063323975
          ]
        }
      ]
    },
    {
      "id": "A:373",
      "chain": "A",
      "resseq": 373,
      "icode": "",
      "resname": "MET",
      "hetflag": " ",
      "sasa": 0.0,
      "atoms": [
        {
          "atom_index": 1822,
          "name": "N",
          "element": "N",
          "coord": [
            0.6419000029563904,
            -2.529599905014038,
            -4.783599853515625
          ]
        },
        {
          "atom_index": 1823,
          "name": "CA",
          "element": "C",
          "coord": [
            0.732200026512146,
            -2.5236001014709473,
            -4.897200107574463
          ]
        },
        {
          "atom_index": 1824,
          "name": "C",
          "element": "C",
          "coord": [
            0.7950000166893005,
            -2.3857998847961426,
            -4.908100128173828
          ]
        },
        {
          "atom_index": 1825,
          "name": "O",
          "element": "O",
          "coord": [
            0.7421000003814697,
            -2.2883999347686768,
            -4.8557000160217285
          ]
        },
        {
          "atom_index": 1826,
          "name": "CB",
          "element": "C",
          "coord": [
            0.6570000052452087,
            -2.5573999881744385,
            -5.025700092315674
          ]
        },
        {
          "atom_index": 1827,
          "name": "CG",
          "element": "C",
          "coord": [
            0.5975000262260437,
            -2.6975998878479004,
            -5.0192999839782715
          ]
        },
        {
          "atom_index": 1828,
          "name": "SD",
          "element": "S",
          "coord": [
            0.504800021648407,
            -2.7418999671936035,
            -5.165900230407715
          ]
        },
        {
          "atom_index": 1829,
          "name": "CE",
          "element": "C",
          "coord": [
            0.63919997215271,
            -2.7873001098632812,
            -5.275899887084961
          ]
        }
      ]
    },
    {
      "id": "A:374",
      "chain": "A",
      "resseq": 374,
      "icode": "",
      "resname": "HIS",
      "hetflag": " ",
      "sasa": 0.0,
      "atoms": [
        {
          "atom_index": 1830,
          "name": "N",
          "element": "N",
          "coord": [
            0.9086999893188477,
            -2.379699945449829,
            -4.976600170135498
          ]
        },
        {
          "atom_index": 1831,
          "name": "CA",
          "element": "C",
          "coord": [
            0.9695000052452087,
            -2.2532999515533447,
            -5.012400150299072
          ]
        },
        {
          "atom_index": 1832,
          "name": "C",
          "element": "C",
          "coord": [
            0.879800021648407,
            -2.189300060272217,
            -5.117499828338623
          ]
        },
        {
          "atom_index": 1833,
          "name": "O",
          "element": "O",
          "coord": [
            0.8698999881744385,
            -2.2386999130249023,
            -5.229000091552734
          ]
        },
        {
          "atom_index": 1834,
          "name": "CB",
          "element": "C",
          "coord": [
            1.1095999479293823,
            -2.2748000621795654,
            -5.071100234985352
          ]
        },
        {
          "atom_index": 1835,
          "name": "CG",
          "element": "C",
          "coord": [
            1.1722999811172485,
            -2.148900032043457,
            -5.122700214385986
          ]
        },
        {
          "atom_index": 1836,
          "name": "ND1",
          "element": "N",
          "coord": [
            1.249899983406067,
            -2.144700050354004,
            -5.237100124359131
          ]
        },
        {
          "atom_index": 1837,
          "name": "CD2",
          "element": "C",
          "coord": [
            1.1682000160217285,
            -2.0220999717712402,
            -5.075799942016602
          ]
        },
        {
          "atom_index": 1838,
          "name": "CE1",
          "element": "C",
          "coord": [
            1.291200041770935,
            -2.0208001136779785,
            -5.257699966430664
          ]
        },
        {
          "atom_index": 1839,
          "name": "NE2",
          "element": "N",
          "coord": [
            1.2426999807357788,
            -1.9444999694824219,
            -5.161200046539307
          ]
        }
      ]
    },
    {
      "id": "A:375",
      "chain": "A",
      "resseq": 375,
      "icode": "",
      "resname": "HIS",
      "hetflag": " ",
      "sasa": 0.0,
      "atoms": [
        {
          "atom_index": 1840,
          "name": "N",
          "element": "N",
          "coord": [
            0.8149999976158142,
            -2.0792999267578125,
            -5.08050012588501
          ]
        },
        {
          "atom_index": 1841,
          "name": "CA",
          "element": "C",
          "coord": [
            0.7159000039100647,
            -2.0165998935699463,
            -5.165800094604492
          ]
        },
        {
          "atom_index": 1842,
          "name": "C",
          "element": "C",
          "coord": [
            0.7710000276565552,
            -1.882099986076355,
            -5.208899974822998
          ]
        },
        {
          "atom_index": 1843,
          "name": "O",
          "element": "O",
          "coord": [
            0.823199987411499,
            -1.8063000440597534,
            -5.126100063323975
          ]
        },
        {
          "atom_index": 1844,
          "name": "CB",
          "element": "C",
          "coord": [
            0.5864999890327454,
            -1.9955999851226807,
            -5.087900161743164
          ]
        },
        {
          "atom_index": 1845,
          "name": "CG",
          "element": "C",
          "coord": [
            0.4772999882698059,
            -1.9299999475479126,
            -5.166999816894531
          ]
        },
        {
          "atom_index": 1846,
          "name": "ND1",
          "element": "N",
          "coord": [
            0.4115000069141388,
            -1.8166999816894531,
            -5.1234002113342285
          ]
        },
        {
          "atom_index": 1847,
          "name": "CD2",
          "element": "C",
          "coord": [
            0.4203000068664551,
            -1.9638999700546265,
            -5.285200119018555
          ]
        },
        {
          "atom_index": 1848,
          "name": "CE1",
          "element": "C",
          "coord": [
            0.3190000057220459,
            -1.7829999923706055,
            -5.212200164794922
          ]
        },
        {
          "atom_index": 1849,
          "name": "NE2",
          "element": "N",
          "coord": [
            0.32190001010894775,
            -1.8710999488830566,
            -5.310699939727783
          ]
        }
      ]
    },
    {
      "id": "A:376",
      "chain": "A",
      "resseq": 376,
      "icode": "",
      "resname": "PHE",
      "hetflag": " ",
      "sasa": 0.0,
      "atoms": [
        {
          "atom_index": 1850,
          "name": "N",
          "element": "N",
          "coord": [
            0.7594000101089478,
            -1.8526999950408936,
            -5.3379998207092285
          ]
        },
        {
          "atom_index": 1851,
          "name": "CA",
          "element": "C",
          "coord": [
            0.8068000078201294,
            -1.7259999513626099,
            -5.392300128936768
          ]
        },
        {
          "atom_index": 1852,
          "name": "C",
          "element": "C",
          "coord": [
            0.739799976348877,
            -1.698699951171875,
            -5.5254998207092285
          ]
        },
        {
          "atom_index": 1853,
          "name": "O",
          "element": "O",
          "coord": [
            0.671500027179718,
            -1.784500002861023,
            -5.581500053405762
          ]
        },
        {
          "atom_index": 1854,
          "name": "CB",
          "element": "C",
          "coord": [
            0.9587000012397766,
            -1.7254999876022339,
            -5.410200119018555
          ]
        },
        {
          "atom_index": 1855,
          "name": "CG",
          "element": "C",
          "coord": [
            1.0090999603271484,
            -1.8366999626159668,
            -5.495699882507324
          ]
        },
        {
          "atom_index": 1856,
          "name": "CD1",
          "element": "C",
          "coord": [
            1.0216000080108643,
            -1.9645999670028687,
            -5.443900108337402
          ]
        },
        {
          "atom_index": 1857,
          "name": "CD2",
          "element": "C",
          "coord": [
            1.0413000583648682,
            -1.8147000074386597,
            -5.629199981689453
          ]
        },
        {
          "atom_index": 1858,
          "name": "CE1",
          "element": "C",
          "coord": [
            1.0677000284194946,
            -2.0703999996185303,
            -5.5243000984191895
          ]
        },
        {
          "atom_index": 1859,
          "name": "CE2",
          "element": "C",
          "coord": [
            1.0877000093460083,
            -1.9191999435424805,
            -5.70959997177124
          ]
        },
        {
          "atom_index": 1860,
          "name": "CZ",
          "element": "C",
          "coord": [
            1.101099967956543,
            -2.0462000370025635,
            -5.6570000648498535
          ]
        }
      ]
    },
    {
      "id": "A:377",
      "chain": "A",
      "resseq": 377,
      "icode": "",
      "resname": "ASN",
      "hetflag": " ",
      "sasa": 0.0,
      "atoms": [
        {
          "atom_index": 1861,
          "name": "N",
          "element": "N",
          "coord": [
            0.7592999935150146,
            -1.5773999691009521,
            -5.575200080871582
          ]
        },
        {
          "atom_index": 1862,
          "name": "CA",
          "element": "C",
          "coord": [
            0.704800009727478,
            -1.541100025177002,
            -5.704100131988525
          ]
        },
        {
          "atom_index": 1863,
          "name": "C",
          "element": "C",
          "coord": [
            0.8174999952316284,
            -1.5155999660491943,
            -5.803599834442139
          ]
        },
        {
          "atom_index": 1864,
          "name": "O",
          "element": "O",
          "coord": [
            0.9085999727249146,
            -1.4375,
            -5.777200222015381
          ]
        },
        {
          "atom_index": 1865,
          "name": "CB",
          "element": "C",
          "coord": [
            0.6140000224113464,
            -1.4190000295639038,
            -5.690899848937988
          ]
        },
        {
          "atom_index": 1866,
          "name": "CG",
          "element": "C",
          "coord": [
            0.5350000262260437,
            -1.3950999975204468,
            -5.815299987792969
          ]
        },
        {
          "atom_index": 1867,
          "name": "OD1",
          "element": "O",
          "coord": [
            0.5928000211715698,
            -1.3680000305175781,
            -5.9191999435424805
          ]
        },
        {
          "atom_index": 1868,
          "name": "ND2",
          "element": "N",
          "coord": [
            0.4027000069618225,
            -1.4093999862670898,
            -5.8069000244140625
          ]
        }
      ]
    },
    {
      "id": "A:378",
      "chain": "A",
      "resseq": 378,
      "icode": "",
      "resname": "CYS",
      "hetflag": " ",
      "sasa": 0.0,
      "atoms": [
        {
          "atom_index": 1869,
          "name": "N",
          "element": "N",
          "coord": [
            0.8112999796867371,
            -1.5846999883651733,
            -5.916800022125244
          ]
        },
        {
          "atom_index": 1870,
          "name": "CA",
          "element": "C",
          "coord": [
            0.911300003528595,
            -1.5714999437332153,
            -6.02239990234375
          ]
        },
        {
          "atom_index": 1871,
          "name": "C",
          "element": "C",
          "coord": [
            0.842199981212616,
            -1.531599998474121,
            -6.153600215911865
          ]
        },
        {
          "atom_index": 1872,
          "name": "O",
          "element": "O",
          "coord": [
            0.758899986743927,
            -1.6062999963760376,
            -6.205999851226807
          ]
        },
        {
          "atom_index": 1873,
          "name": "CB",
          "element": "C",
          "coord": [
            0.9861000180244446,
            -1.7041000127792358,
            -6.038700103759766
          ]
        },
        {
          "atom_index": 1874,
          "name": "SG",
          "element": "S",
          "coord": [
            1.1019999980926514,
            -1.7136000394821167,
            -6.178599834442139
          ]
        }
      ]
    },
    {
      "id": "A:379",
      "chain": "A",
      "resseq": 379,
      "icode": "",
      "resname": "ARG",
      "hetflag": " ",
      "sasa": 0.09495562314987183,
      "atoms": [
        {
          "atom_index": 1875,
          "name": "N",
          "element": "N",
          "coord": [
            0.8762999773025513,
            -1.4134999513626099,
            -6.205100059509277
          ]
        },
        {
          "atom_index": 1876,
          "name": "CA",
          "element": "C",
          "coord": [
            0.8176000118255615,
            -1.3609000444412231,
            -6.328999996185303
          ]
        },
        {
          "atom_index": 1877,
          "name": "C",
          "element": "C",
          "coord": [
            0.6668000221252441,
            -1.3624999523162842,
            -6.323599815368652
          ]
        },
        {
          "atom_index": 1878,
          "name": "O",
          "element": "O",
          "coord": [
            0.6025000214576721,
            -1.3840999603271484,
            -6.426400184631348
          ]
        },
        {
          "atom_index": 1879,
          "name": "CB",
          "element": "C",
          "coord": [
            0.861299991607666,
            -1.4392000436782837,
            -6.454100131988525
          ]
        },
        {
          "atom_index": 1880,
          "name": "CG",
          "element": "C",
          "coord": [
            1.0085999965667725,
            -1.4737999439239502,
            -6.460999965667725
          ]
        },
        {
          "atom_index": 1881,
          "name": "CD",
          "element": "C",
          "coord": [
            1.0973000526428223,
            -1.3514000177383423,
            -6.459700107574463
          ]
        },
        {
          "atom_index": 1882,
          "name": "NE",
          "element": "N",
          "coord": [
            1.2380000352859497,
            -1.3895000219345093,
            -6.446000099182129
          ]
        },
        {
          "atom_index": 1883,
          "name": "CZ",
          "element": "C",
          "coord": [
            1.3388999700546265,
            -1.3042000532150269,
            -6.428999900817871
          ]
        },
        {
          "atom_index": 1884,
          "name": "NH1",
          "element": "N",
          "coord": [
            1.317199945449829,
            -1.1728999614715576,
            -6.423900127410889
          ]
        },
        {
          "atom_index": 1885,
          "name": "NH2",
          "element": "N",
          "coord": [
            1.4622000455856323,
            -1.351199984550476,
            -6.417399883270264
          ]
        }
      ]
    },
    {
      "id": "A:380",
      "chain": "A",
      "resseq": 380,
      "icode": "",
      "resname": "GLY",
      "hetflag": " ",
      "sasa": 0.0,
      "atoms": [
        {
          "atom_index": 1886,
          "name": "N",
          "element": "N",
          "coord": [
            0.6115999817848206,
            -1.3415000438690186,
            -6.20389986038208
          ]
        },
        {
          "atom_index": 1887,
          "name": "CA",
          "element": "C",
          "coord": [
            0.4684999883174896,
            -1.3285000324249268,
            -6.185500144958496
          ]
        },
        {
          "atom_index": 1888,
          "name": "C",
          "element": "C",
          "coord": [
            0.40049999952316284,
            -1.458400011062622,
            -6.146399974822998
          ]
        },
        {
          "atom_index": 1889,
          "name": "O",
          "element": "O",
          "coord": [
            0.2842000126838684,
            -1.4581999778747559,
            -6.105999946594238
          ]
        }
      ]
    },
    {
      "id": "A:381",
      "chain": "A",
      "resseq": 381,
      "icode": "",
      "resname": "GLU",
      "hetflag": " ",
      "sasa": 0.0,
      "atoms": [
        {
          "atom_index": 1890,
          "name": "N",
          "element": "N",
          "coord": [
            0.4738999903202057,
            -1.5684000253677368,
            -6.159599781036377
          ]
        },
        {
          "atom_index": 1891,
          "name": "CA",
          "element": "C",
          "coord": [
            0.4223000109195709,
            -1.7024999856948853,
            -6.132299900054932
          ]
        },
        {
          "atom_index": 1892,
          "name": "C",
          "element": "C",
          "coord": [
            0.4560999870300293,
            -1.7450000047683716,
            -5.989299774169922
          ]
        },
        {
          "atom_index": 1893,
          "name": "O",
          "element": "O",
          "coord": [
            0.5688999891281128,
            -1.7252999544143677,
            -5.94290018081665
          ]
        },
        {
          "atom_index": 1894,
          "name": "CB",
          "element": "C",
          "coord": [
            0.4814999997615814,
            -1.8034000396728516,
            -6.23199987411499
          ]
        },
        {
          "atom_index": 1895,
          "name": "CG",
          "element": "C",
          "coord": [
            0.4722000062465668,
            -1.7617000341415405,
            -6.381800174713135
          ]
        },
        {
          "atom_index": 1896,
          "name": "CD",
          "element": "C",
          "coord": [
            0.3292999863624573,
            -1.7619999647140503,
            -6.434500217437744
          ]
        },
        {
          "atom_index": 1897,
          "name": "OE1",
          "element": "O",
          "coord": [
            0.24279999732971191,
            -1.826799988746643,
            -6.371600151062012
          ]
        },
        {
          "atom_index": 1898,
          "name": "OE2",
          "element": "O",
          "coord": [
            0.3028999865055084,
            -1.6992000341415405,
            -6.53980016708374
          ]
        }
      ]
    },
    {
      "id": "A:382",
      "chain": "A",
      "resseq": 382,
      "icode": "",
      "resname": "PHE",
      "hetflag": " ",
      "sasa": 0.0,
      "atoms": [
        {
          "atom_index": 1899,
          "name": "N",
          "element": "N",
          "coord": [
            0.3587000072002411,
            -1.8049999475479126,
            -5.920899868011475
          ]
        },
        {
          "atom_index": 1900,
          "name": "CA",
          "element": "C",
          "coord": [
            0.37540000677108765,
            -1.8485000133514404,
            -5.781400203704834
          ]
        },
        {
          "atom_index": 1901,
          "name": "C",
          "element": "C",
          "coord": [
            0.4359999895095825,
            -1.988700032234192,
            -5.770899772644043
          ]
        },
        {
          "atom_index": 1902,
          "name": "O",
          "element": "O",
          "coord": [
            0.3718999922275543,
            -2.0871999263763428,
            -5.805699825286865
          ]
        },
        {
          "atom_index": 1903,
          "name": "CB",
          "element": "C",
          "coord": [
            0.23989999294281006,
            -1.8443000316619873,
            -5.710700035095215
          ]
        },
        {
          "atom_index": 1904,
          "name": "CG",
          "element": "C",
          "coord": [
            0.1890999972820282,
            -1.705399990081787,
            -5.690400123596191
          ]
        },
        {
          "atom_index": 1905,
          "name": "CD1",
          "element": "C",
          "coord": [
            0.22840000689029694,
            -1.6319999694824219,
            -5.579800128936768
          ]
        },
        {
          "atom_index": 1906,
          "name": "CD2",
          "element": "C",
          "coord": [
            0.10639999806880951,
            -1.645799994468689,
            -5.784900188446045
          ]
        },
        {
          "atom_index": 1907,
          "name": "CE1",
          "element": "C",
          "coord": [
            0.18369999527931213,
            -1.5019999742507935,
            -5.561200141906738
          ]
        },
        {
          "atom_index": 1908,
          "name": "CE2",
          "element": "C",
          "coord": [
            0.06239999830722809,
            -1.5166000127792358,
            -5.7677001953125
          ]
        },
        {
          "atom_index": 1909,
          "name": "CZ",
          "element": "C",
          "coord": [
            0.10080000013113022,
            -1.4443999528884888,
            -5.65500020980835
          ]
        }
      ]
    },
    {
      "id": "A:383",
      "chain": "A",
      "resseq": 383,
      "icode": "",
      "resname": "PHE",
      "hetflag": " ",
      "sasa": 0.0,
      "atoms": [
        {
          "atom_index": 1910,
          "name": "N",
          "element": "N",
          "coord": [
            0.5590000152587891,
            -1.9962999820709229,
            -5.72130012512207
          ]
        },
        {
          "atom_index": 1911,
          "name": "CA",
          "element": "C",
          "coord": [
            0.6316999793052673,
            -2.121500015258789,
            -5.712900161743164
          ]
        },
        {
          "atom_index": 1912,
          "name": "C",
          "element": "C",
          "coord": [
            0.6211000084877014,
            -2.1754000186920166,
            -5.571599960327148
          ]
        },
        {
          "atom_index": 1913,
          "name": "O",
          "element": "O",
          "coord": [
            0.6238999962806702,
            -2.0999999046325684,
            -5.473999977111816
          ]
        },
        {
          "atom_index": 1914,
          "name": "CB",
          "element": "C",
          "coord": [
            0.7817000150680542,
            -2.102299928665161,
            -5.744800090789795
          ]
        },
        {
          "atom_index": 1915,
          "name": "CG",
          "element": "C",
          "coord": [
            0.8151999711990356,
            -2.1010000705718994,
            -5.891300201416016
          ]
        },
        {
          "atom_index": 1916,
          "name": "CD1",
          "element": "C",
          "coord": [
            0.9003000259399414,
            -2.1974000930786133,
            -5.944699764251709
          ]
        },
        {
          "atom_index": 1917,
          "name": "CD2",
          "element": "C",
          "coord": [
            0.7645000219345093,
            -2.003200054168701,
            -5.975599765777588
          ]
        },
        {
          "atom_index": 1918,
          "name": "CE1",
          "element": "C",
          "coord": [
            0.934499979019165,
            -2.1958000659942627,
            -6.0802998542785645
          ]
        },
        {
          "atom_index": 1919,
          "name": "CE2",
          "element": "C",
          "coord": [
            0.7975000143051147,
            -2.0025999546051025,
            -6.112800121307373
          ]
        },
        {
          "atom_index": 1920,
          "name": "CZ",
          "element": "C",
          "coord": [
            0.8823999762535095,
            -2.098299980163574,
            -6.163400173187256
          ]
        }
      ]
    },
    {
      "id": "A:384",
      "chain": "A",
      "resseq": 384,
      "icode": "",
      "resname": "TYR",
      "hetflag": " ",
      "sasa": 0.0,
      "atoms": [
        {
          "atom_index": 1921,
          "name": "N",
          "element": "N",
          "coord": [
            0.6116999983787537,
            -2.307499885559082,
            -5.56220006942749
          ]
        },
        {
          "atom_index": 1922,
          "name": "CA",
          "element": "C",
          "coord": [
            0.6133000254631042,
            -2.3773000240325928,
            -5.435100078582764
          ]
        },
        {
          "atom_index": 1923,
          "name": "C",
          "element": "C",
          "coord": [
            0.714900016784668,
            -2.4888999462127686,
            -5.448400020599365
          ]
        },
        {
          "atom_index": 1924,
          "name": "O",
          "element": "O",
          "coord": [
            0.6970000267028809,
            -2.5796000957489014,
            -5.529900074005127
          ]
        },
        {
          "atom_index": 1925,
          "name": "CB",
          "element": "C",
          "coord": [
            0.4763999879360199,
            -2.437999963760376,
            -5.407599925994873
          ]
        },
        {
          "atom_index": 1926,
          "name": "CG",
          "element": "C",
          "coord": [
            0.3675999939441681,
            -2.3364999294281006,
            -5.378600120544434
          ]
        },
        {
          "atom_index": 1927,
          "name": "CD1",
          "element": "C",
          "coord": [
            0.30979999899864197,
            -2.328399896621704,
            -5.251500129699707
          ]
        },
        {
          "atom_index": 1928,
          "name": "CD2",
          "element": "C",
          "coord": [
            0.32190001010894775,
            -2.2499001026153564,
            -5.478400230407715
          ]
        },
        {
          "atom_index": 1929,
          "name": "CE1",
          "element": "C",
          "coord": [
            0.20999999344348907,
            -2.237600088119507,
            -5.224800109863281
          ]
        },
        {
          "atom_index": 1930,
          "name": "CE2",
          "element": "C",
          "coord": [
            0.22220000624656677,
            -2.1593000888824463,
            -5.453199863433838
          ]
        },
        {
          "atom_index": 1931,
          "name": "CZ",
          "element": "C",
          "coord": [
            0.1656000018119812,
            -2.1538000106811523,
            -5.327000141143799
          ]
        },
        {
          "atom_index": 1932,
          "name": "OH",
          "element": "O",
          "coord": [
            0.06679999828338623,
            -2.0627999305725098,
            -5.30019998550415
          ]
        }
      ]
    },
    {
      "id": "A:385",
      "chain": "A",
      "resseq": 385,
      "icode": "",
      "resname": "CYS",
      "hetflag": " ",
      "sasa": 0.0,
      "atoms": [
        {
          "atom_index": 1933,
          "name": "N",
          "element": "N",
          "coord": [
            0.8220000267028809,
            -2.4827001094818115,
            -5.37060022354126
          ]
        },
        {
          "atom_index": 1934,
          "name": "CA",
          "element": "C",
          "coord": [
            0.9301999807357788,
            -2.5780999660491943,
            -5.389100074768066
          ]
        },
        {
          "atom_index": 1935,
          "name": "C",
          "element": "C",
          "coord": [
            0.9509999752044678,
            -2.6561999320983887,
            -5.262400150299072
          ]
        },
        {
          "atom_index": 1936,
          "name": "O",
          "element": "O",
          "coord": [
            0.95169997215271,
            -2.5999999046325684,
            -5.152299880981445
          ]
        },
        {
          "atom_index": 1937,
          "name": "CB",
          "element": "C",
          "coord": [
            1.0599000453948975,
            -2.5071001052856445,
            -5.428899765014648
          ]
        },
        {
          "atom_index": 1938,
          "name": "SG",
          "element": "S",
          "coord": [
            1.0478999614715576,
            -2.4179999828338623,
            -5.587699890136719
          ]
        }
      ]
    },
    {
      "id": "A:386",
      "chain": "A",
      "resseq": 386,
      "icode": "",
      "resname": "ASN",
      "hetflag": " ",
      "sasa": 0.47477808594703674,
      "atoms": [
        {
          "atom_index": 1939,
          "name": "N",
          "element": "N",
          "coord": [
            0.9660999774932861,
            -2.7867000102996826,
            -5.279399871826172
          ]
        },
        {
          "atom_index": 1940,
          "name": "CA",
          "element": "C",
          "coord": [
            0.9886999726295471,
            -2.8773999214172363,
            -5.168799877166748
          ]
        },
        {
          "atom_index": 1941,
          "name": "C",
          "element": "C",
          "coord": [
            1.1339999437332153,
            -2.868299961090088,
            -5.1230998039245605
          ]
        },
        {
          "atom_index": 1942,
          "name": "O",
          "element": "O",
          "coord": [
            1.225000023841858,
            -2.897900104522705,
            -5.199999809265137
          ]
        },
        {
          "atom_index": 1943,
          "name": "CB",
          "element": "C",
          "coord": [
            0.9564999938011169,
            -3.0190999507904053,
            -5.213399887084961
          ]
        },
        {
          "atom_index": 1944,
          "name": "CG",
          "element": "C",
          "coord": [
            0.9581999778747559,
            -3.117500066757202,
            -5.098800182342529
          ]
        },
        {
          "atom_index": 1945,
          "name": "OD1",
          "element": "O",
          "coord": [
            1.0475000143051147,
            -3.1149001121520996,
            -5.0131001472473145
          ]
        },
        {
          "atom_index": 1946,
          "name": "ND2",
          "element": "N",
          "coord": [
            0.8569999933242798,
            -3.2021000385284424,
            -5.093800067901611
          ]
        }
      ]
    },
    {
      "id": "A:387",
      "chain": "A",
      "resseq": 387,
      "icode": "",
      "resname": "THR",
      "hetflag": " ",
      "sasa": 0.0,
      "atoms": [
        {
          "atom_index": 1947,
          "name": "N",
          "element": "N",
          "coord": [
            1.1550999879837036,
            -2.82669997215271,
            -4.998600006103516
          ]
        },
        {
          "atom_index": 1948,
          "name": "CA",
          "element": "C",
          "coord": [
            1.2904000282287598,
            -2.805000066757202,
            -4.946700096130371
          ]
        },
        {
          "atom_index": 1949,
          "name": "C",
          "element": "C",
          "coord": [
            1.3466999530792236,
            -2.9195001125335693,
            -4.8607001304626465
          ]
        },
        {
          "atom_index": 1950,
          "name": "O",
          "element": "O",
          "coord": [
            1.4498000144958496,
            -2.9035000801086426,
            -4.7947998046875
          ]
        },
        {
          "atom_index": 1951,
          "name": "CB",
          "element": "C",
          "coord": [
            1.2977999448776245,
            -2.674499988555908,
            -4.866499900817871
          ]
        },
        {
          "atom_index": 1952,
          "name": "OG1",
          "element": "O",
          "coord": [
            1.2106000185012817,
            -2.6833999156951904,
            -4.753699779510498
          ]
        },
        {
          "atom_index": 1953,
          "name": "CG2",
          "element": "C",
          "coord": [
            1.2544000148773193,
            -2.5573999881744385,
            -4.954100131988525
          ]
        }
      ]
    },
    {
      "id": "A:388",
      "chain": "A",
      "resseq": 388,
      "icode": "",
      "resname": "THR",
      "hetflag": " ",
      "sasa": 0.6130437850952148,
      "atoms": [
        {
          "atom_index": 1954,
          "name": "N",
          "element": "N",
          "coord": [
            1.2796000242233276,
            -3.0343000888824463,
            -4.861100196838379
          ]
        },
        {
          "atom_index": 1955,
          "name": "CA",
          "element": "C",
          "coord": [
            1.3257999420166016,
            -3.1489999294281006,
            -4.782100200653076
          ]
        },
        {
          "atom_index": 1956,
          "name": "C",
          "element": "C",
          "coord": [
            1.4746999740600586,
            -3.1751999855041504,
            -4.803800106048584
          ]
        },
        {
          "atom_index": 1957,
          "name": "O",
          "element": "O",
          "coord": [
            1.5506000518798828,
            -3.192500114440918,
            -4.708499908447266
          ]
        },
        {
          "atom_index": 1958,
          "name": "CB",
          "element": "C",
          "coord": [
            1.2454999685287476,
            -3.275700092315674,
            -4.815899848937988
          ]
        },
        {
          "atom_index": 1959,
          "name": "OG1",
          "element": "O",
          "coord": [
            1.1134999990463257,
            -3.2639999389648438,
            -4.761499881744385
          ]
        },
        {
          "atom_index": 1960,
          "name": "CG2",
          "element": "C",
          "coord": [
            1.3115999698638916,
            -3.3994998931884766,
            -4.757500171661377
          ]
        }
      ]
    },
    {
      "id": "A:389",
      "chain": "A",
      "resseq": 389,
      "icode": "",
      "resname": "GLN",
      "hetflag": " ",
      "sasa": 0.5360075831413269,
      "atoms": [
        {
          "atom_index": 1961,
          "name": "N",
          "element": "N",
          "coord": [
            1.5166000127792358,
            -3.174999952316284,
            -4.929800033569336
          ]
        },
        {
          "atom_index": 1962,
          "name": "CA",
          "element": "C",
          "coord": [
            1.655400037765503,
            -3.204699993133545,
            -4.963900089263916
          ]
        },
        {
          "atom_index": 1963,
          "name": "C",
          "element": "C",
          "coord": [
            1.7547999620437622,
            -3.101900100708008,
            -4.911300182342529
          ]
        },
        {
          "atom_index": 1964,
          "name": "O",
          "element": "O",
          "coord": [
            1.871399998664856,
            -3.1338999271392822,
            -4.891600131988525
          ]
        },
        {
          "atom_index": 1965,
          "name": "CB",
          "element": "C",
          "coord": [
            1.6720999479293823,
            -3.216200113296509,
            -5.114699840545654
          ]
        },
        {
          "atom_index": 1966,
          "name": "CG",
          "element": "C",
          "coord": [
            1.6079000234603882,
            -3.3375000953674316,
            -5.176300048828125
          ]
        },
        {
          "atom_index": 1967,
          "name": "CD",
          "element": "C",
          "coord": [
            1.6256999969482422,
            -3.3382999897003174,
            -5.326200008392334
          ]
        },
        {
          "atom_index": 1968,
          "name": "OE1",
          "element": "O",
          "coord": [
            1.7171000242233276,
            -3.4028000831604004,
            -5.378699779510498
          ]
        },
        {
          "atom_index": 1969,
          "name": "NE2",
          "element": "N",
          "coord": [
            1.5400999784469604,
            -3.2641000747680664,
            -5.396299839019775
          ]
        }
      ]
    },
    {
      "id": "A:390",
      "chain": "A",
      "resseq": 390,
      "icode": "",
      "resname": "LEU",
      "hetflag": " ",
      "sasa": 0.0,
      "atoms": [
        {
          "atom_index": 1970,
          "name": "N",
          "element": "N",
          "coord": [
            1.7094000577926636,
            -2.979099988937378,
            -4.889500141143799
          ]
        },
        {
          "atom_index": 1971,
          "name": "CA",
          "element": "C",
          "coord": [
            1.7994999885559082,
            -2.87280011177063,
            -4.844799995422363
          ]
        },
        {
          "atom_index": 1972,
          "name": "C",
          "element": "C",
          "coord": [
            1.837499976158142,
            -2.888700008392334,
            -4.69890022277832
          ]
        },
        {
          "atom_index": 1973,
          "name": "O",
          "element": "O",
          "coord": [
            1.9453999996185303,
            -2.8485000133514404,
            -4.657199859619141
          ]
        },
        {
          "atom_index": 1974,
          "name": "CB",
          "element": "C",
          "coord": [
            1.7355999946594238,
            -2.7356998920440674,
            -4.862100124359131
          ]
        },
        {
          "atom_index": 1975,
          "name": "CG",
          "element": "C",
          "coord": [
            1.7369999885559082,
            -2.669100046157837,
            -4.999599933624268
          ]
        },
        {
          "atom_index": 1976,
          "name": "CD1",
          "element": "C",
          "coord": [
            1.6847000122070312,
            -2.5271999835968018,
            -4.9832000732421875
          ]
        },
        {
          "atom_index": 1977,
          "name": "CD2",
          "element": "C",
          "coord": [
            1.8761999607086182,
            -2.669600009918213,
            -5.0605998039245605
          ]
        }
      ]
    },
    {
      "id": "A:391",
      "chain": "A",
      "resseq": 391,
      "icode": "",
      "resname": "PHE",
      "hetflag": " ",
      "sasa": 0.0,
      "atoms": [
        {
          "atom_index": 1978,
          "name": "N",
          "element": "N",
          "coord": [
            1.7475999593734741,
            -2.945199966430664,
            -4.619900226593018
          ]
        },
        {
          "atom_index": 1979,
          "name": "CA",
          "element": "C",
          "coord": [
            1.7755999565124512,
            -2.9577999114990234,
            -4.478300094604492
          ]
        },
        {
          "atom_index": 1980,
          "name": "C",
          "element": "C",
          "coord": [
            1.802299976348877,
            -3.1036999225616455,
            -4.442599773406982
          ]
        },
        {
          "atom_index": 1981,
          "name": "O",
          "element": "O",
          "coord": [
            1.7317999601364136,
            -3.1647000312805176,
            -4.36269998550415
          ]
        },
        {
          "atom_index": 1982,
          "name": "CB",
          "element": "C",
          "coord": [
            1.6642999649047852,
            -2.891400098800659,
            -4.397500038146973
          ]
        },
        {
          "atom_index": 1983,
          "name": "CG",
          "element": "C",
          "coord": [
            1.6492999792099,
            -2.745300054550171,
            -4.428599834442139
          ]
        },
        {
          "atom_index": 1984,
          "name": "CD1",
          "element": "C",
          "coord": [
            1.5607000589370728,
            -2.701900005340576,
            -4.526000022888184
          ]
        },
        {
          "atom_index": 1985,
          "name": "CD2",
          "element": "C",
          "coord": [
            1.7282999753952026,
            -2.6512999534606934,
            -4.3643999099731445
          ]
        },
        {
          "atom_index": 1986,
          "name": "CE1",
          "element": "C",
          "coord": [
            1.54830002784729,
            -2.5676000118255615,
            -4.555500030517578
          ]
        },
        {
          "atom_index": 1987,
          "name": "CE2",
          "element": "C",
          "coord": [
            1.7167999744415283,
            -2.516900062561035,
            -4.394000053405762
          ]
        },
        {
          "atom_index": 1988,
          "name": "CZ",
          "element": "C",
          "coord": [
            1.6272000074386597,
            -2.475100040435791,
            -4.4903998374938965
          ]
        }
      ]
    },
    {
      "id": "A:392",
      "chain": "A",
      "resseq": 392,
      "icode": "",
      "resname": "ASN",
      "hetflag": " ",
      "sasa": 0.0,
      "atoms": [
        {
          "atom_index": 1989,
          "name": "N",
          "element": "N",
          "coord": [
            1.9076000452041626,
            -3.156100034713745,
            -4.50540018081665
          ]
        },
        {
          "atom_index": 1990,
          "name": "CA",
          "element": "C",
          "coord": [
            1.9466999769210815,
            -3.296600103378296,
            -4.500199794769287
          ]
        },
        {
          "atom_index": 1991,
          "name": "C",
          "element": "C",
          "coord": [
            2.050100088119507,
            -3.3180999755859375,
            -4.389699935913086
          ]
        },
        {
          "atom_index": 1992,
          "name": "O",
          "element": "O",
          "coord": [
            2.1666998863220215,
            -3.279900074005127,
            -4.4029998779296875
          ]
        },
        {
          "atom_index": 1993,
          "name": "CB",
          "element": "C",
          "coord": [
            2.004300117492676,
            -3.3380000591278076,
            -4.636600017547607
          ]
        },
        {
          "atom_index": 1994,
          "name": "CG",
          "element": "C",
          "coord": [
            2.0146000385284424,
            -3.4892001152038574,
            -4.654600143432617
          ]
        },
        {
          "atom_index": 1995,
          "name": "OD1",
          "element": "O",
          "coord": [
            2.0325000286102295,
            -3.563699960708618,
            -4.558300018310547
          ]
        },
        {
          "atom_index": 1996,
          "name": "ND2",
          "element": "N",
          "coord": [
            2.0039000511169434,
            -3.53439998626709,
            -4.780600070953369
          ]
        }
      ]
    },
    {
      "id": "A:393",
      "chain": "A",
      "resseq": 393,
      "icode": "",
      "resname": "ASN",
      "hetflag": " ",
      "sasa": 0.0,
      "atoms": [
        {
          "atom_index": 1997,
          "name": "N",
          "element": "N",
          "coord": [
            2.0064001083374023,
            -3.3798999786376953,
            -4.2804999351501465
          ]
        },
        {
          "atom_index": 1998,
          "name": "CA",
          "element": "C",
          "coord": [
            2.091599941253662,
            -3.3991000652313232,
            -4.163899898529053
          ]
        },
        {
          "atom_index": 1999,
          "name": "C",
          "element": "C",
          "coord": [
            2.2172999382019043,
            -3.480299949645996,
            -4.1921000480651855
          ]
        },
        {
          "atom_index": 2000,
          "name": "O",
          "element": "O",
          "coord": [
            2.322700023651123,
            -3.4563000202178955,
            -4.132299900054932
          ]
        },
        {
          "atom_index": 2001,
          "name": "CB",
          "element": "C",
          "coord": [
            2.011399984359741,
            -3.4635000228881836,
            -4.051300048828125
          ]
        },
        {
          "atom_index": 2002,
          "name": "CG",
          "element": "C",
          "coord": [
            1.8997000455856323,
            -3.3740999698638916,
            -4.0019001960754395
          ]
        },
        {
          "atom_index": 2003,
          "name": "OD1",
          "element": "O",
          "coord": [
            1.923799991607666,
            -3.260699987411499,
            -3.9600000381469727
          ]
        },
        {
          "atom_index": 2004,
          "name": "ND2",
          "element": "N",
          "coord": [
            1.7764999866485596,
            -3.423799991607666,
            -4.008500099182129
          ]
        }
      ]
    },
    {
      "id": "A:394",
      "chain": "A",
      "resseq": 394,
      "icode": "",
      "resname": "THR",
      "hetflag": " ",
      "sasa": 2.419909715652466,
      "atoms": [
        {
          "atom_index": 2005,
          "name": "N",
          "element": "N",
          "coord": [
            2.2060999870300293,
            -3.5759999752044678,
            -4.2835001945495605
          ]
        },
        {
          "atom_index": 2006,
          "name": "CA",
          "element": "C",
          "coord": [
            2.3171000480651855,
            -3.6666998863220215,
            -4.310500144958496
          ]
        },
        {
          "atom_index": 2007,
          "name": "C",
          "element": "C",
          "coord": [
            2.4296000003814697,
            -3.5987000465393066,
            -4.3892998695373535
          ]
        },
        {
          "atom_index": 2008,
          "name": "O",
          "element": "O",
          "coord": [
            2.5446999073028564,
            -3.6431000232696533,
            -4.385499954223633
          ]
        },
        {
          "atom_index": 2009,
          "name": "CB",
          "element": "C",
          "coord": [
            2.2690999507904053,
            -3.7962000370025635,
            -4.380300045013428
          ]
        },
        {
          "atom_index": 2010,
          "name": "OG1",
          "element": "O",
          "coord": [
            2.172300100326538,
            -3.7634999752044678,
            -4.480800151824951
          ]
        },
        {
          "atom_index": 2011,
          "name": "CG2",
          "element": "C",
          "coord": [
            2.2046000957489014,
            -3.8901000022888184,
            -4.279399871826172
          ]
        }
      ]
    },
    {
      "id": "A:395",
      "chain": "A",
      "resseq": 395,
      "icode": "",
      "resname": "CYS",
      "hetflag": " ",
      "sasa": 0.0,
      "atoms": [
        {
          "atom_index": 2012,
          "name": "N",
          "element": "N",
          "coord": [
            2.395900011062622,
            -3.489799976348877,
            -4.458099842071533
          ]
        },
        {
          "atom_index": 2013,
          "name": "CA",
          "element": "C",
          "coord": [
            2.4941000938415527,
            -3.4123001098632812,
            -4.53410005569458
          ]
        },
        {
          "atom_index": 2014,
          "name": "C",
          "element": "C",
          "coord": [
            2.5685999393463135,
            -3.310699939727783,
            -4.447700023651123
          ]
        },
        {
          "atom_index": 2015,
          "name": "O",
          "element": "O",
          "coord": [
            2.6577000617980957,
            -3.2404000759124756,
            -4.4953999519348145
          ]
        },
        {
          "atom_index": 2016,
          "name": "CB",
          "element": "C",
          "coord": [
            2.4272000789642334,
            -3.3405001163482666,
            -4.651400089263916
          ]
        },
        {
          "atom_index": 2017,
          "name": "SG",
          "element": "S",
          "coord": [
            2.444999933242798,
            -3.424099922180176,
            -4.809500217437744
          ]
        }
      ]
    },
    {
      "id": "A:396",
      "chain": "A",
      "resseq": 396,
      "icode": "",
      "resname": "ILE",
      "hetflag": " ",
      "sasa": 0.0630597174167633,
      "atoms": [
        {
          "atom_index": 2018,
          "name": "N",
          "element": "N",
          "coord": [
            2.5318000316619873,
            -3.302799940109253,
            -4.320300102233887
          ]
        },
        {
          "atom_index": 2019,
          "name": "CA",
          "element": "C",
          "coord": [
            2.595400094985962,
            -3.208699941635132,
            -4.229100227355957
          ]
        },
        {
          "atom_index": 2020,
          "name": "C",
          "element": "C",
          "coord": [
            2.7074999809265137,
            -3.274899959564209,
            -4.150300025939941
          ]
        },
        {
          "atom_index": 2021,
          "name": "O",
          "element": "O",
          "coord": [
            2.691499948501587,
            -3.3857998847961426,
            -4.0995001792907715
          ]
        },
        {
          "atom_index": 2022,
          "name": "CB",
          "element": "C",
          "coord": [
            2.4932000637054443,
            -3.147900104522705,
            -4.131999969482422
          ]
        },
        {
          "atom_index": 2023,
          "name": "CG1",
          "element": "C",
          "coord": [
            2.3938000202178955,
            -3.0606000423431396,
            -4.2083001136779785
          ]
        },
        {
          "atom_index": 2024,
          "name": "CG2",
          "element": "C",
          "coord": [
            2.563199996948242,
            -3.066999912261963,
            -4.0243000984191895
          ]
        },
        {
          "atom_index": 2025,
          "name": "CD1",
          "element": "C",
          "coord": [
            2.276599884033203,
            -3.015700101852417,
            -4.124899864196777
          ]
        }
      ]
    },
    {
      "id": "A:408",
      "chain": "A",
      "resseq": 408,
      "icode": "",
      "resname": "LYS",
      "hetflag": " ",
      "sasa": 5.5674357414245605,
      "atoms": [
        {
          "atom_index": 2026,
          "name": "N",
          "element": "N",
          "coord": [
            2.8408000469207764,
            -3.939300060272217,
            -4.650199890136719
          ]
        },
        {
          "atom_index": 2027,
          "name": "CA",
          "element": "C",
          "coord": [
            2.796299934387207,
            -3.9967000484466553,
            -4.776700019836426
          ]
        },
        {
          "atom_index": 2028,
          "name": "C",
          "element": "C",
          "coord": [
            2.8422999382019043,
            -3.9110000133514404,
            -4.894100189208984
          ]
        },
        {
          "atom_index": 2029,
          "name": "O",
          "element": "O",
          "coord": [
            2.893899917602539,
            -3.800800085067749,
            -4.874899864196777
          ]
        },
        {
          "atom_index": 2030,
          "name": "CB",
          "element": "C",
          "coord": [
            2.644200086593628,
            -4.009500026702881,
            -4.778200149536133
          ]
        },
        {
          "atom_index": 2031,
          "name": "CG",
          "element": "C",
          "coord": [
            2.5731000900268555,
            -3.8763999938964844,
            -4.770899772644043
          ]
        },
        {
          "atom_index": 2032,
          "name": "CD",
          "element": "C",
          "coord": [
            2.4375998973846436,
            -3.8896000385284424,
            -4.705100059509277
          ]
        },
        {
          "atom_index": 2033,
          "name": "CE",
          "element": "C",
          "coord": [
            2.379199981689453,
            -3.7528998851776123,
            -4.678299903869629
          ]
        },
        {
          "atom_index": 2034,
          "name": "NZ",
          "element": "N",
          "coord": [
            2.3622000217437744,
            -3.676800012588501,
            -4.803100109100342
          ]
        }
      ]
    },
    {
      "id": "A:409",
      "chain": "A",
      "resseq": 409,
      "icode": "",
      "resname": "GLY",
      "hetflag": " ",
      "sasa": 4.135895252227783,
      "atoms": [
        {
          "atom_index": 2035,
          "name": "N",
          "element": "N",
          "coord": [
            2.823499917984009,
            -3.9621999263763428,
            -5.015399932861328
          ]
        },
        {
          "atom_index": 2036,
          "name": "CA",
          "element": "C",
          "coord": [
            2.8587000370025635,
            -3.8894999027252197,
            -5.136199951171875
          ]
        },
        {
          "atom_index": 2037,
          "name": "C",
          "element": "C",
          "coord": [
            2.7418999671936035,
            -3.8073999881744385,
            -5.187600135803223
          ]
        },
        {
          "atom_index": 2038,
          "name": "O",
          "element": "O",
          "coord": [
            2.663599967956543,
            -3.8536999225616455,
            -5.270400047302246
          ]
        }
      ]
    },
    {
      "id": "A:410",
      "chain": "A",
      "resseq": 410,
      "icode": "",
      "resname": "CYS",
      "hetflag": " ",
      "sasa": 0.0,
      "atoms": [
        {
          "atom_index": 2039,
          "name": "N",
          "element": "N",
          "coord": [
            2.731100082397461,
            -3.6844000816345215,
            -5.138299942016602
          ]
        },
        {
          "atom_index": 2040,
          "name": "CA",
          "element": "C",
          "coord": [
            2.6161000728607178,
            -3.598599910736084,
            -5.166100025177002
          ]
        },
        {
          "atom_index": 2041,
          "name": "C",
          "element": "C",
          "coord": [
            2.6579999923706055,
            -3.4542999267578125,
            -5.191800117492676
          ]
        },
        {
          "atom_index": 2042,
          "name": "O",
          "element": "O",
          "coord": [
            2.5977001190185547,
            -3.3603999614715576,
            -5.139200210571289
          ]
        },
        {
          "atom_index": 2043,
          "name": "CB",
          "element": "C",
          "coord": [
            2.5195000171661377,
            -3.6017000675201416,
            -5.047800064086914
          ]
        },
        {
          "atom_index": 2044,
          "name": "SG",
          "element": "S",
          "coord": [
            2.5906999111175537,
            -3.539599895477295,
            -4.891900062561035
          ]
        }
      ]
    },
    {
      "id": "A:411",
      "chain": "A",
      "resseq": 411,
      "icode": "",
      "resname": "ASN",
      "hetflag": " ",
      "sasa": 4.64928674697876,
      "atoms": [
        {
          "atom_index": 2045,
          "name": "N",
          "element": "N",
          "coord": [
            2.761699914932251,
            -3.437299966812134,
            -5.2729997634887695
          ]
        },
        {
          "atom_index": 2046,
          "name": "CA",
          "element": "C",
          "coord": [
            2.816999912261963,
            -3.305500030517578,
            -5.301300048828125
          ]
        },
        {
          "atom_index": 2047,
          "name": "C",
          "element": "C",
          "coord": [
            2.7678000926971436,
            -3.24780011177063,
            -5.434199810028076
          ]
        },
        {
          "atom_index": 2048,
          "name": "O",
          "element": "O",
          "coord": [
            2.811800003051758,
            -3.141400098800659,
            -5.477099895477295
          ]
        },
        {
          "atom_index": 2049,
          "name": "CB",
          "element": "C",
          "coord": [
            2.970099925994873,
            -3.312000036239624,
            -5.299300193786621
          ]
        },
        {
          "atom_index": 2050,
          "name": "CG",
          "element": "C",
          "coord": [
            3.0248000621795654,
            -3.4344000816345215,
            -5.372600078582764
          ]
        },
        {
          "atom_index": 2051,
          "name": "OD1",
          "element": "O",
          "coord": [
            2.9556000232696533,
            -3.496000051498413,
            -5.453800201416016
          ]
        },
        {
          "atom_index": 2052,
          "name": "ND2",
          "element": "N",
          "coord": [
            3.149600028991699,
            -3.469899892807007,
            -5.343400001525879
          ]
        }
      ]
    },
    {
      "id": "A:412",
      "chain": "A",
      "resseq": 412,
      "icode": "",
      "resname": "GLY",
      "hetflag": " ",
      "sasa": 0.19359277188777924,
      "atoms": [
        {
          "atom_index": 2053,
          "name": "N",
          "element": "N",
          "coord": [
            2.6751999855041504,
            -3.3180999755859375,
            -5.498199939727783
          ]
        },
        {
          "atom_index": 2054,
          "name": "CA",
          "element": "C",
          "coord": [
            2.6312999725341797,
            -3.281399965286255,
            -5.63129997253418
          ]
        },
        {
          "atom_index": 2055,
          "name": "C",
          "element": "C",
          "coord": [
            2.520699977874756,
            -3.1786000728607178,
            -5.632500171661377
          ]
        },
        {
          "atom_index": 2056,
          "name": "O",
          "element": "O",
          "coord": [
            2.4904000759124756,
            -3.1166000366210938,
            -5.531000137329102
          ]
        }
      ]
    },
    {
      "id": "A:413",
      "chain": "A",
      "resseq": 413,
      "icode": "",
      "resname": "THR",
      "hetflag": " ",
      "sasa": 1.3902561664581299,
      "atoms": [
        {
          "atom_index": 2057,
          "name": "N",
          "element": "N",
          "coord": [
            2.459700107574463,
            -3.1607000827789307,
            -5.749000072479248
          ]
        },
        {
          "atom_index": 2058,
          "name": "CA",
          "element": "C",
          "coord": [
            2.348599910736084,
            -3.0680999755859375,
            -5.763000011444092
          ]
        },
        {
          "atom_index": 2059,
          "name": "C",
          "element": "C",
          "coord": [
            2.226099967956543,
            -3.1149001121520996,
            -5.684199810028076
          ]
        },
        {
          "atom_index": 2060,
          "name": "O",
          "element": "O",
          "coord": [
            2.184799909591675,
            -3.2298998832702637,
            -5.693699836730957
          ]
        },
        {
          "atom_index": 2061,
          "name": "CB",
          "element": "C",
          "coord": [
            2.3118999004364014,
            -3.0480000972747803,
            -5.911300182342529
          ]
        },
        {
          "atom_index": 2062,
          "name": "OG1",
          "element": "O",
          "coord": [
            2.4214999675750732,
            -2.9856998920440674,
            -5.979300022125244
          ]
        },
        {
          "atom_index": 2063,
          "name": "CG2",
          "element": "C",
          "coord": [
            2.189199924468994,
            -2.959700107574463,
            -5.924699783325195
          ]
        }
      ]
    },
    {
      "id": "A:414",
      "chain": "A",
      "resseq": 414,
      "icode": "",
      "resname": "ILE",
      "hetflag": " ",
      "sasa": 0.0,
      "atoms": [
        {
          "atom_index": 2064,
          "name": "N",
          "element": "N",
          "coord": [
            2.1696999073028564,
            -3.0253000259399414,
            -5.604300022125244
          ]
        },
        {
          "atom_index": 2065,
          "name": "CA",
          "element": "C",
          "coord": [
            2.0434000492095947,
            -3.052299976348877,
            -5.537300109863281
          ]
        },
        {
          "atom_index": 2066,
          "name": "C",
          "element": "C",
          "coord": [
            1.9312000274658203,
            -2.995300054550171,
            -5.623300075531006
          ]
        },
        {
          "atom_index": 2067,
          "name": "O",
          "element": "O",
          "coord": [
            1.9292999505996704,
            -2.876199960708618,
            -5.65339994430542
          ]
        },
        {
          "atom_index": 2068,
          "name": "CB",
          "element": "C",
          "coord": [
            2.0388998985290527,
            -2.9888999462127686,
            -5.397500038146973
          ]
        },
        {
          "atom_index": 2069,
          "name": "CG1",
          "element": "C",
          "coord": [
            2.1577000617980957,
            -3.0362000465393066,
            -5.313399791717529
          ]
        },
        {
          "atom_index": 2070,
          "name": "CG2",
          "element": "C",
          "coord": [
            1.905900001525879,
            -3.019399881362915,
            -5.328100204467773
          ]
        },
        {
          "atom_index": 2071,
          "name": "CD1",
          "element": "C",
          "coord": [
            2.1705000400543213,
            -2.9628000259399414,
            -5.1809000968933105
          ]
        }
      ]
    },
    {
      "id": "A:415",
      "chain": "A",
      "resseq": 415,
      "icode": "",
      "resname": "THR",
      "hetflag": " ",
      "sasa": 0.381300687789917,
      "atoms": [
        {
          "atom_index": 2072,
          "name": "N",
          "element": "N",
          "coord": [
            1.8394999504089355,
            -3.081700086593628,
            -5.66480016708374
          ]
        },
        {
          "atom_index": 2073,
          "name": "CA",
          "element": "C",
          "coord": [
            1.7266000509262085,
            -3.041100025177002,
            -5.747399806976318
          ]
        },
        {
          "atom_index": 2074,
          "name": "C",
          "element": "C",
          "coord": [
            1.5983999967575073,
            -3.0525999069213867,
            -5.666299819946289
          ]
        },
        {
          "atom_index": 2075,
          "name": "O",
          "element": "O",
          "coord": [
            1.5520999431610107,
            -3.162899971008301,
            -5.637899875640869
          ]
        },
        {
          "atom_index": 2076,
          "name": "CB",
          "element": "C",
          "coord": [
            1.71589994430542,
            -3.129199981689453,
            -5.874300003051758
          ]
        },
        {
          "atom_index": 2077,
          "name": "OG1",
          "element": "O",
          "coord": [
            1.8309999704360962,
            -3.1087000370025635,
            -5.957300186157227
          ]
        },
        {
          "atom_index": 2078,
          "name": "CG2",
          "element": "C",
          "coord": [
            1.5914000272750854,
            -3.0952000617980957,
            -5.95419979095459
          ]
        }
      ]
    },
    {
      "id": "A:416",
      "chain": "A",
      "resseq": 416,
      "icode": "",
      "resname": "LEU",
      "hetflag": " ",
      "sasa": 0.0,
      "atoms": [
        {
          "atom_index": 2079,
          "name": "N",
          "element": "N",
          "coord": [
            1.542199969291687,
            -2.938499927520752,
            -5.627600193023682
          ]
        },
        {
          "atom_index": 2080,
          "name": "CA",
          "element": "C",
          "coord": [
            1.4169000387191772,
            -2.9375,
            -5.553400039672852
          ]
        },
        {
          "atom_index": 2081,
          "name": "C",
          "element": "C",
          "coord": [
            1.301200032234192,
            -2.9463000297546387,
            -5.6508002281188965
          ]
        },
        {
          "atom_index": 2082,
          "name": "O",
          "element": "O",
          "coord": [
            1.297700047492981,
            -2.873800039291382,
            -5.749199867248535
          ]
        },
        {
          "atom_index": 2083,
          "name": "CB",
          "element": "C",
          "coord": [
            1.4016000032424927,
            -2.8085999488830566,
            -5.47189998626709
          ]
        },
        {
          "atom_index": 2084,
          "name": "CG",
          "element": "C",
          "coord": [
            1.5195000171661377,
            -2.76419997215271,
            -5.385000228881836
          ]
        },
        {
          "atom_index": 2085,
          "name": "CD1",
          "element": "C",
          "coord": [
            1.4812999963760376,
            -2.636699914932251,
            -5.3130998611450195
          ]
        },
        {
          "atom_index": 2086,
          "name": "CD2",
          "element": "C",
          "coord": [
            1.559499979019165,
            -2.8724000453948975,
            -5.286799907684326
          ]
        }
      ]
    },
    {
      "id": "A:417",
      "chain": "A",
      "resseq": 417,
      "icode": "",
      "resname": "PRO",
      "hetflag": " ",
      "sasa": 0.03226546198129654,
      "atoms": [
        {
          "atom_index": 2087,
          "name": "N",
          "element": "N",
          "coord": [
            1.2060999870300293,
            -3.036099910736084,
            -5.624499797821045
          ]
        },
        {
          "atom_index": 2088,
          "name": "CA",
          "element": "C",
          "coord": [
            1.0879000425338745,
            -3.036799907684326,
            -5.710599899291992
          ]
        },
        {
          "atom_index": 2089,
          "name": "C",
          "element": "C",
          "coord": [
            0.9994999766349792,
            -2.9184000492095947,
            -5.67549991607666
          ]
        },
        {
          "atom_index": 2090,
          "name": "O",
          "element": "O",
          "coord": [
            0.9793000221252441,
            -2.887500047683716,
            -5.557400226593018
          ]
        },
        {
          "atom_index": 2091,
          "name": "CB",
          "element": "C",
          "coord": [
            1.0185999870300293,
            -3.1689999103546143,
            -5.674799919128418
          ]
        },
        {
          "atom_index": 2092,
          "name": "CG",
          "element": "C",
          "coord": [
            1.0600999593734741,
            -3.194200038909912,
            -5.533100128173828
          ]
        },
        {
          "atom_index": 2093,
          "name": "CD",
          "element": "C",
          "coord": [
            1.2000000476837158,
            -3.138700008392334,
            -5.519000053405762
          ]
        }
      ]
    },
    {
      "id": "A:418",
      "chain": "A",
      "resseq": 418,
      "icode": "",
      "resname": "CYS",
      "hetflag": " ",
      "sasa": 0.0,
      "atoms": [
        {
          "atom_index": 2094,
          "name": "N",
          "element": "N",
          "coord": [
            0.9485999941825867,
            -2.851799964904785,
            -5.7779998779296875
          ]
        },
        {
          "atom_index": 2095,
          "name": "CA",
          "element": "C",
          "coord": [
            0.8636999726295471,
            -2.734999895095825,
            -5.758600234985352
          ]
        },
        {
          "atom_index": 2096,
          "name": "C",
          "element": "C",
          "coord": [
            0.7372999787330627,
            -2.749799966812134,
            -5.839200019836426
          ]
        },
        {
          "atom_index": 2097,
          "name": "O",
          "element": "O",
          "coord": [
            0.7318999767303467,
            -2.827699899673462,
            -5.934100151062012
          ]
        },
        {
          "atom_index": 2098,
          "name": "CB",
          "element": "C",
          "coord": [
            0.9341999888420105,
            -2.6082000732421875,
            -5.80620002746582
          ]
        },
        {
          "atom_index": 2099,
          "name": "SG",
          "element": "S",
          "coord": [
            1.085800051689148,
            -2.5673999786376953,
            -5.720699787139893
          ]
        }
      ]
    },
    {
      "id": "A:419",
      "chain": "A",
      "resseq": 419,
      "icode": "",
      "resname": "LYS",
      "hetflag": " ",
      "sasa": 0.8862524628639221,
      "atoms": [
        {
          "atom_index": 2100,
          "name": "N",
          "element": "N",
          "coord": [
            0.635200023651123,
            -2.674799919128418,
            -5.80079984664917
          ]
        },
        {
          "atom_index": 2101,
          "name": "CA",
          "element": "C",
          "coord": [
            0.5192000269889832,
            -2.657900094985962,
            -5.886499881744385
          ]
        },
        {
          "atom_index": 2102,
          "name": "C",
          "element": "C",
          "coord": [
            0.47999998927116394,
            -2.5111000537872314,
            -5.887700080871582
          ]
        },
        {
          "atom_index": 2103,
          "name": "O",
          "element": "O",
          "coord": [
            0.5008000135421753,
            -2.437999963760376,
            -5.7891998291015625
          ]
        },
        {
          "atom_index": 2104,
          "name": "CB",
          "element": "C",
          "coord": [
            0.4018000066280365,
            -2.74399995803833,
            -5.839200019836426
          ]
        },
        {
          "atom_index": 2105,
          "name": "CG",
          "element": "C",
          "coord": [
            0.3375999927520752,
            -2.6958000659942627,
            -5.710700035095215
          ]
        },
        {
          "atom_index": 2106,
          "name": "CD",
          "element": "C",
          "coord": [
            0.2393999993801117,
            -2.7987000942230225,
            -5.651899814605713
          ]
        },
        {
          "atom_index": 2107,
          "name": "CE",
          "element": "C",
          "coord": [
            0.11559999734163284,
            -2.8171000480651855,
            -5.7399001121521
          ]
        },
        {
          "atom_index": 2108,
          "name": "NZ",
          "element": "N",
          "coord": [
            -9.999999747378752e-05,
            -2.870300054550171,
            -5.662600040435791
          ]
        }
      ]
    },
    {
      "id": "A:420",
      "chain": "A",
      "resseq": 420,
      "icode": "",
      "resname": "ILE",
      "hetflag": " ",
      "sasa": 0.0,
      "atoms": [
        {
          "atom_index": 2109,
          "name": "N",
          "element": "N",
          "coord": [
            0.42559999227523804,
            -2.4674999713897705,
            -6.00029993057251
          ]
        },
        {
          "atom_index": 2110,
          "name": "CA",
          "element": "C",
          "coord": [
            0.36390000581741333,
            -2.3366000652313232,
            -6.00629997253418
          ]
        },
        {
          "atom_index": 2111,
          "name": "C",
          "element": "C",
          "coord": [
            0.2176000028848648,
            -2.3570001125335693,
            -5.973400115966797
          ]
        },
        {
          "atom_index": 2112,
          "name": "O",
          "element": "O",
          "coord": [
            0.15479999780654907,
            -2.4477999210357666,
            -6.0269999504089355
          ]
        },
        {
          "atom_index": 2113,
          "name": "CB",
          "element": "C",
          "coord": [
            0.3776000142097473,
            -2.276599884033203,
            -6.146100044250488
          ]
        },
        {
          "atom_index": 2114,
          "name": "CG1",
          "element": "C",
          "coord": [
            0.5256999731063843,
            -2.2502999305725098,
            -6.175899982452393
          ]
        },
        {
          "atom_index": 2115,
          "name": "CG2",
          "element": "C",
          "coord": [
            0.29330000281333923,
            -2.151099920272827,
            -6.1570000648498535
          ]
        },
        {
          "atom_index": 2116,
          "name": "CD1",
          "element": "C",
          "coord": [
            0.5526999831199646,
            -2.197499990463257,
            -6.316299915313721
          ]
        }
      ]
    },
    {
      "id": "A:421",
      "chain": "A",
      "resseq": 421,
      "icode": "",
      "resname": "LYS",
      "hetflag": " ",
      "sasa": 0.0,
      "atoms": [
        {
          "atom_index": 2117,
          "name": "N",
          "element": "N",
          "coord": [
            0.1632000058889389,
            -2.276400089263916,
            -5.883800029754639
          ]
        },
        {
          "atom_index": 2118,
          "name": "CA",
          "element": "C",
          "coord": [
            0.023499999195337296,
            -2.2932000160217285,
            -5.848100185394287
          ]
        },
        {
          "atom_index": 2119,
          "name": "C",
          "element": "C",
          "coord": [
            -0.05420000106096268,
            -2.170300006866455,
            -5.887800216674805
          ]
        },
        {
          "atom_index": 2120,
          "name": "O",
          "element": "O",
          "coord": [
            -0.009100000374019146,
            -2.0580999851226807,
            -5.865699768066406
          ]
        },
        {
          "atom_index": 2121,
          "name": "CB",
          "element": "C",
          "coord": [
            0.007199999876320362,
            -2.319499969482422,
            -5.698699951171875
          ]
        },
        {
          "atom_index": 2122,
          "name": "CG",
          "element": "C",
          "coord": [
            0.03880000114440918,
            -2.4637999534606934,
            -5.6596999168396
          ]
        },
        {
          "atom_index": 2123,
          "name": "CD",
          "element": "C",
          "coord": [
            0.03229999914765358,
            -2.4851999282836914,
            -5.508900165557861
          ]
        },
        {
          "atom_index": 2124,
          "name": "CE",
          "element": "C",
          "coord": [
            -0.10450000315904617,
            -2.4470999240875244,
            -5.4532999992370605
          ]
        },
        {
          "atom_index": 2125,
          "name": "NZ",
          "element": "N",
          "coord": [
            -0.21549999713897705,
            -2.5107998847961426,
            -5.528500080108643
          ]
        }
      ]
    },
    {
      "id": "A:422",
      "chain": "A",
      "resseq": 422,
      "icode": "",
      "resname": "GLN",
      "hetflag": " ",
      "sasa": 0.0,
      "atoms": [
        {
          "atom_index": 2126,
          "name": "N",
          "element": "N",
          "coord": [
            -0.17059999704360962,
            -2.1937999725341797,
            -5.9471001625061035
          ]
        },
        {
          "atom_index": 2127,
          "name": "CA",
          "element": "C",
          "coord": [
            -0.2632000148296356,
            -2.088200092315674,
            -5.982800006866455
          ]
        },
        {
          "atom_index": 2128,
          "name": "C",
          "element": "C",
          "coord": [
            -0.3481000065803528,
            -2.0495998859405518,
            -5.862800121307373
          ]
        },
        {
          "atom_index": 2129,
          "name": "O",
          "element": "O",
          "coord": [
            -0.3887999951839447,
            -1.9348000288009644,
            -5.850100040435791
          ]
        },
        {
          "atom_index": 2130,
          "name": "CB",
          "element": "C",
          "coord": [
            -0.3564999997615814,
            -2.135699987411499,
            -6.093800067901611
          ]
        },
        {
          "atom_index": 2131,
          "name": "CG",
          "element": "C",
          "coord": [
            -0.29030001163482666,
            -2.148699998855591,
            -6.230199813842773
          ]
        },
        {
          "atom_index": 2132,
          "name": "CD",
          "element": "C",
          "coord": [
            -0.37929999828338623,
            -2.2216999530792236,
            -6.328100204467773
          ]
        },
        {
          "atom_index": 2133,
          "name": "OE1",
          "element": "O",
          "coord": [
            -0.3463999927043915,
            -2.331899881362915,
            -6.373899936676025
          ]
        },
        {
          "atom_index": 2134,
          "name": "NE2",
          "element": "N",
          "coord": [
            -0.49410000443458557,
            -2.1621999740600586,
            -6.3592000007629395
          ]
        }
      ]
    },
    {
      "id": "A:423",
      "chain": "A",
      "resseq": 423,
      "icode": "",
      "resname": "ILE",
      "hetflag": " ",
      "sasa": 1.4196803569793701,
      "atoms": [
        {
          "atom_index": 2135,
          "name": "N",
          "element": "N",
          "coord": [
            -0.37720000743865967,
            -2.1466000080108643,
            -5.776899814605713
          ]
        },
        {
          "atom_index": 2136,
          "name": "CA",
          "element": "C",
          "coord": [
            -0.461899995803833,
            -2.1201999187469482,
            -5.660799980163574
          ]
        },
        {
          "atom_index": 2137,
          "name": "C",
          "element": "C",
          "coord": [
            -0.3763999938964844,
            -2.1168999671936035,
            -5.534900188446045
          ]
        },
        {
          "atom_index": 2138,
          "name": "O",
          "element": "O",
          "coord": [
            -0.3093000054359436,
            -2.214400053024292,
            -5.5019001960754395
          ]
        },
        {
          "atom_index": 2139,
          "name": "CB",
          "element": "C",
          "coord": [
            -0.5716999769210815,
            -2.2248001098632812,
            -5.6483001708984375
          ]
        },
        {
          "atom_index": 2140,
          "name": "CG1",
          "element": "C",
          "coord": [
            -0.6625000238418579,
            -2.217600107192993,
            -5.771500110626221
          ]
        },
        {
          "atom_index": 2141,
          "name": "CG2",
          "element": "C",
          "coord": [
            -0.6510000228881836,
            -2.204200029373169,
            -5.518799781799316
          ]
        },
        {
          "atom_index": 2142,
          "name": "CD1",
          "element": "C",
          "coord": [
            -0.7523999810218811,
            -2.3368000984191895,
            -5.786900043487549
          ]
        }
      ]
    },
    {
      "id": "A:424",
      "chain": "A",
      "resseq": 424,
      "icode": "",
      "resname": "ILE",
      "hetflag": " ",
      "sasa": 0.0,
      "atoms": [
        {
          "atom_index": 2143,
          "name": "N",
          "element": "N",
          "coord": [
            -0.3765000104904175,
            -2.0028998851776123,
            -5.466599941253662
          ]
        },
        {
          "atom_index": 2144,
          "name": "CA",
          "element": "C",
          "coord": [
            -0.2840999960899353,
            -1.9809000492095947,
            -5.355999946594238
          ]
        },
        {
          "atom_index": 2145,
          "name": "C",
          "element": "C",
          "coord": [
            -0.35350000858306885,
            -1.920199990272522,
            -5.2357001304626465
          ]
        },
        {
          "atom_index": 2146,
          "name": "O",
          "element": "O",
          "coord": [
            -0.46059998869895935,
            -1.8631000518798828,
            -5.247900009155273
          ]
        },
        {
          "atom_index": 2147,
          "name": "CB",
          "element": "C",
          "coord": [
            -0.17139999568462372,
            -1.88510000705719,
            -5.39709997177124
          ]
        },
        {
          "atom_index": 2148,
          "name": "CG1",
          "element": "C",
          "coord": [
            -0.2222999930381775,
            -1.7407000064849854,
            -5.401299953460693
          ]
        },
        {
          "atom_index": 2149,
          "name": "CG2",
          "element": "C",
          "coord": [
            -0.1136000007390976,
            -1.9259999990463257,
            -5.53410005569458
          ]
        },
        {
          "atom_index": 2150,
          "name": "CD1",
          "element": "C",
          "coord": [
            -0.11599999666213989,
            -1.6403000354766846,
            -5.439300060272217
          ]
        }
      ]
    },
    {
      "id": "A:425",
      "chain": "A",
      "resseq": 425,
      "icode": "",
      "resname": "ASN",
      "hetflag": " ",
      "sasa": 0.0,
      "atoms": [
        {
          "atom_index": 2151,
          "name": "N",
          "element": "N",
          "coord": [
            -0.2906999886035919,
            -1.9332000017166138,
            -5.119200229644775
          ]
        },
        {
          "atom_index": 2152,
          "name": "CA",
          "element": "C",
          "coord": [
            -0.3294999897480011,
            -1.8549000024795532,
            -5.002399921417236
          ]
        },
        {
          "atom_index": 2153,
          "name": "C",
          "element": "C",
          "coord": [
            -0.2483000010251999,
            -1.7266000509262085,
            -5.00439977645874
          ]
        },
        {
          "atom_index": 2154,
          "name": "O",
          "element": "O",
          "coord": [
            -0.12540000677108765,
            -1.7308000326156616,
            -5.008200168609619
          ]
        },
        {
          "atom_index": 2155,
          "name": "CB",
          "element": "C",
          "coord": [
            -0.30230000615119934,
            -1.9332000017166138,
            -4.873799800872803
          ]
        },
        {
          "atom_index": 2156,
          "name": "CG",
          "element": "C",
          "coord": [
            -0.39160001277923584,
            -2.0546000003814697,
            -4.860799789428711
          ]
        },
        {
          "atom_index": 2157,
          "name": "OD1",
          "element": "O",
          "coord": [
            -0.5141000151634216,
            -2.0423998832702637,
            -4.859000205993652
          ]
        },
        {
          "atom_index": 2158,
          "name": "ND2",
          "element": "N",
          "coord": [
            -0.33090001344680786,
            -2.1731998920440674,
            -4.8531999588012695
          ]
        }
      ]
    },
    {
      "id": "A:426",
      "chain": "A",
      "resseq": 426,
      "icode": "",
      "resname": "MET",
      "hetflag": " ",
      "sasa": 0.0,
      "atoms": [
        {
          "atom_index": 2159,
          "name": "N",
          "element": "N",
          "coord": [
            -0.3156000077724457,
            -1.6122000217437744,
            -5.0065999031066895
          ]
        },
        {
          "atom_index": 2160,
          "name": "CA",
          "element": "C",
          "coord": [
            -0.24390000104904175,
            -1.48580002784729,
            -5.016200065612793
          ]
        },
        {
          "atom_index": 2161,
          "name": "C",
          "element": "C",
          "coord": [
            -0.16200000047683716,
            -1.461300015449524,
            -4.8892998695373535
          ]
        },
        {
          "atom_index": 2162,
          "name": "O",
          "element": "O",
          "coord": [
            -0.21410000324249268,
            -1.4730000495910645,
            -4.779300212860107
          ]
        },
        {
          "atom_index": 2163,
          "name": "CB",
          "element": "C",
          "coord": [
            -0.34200000762939453,
            -1.3712999820709229,
            -5.041299819946289
          ]
        },
        {
          "atom_index": 2164,
          "name": "CG",
          "element": "C",
          "coord": [
            -0.40540000796318054,
            -1.378999948501587,
            -5.179200172424316
          ]
        },
        {
          "atom_index": 2165,
          "name": "SD",
          "element": "S",
          "coord": [
            -0.5382000207901001,
            -1.2610000371932983,
            -5.199900150299072
          ]
        },
        {
          "atom_index": 2166,
          "name": "CE",
          "element": "C",
          "coord": [
            -0.44999998807907104,
            -1.1217000484466553,
            -5.2692999839782715
          ]
        }
      ]
    },
    {
      "id": "A:427",
      "chain": "A",
      "resseq": 427,
      "icode": "",
      "resname": "TRP",
      "hetflag": " ",
      "sasa": 0.0,
      "atoms": [
        {
          "atom_index": 2167,
          "name": "N",
          "element": "N",
          "coord": [
            -0.03370000049471855,
            -1.4287999868392944,
            -4.904900074005127
          ]
        },
        {
          "atom_index": 2168,
          "name": "CA",
          "element": "C",
          "coord": [
            0.05350000038743019,
            -1.4056999683380127,
            -4.7891998291015625
          ]
        },
        {
          "atom_index": 2169,
          "name": "C",
          "element": "C",
          "coord": [
            0.004999999888241291,
            -1.2869000434875488,
            -4.706999778747559
          ]
        },
        {
          "atom_index": 2170,
          "name": "O",
          "element": "O",
          "coord": [
            0.04010000079870224,
            -1.2719999551773071,
            -4.5894999504089355
          ]
        },
        {
          "atom_index": 2171,
          "name": "CB",
          "element": "C",
          "coord": [
            0.19840000569820404,
            -1.382599949836731,
            -4.832799911499023
          ]
        },
        {
          "atom_index": 2172,
          "name": "CG",
          "element": "C",
          "coord": [
            0.21549999713897705,
            -1.2597999572753906,
            -4.9197001457214355
          ]
        },
        {
          "atom_index": 2173,
          "name": "CD1",
          "element": "C",
          "coord": [
            0.2150000035762787,
            -1.2555999755859375,
            -5.055799961090088
          ]
        },
        {
          "atom_index": 2174,
          "name": "CD2",
          "element": "C",
          "coord": [
            0.23659999668598175,
            -1.1243000030517578,
            -4.875400066375732
          ]
        },
        {
          "atom_index": 2175,
          "name": "NE1",
          "element": "N",
          "coord": [
            0.2337999939918518,
            -1.1267000436782837,
            -5.099599838256836
          ]
        },
        {
          "atom_index": 2176,
          "name": "CE2",
          "element": "C",
          "coord": [
            0.24709999561309814,
            -1.044100046157837,
            -4.991000175476074
          ]
        },
        {
          "atom_index": 2177,
          "name": "CE3",
          "element": "C",
          "coord": [
            0.24789999425411224,
            -1.0636999607086182,
            -4.749499797821045
          ]
        },
        {
          "atom_index": 2178,
          "name": "CZ2",
          "element": "C",
          "coord": [
            0.26899999380111694,
            -0.9071000218391418,
            -4.984899997711182
          ]
        },
        {
          "atom_index": 2179,
          "name": "CZ3",
          "element": "C",
          "coord": [
            0.2687999904155731,
            -0.9269999861717224,
            -4.743100166320801
          ]
        },
        {
          "atom_index": 2180,
          "name": "CH2",
          "element": "C",
          "coord": [
            0.27869999408721924,
            -0.8496999740600586,
            -4.8607001304626465
          ]
        }
      ]
    },
    {
      "id": "A:428",
      "chain": "A",
      "resseq": 428,
      "icode": "",
      "resname": "GLN",
      "hetflag": " ",
      "sasa": 0.0,
      "atoms": [
        {
          "atom_index": 2181,
          "name": "N",
          "element": "N",
          "coord": [
            -0.07500000298023224,
            -1.201300024986267,
            -4.769700050354004
          ]
        },
        {
          "atom_index": 2182,
          "name": "CA",
          "element": "C",
          "coord": [
            -0.13429999351501465,
            -1.0887999534606934,
            -4.697800159454346
          ]
        },
        {
          "atom_index": 2183,
          "name": "C",
          "element": "C",
          "coord": [
            -0.2313999980688095,
            -1.1367000341415405,
            -4.587800025939941
          ]
        },
        {
          "atom_index": 2184,
          "name": "O",
          "element": "O",
          "coord": [
            -0.2750999927520752,
            -1.0578999519348145,
            -4.5030999183654785
          ]
        },
        {
          "atom_index": 2185,
          "name": "CB",
          "element": "C",
          "coord": [
            -0.2037999927997589,
            -0.9927999973297119,
            -4.794899940490723
          ]
        },
        {
          "atom_index": 2186,
          "name": "CG",
          "element": "C",
          "coord": [
            -0.11069999635219574,
            -0.9373000264167786,
            -4.90500020980835
          ]
        },
        {
          "atom_index": 2187,
          "name": "CD",
          "element": "C",
          "coord": [
            -0.1151999980211258,
            -1.0185999870300293,
            -5.03439998626709
          ]
        },
        {
          "atom_index": 2188,
          "name": "OE1",
          "element": "O",
          "coord": [
            -0.09809999912977219,
            -1.1406999826431274,
            -5.033699989318848
          ]
        },
        {
          "atom_index": 2189,
          "name": "NE2",
          "element": "N",
          "coord": [
            -0.13860000669956207,
            -0.9501000046730042,
            -5.146699905395508
          ]
        }
      ]
    },
    {
      "id": "A:429",
      "chain": "A",
      "resseq": 429,
      "icode": "",
      "resname": "GLY",
      "hetflag": " ",
      "sasa": 0.5360075831413269,
      "atoms": [
        {
          "atom_index": 2190,
          "name": "N",
          "element": "N",
          "coord": [
            -0.2635999917984009,
            -1.2659000158309937,
            -4.588900089263916
          ]
        },
        {
          "atom_index": 2191,
          "name": "CA",
          "element": "C",
          "coord": [
            -0.3479999899864197,
            -1.3255000114440918,
            -4.486100196838379
          ]
        },
        {
          "atom_index": 2192,
          "name": "C",
          "element": "C",
          "coord": [
            -0.4957999885082245,
            -1.3016999959945679,
            -4.509699821472168
          ]
        },
        {
          "atom_index": 2193,
          "name": "O",
          "element": "O",
          "coord": [
            -0.5799999833106995,
            -1.329200029373169,
            -4.422500133514404
          ]
        }
      ]
    },
    {
      "id": "A:430",
      "chain": "A",
      "resseq": 430,
      "icode": "",
      "resname": "THR",
      "hetflag": " ",
      "sasa": 0.0,
      "atoms": [
        {
          "atom_index": 2194,
          "name": "N",
          "element": "N",
          "coord": [
            -0.5273000001907349,
            -1.2526999711990356,
            -4.62939977645874
          ]
        },
        {
          "atom_index": 2195,
          "name": "CA",
          "element": "C",
          "coord": [
            -0.6620000004768372,
            -1.2089999914169312,
            -4.6645002365112305
          ]
        },
        {
          "atom_index": 2196,
          "name": "C",
          "element": "C",
          "coord": [
            -0.7541000247001648,
            -1.3140000104904175,
            -4.72790002822876
          ]
        },
        {
          "atom_index": 2197,
          "name": "O",
          "element": "O",
          "coord": [
            -0.8726000189781189,
            -1.2869000434875488,
            -4.748499870300293
          ]
        },
        {
          "atom_index": 2198,
          "name": "CB",
          "element": "C",
          "coord": [
            -0.6560999751091003,
            -1.0894999504089355,
            -4.761499881744385
          ]
        },
        {
          "atom_index": 2199,
          "name": "OG1",
          "element": "O",
          "coord": [
            -0.5612000226974487,
            -1.117900013923645,
            -4.864999771118164
          ]
        },
        {
          "atom_index": 2200,
          "name": "CG2",
          "element": "C",
          "coord": [
            -0.6141999959945679,
            -0.9621999859809875,
            -4.68779993057251
          ]
        }
      ]
    },
    {
      "id": "A:431",
      "chain": "A",
      "resseq": 431,
      "icode": "",
      "resname": "GLY",
      "hetflag": " ",
      "sasa": 0.0,
      "atoms": [
        {
          "atom_index": 2201,
          "name": "N",
          "element": "N",
          "coord": [
            -0.701200008392334,
            -1.4318000078201294,
            -4.7600998878479
          ]
        },
        {
          "atom_index": 2202,
          "name": "CA",
          "element": "C",
          "coord": [
            -0.7825999855995178,
            -1.534500002861023,
            -4.823400020599365
          ]
        },
        {
          "atom_index": 2203,
          "name": "C",
          "element": "C",
          "coord": [
            -0.7131999731063843,
            -1.6051000356674194,
            -4.938799858093262
          ]
        },
        {
          "atom_index": 2204,
          "name": "O",
          "element": "O",
          "coord": [
            -0.5910999774932861,
            -1.6222000122070312,
            -4.938499927520752
          ]
        }
      ]
    },
    {
      "id": "A:432",
      "chain": "A",
      "resseq": 432,
      "icode": "",
      "resname": "GLN",
      "hetflag": " ",
      "sasa": 0.37835830450057983,
      "atoms": [
        {
          "atom_index": 2205,
          "name": "N",
          "element": "N",
          "coord": [
            -0.7918999791145325,
            -1.6461000442504883,
            -5.038099765777588
          ]
        },
        {
          "atom_index": 2206,
          "name": "CA",
          "element": "C",
          "coord": [
            -0.7400000095367432,
            -1.726699948310852,
            -5.147600173950195
          ]
        },
        {
          "atom_index": 2207,
          "name": "C",
          "element": "C",
          "coord": [
            -0.7512999773025513,
            -1.652400016784668,
            -5.279399871826172
          ]
        },
        {
          "atom_index": 2208,
          "name": "O",
          "element": "O",
          "coord": [
            -0.8450999855995178,
            -1.576300024986267,
            -5.299300193786621
          ]
        },
        {
          "atom_index": 2209,
          "name": "CB",
          "element": "C",
          "coord": [
            -0.815500020980835,
            -1.8597999811172485,
            -5.156199932098389
          ]
        },
        {
          "atom_index": 2210,
          "name": "CG",
          "element": "C",
          "coord": [
            -0.7828999757766724,
            -1.9586000442504883,
            -5.0441999435424805
          ]
        },
        {
          "atom_index": 2211,
          "name": "CD",
          "element": "C",
          "coord": [
            -0.8472999930381775,
            -1.9225000143051147,
            -4.9095001220703125
          ]
        },
        {
          "atom_index": 2212,
          "name": "OE1",
          "element": "O",
          "coord": [
            -0.970300018787384,
            -1.9112999439239502,
            -4.897600173950195
          ]
        },
        {
          "atom_index": 2213,
          "name": "NE2",
          "element": "N",
          "coord": [
            -0.7634999752044678,
            -1.9043999910354614,
            -4.807300090789795
          ]
        }
      ]
    },
    {
      "id": "A:433",
      "chain": "A",
      "resseq": 433,
      "icode": "",
      "resname": "ALA",
      "hetflag": " ",
      "sasa": 0.0,
      "atoms": [
        {
          "atom_index": 2214,
          "name": "N",
          "element": "N",
          "coord": [
            -0.654699981212616,
            -1.6746000051498413,
            -5.368299961090088
          ]
        },
        {
          "atom_index": 2215,
          "name": "CA",
          "element": "C",
          "coord": [
            -0.6565999984741211,
            -1.6146999597549438,
            -5.502200126647949
          ]
        },
        {
          "atom_index": 2216,
          "name": "C",
          "element": "C",
          "coord": [
            -0.6347000002861023,
            -1.7199000120162964,
            -5.611400127410889
          ]
        },
        {
          "atom_index": 2217,
          "name": "O",
          "element": "O",
          "coord": [
            -0.5587000250816345,
            -1.8149000406265259,
            -5.591800212860107
          ]
        },
        {
          "atom_index": 2218,
          "name": "CB",
          "element": "C",
          "coord": [
            -0.5501000285148621,
            -1.5074000358581543,
            -5.512499809265137
          ]
        }
      ]
    },
    {
      "id": "A:434",
      "chain": "A",
      "resseq": 434,
      "icode": "",
      "resname": "MET",
      "hetflag": " ",
      "sasa": 0.3234792947769165,
      "atoms": [
        {
          "atom_index": 2219,
          "name": "N",
          "element": "N",
          "coord": [
            -0.7006000280380249,
            -1.7029999494552612,
            -5.725800037384033
          ]
        },
        {
          "atom_index": 2220,
          "name": "CA",
          "element": "C",
          "coord": [
            -0.6739000082015991,
            -1.788100004196167,
            -5.841800212860107
          ]
        },
        {
          "atom_index": 2221,
          "name": "C",
          "element": "C",
          "coord": [
            -0.621999979019165,
            -1.7092000246047974,
            -5.962600231170654
          ]
        },
        {
          "atom_index": 2222,
          "name": "O",
          "element": "O",
          "coord": [
            -0.6858999729156494,
            -1.6136000156402588,
            -6.007699966430664
          ]
        },
        {
          "atom_index": 2223,
          "name": "CB",
          "element": "C",
          "coord": [
            -0.7986999750137329,
            -1.8652000427246094,
            -5.883500099182129
          ]
        },
        {
          "atom_index": 2224,
          "name": "CG",
          "element": "C",
          "coord": [
            -0.781499981880188,
            -1.9361000061035156,
            -6.017000198364258
          ]
        },
        {
          "atom_index": 2225,
          "name": "SD",
          "element": "S",
          "coord": [
            -0.9053999781608582,
            -2.0622000694274902,
            -6.047699928283691
          ]
        },
        {
          "atom_index": 2226,
          "name": "CE",
          "element": "C",
          "coord": [
            -1.0555000305175781,
            -1.9672000408172607,
            -6.069799900054932
          ]
        }
      ]
    },
    {
      "id": "A:435",
      "chain": "A",
      "resseq": 435,
      "icode": "",
      "resname": "TYR",
      "hetflag": " ",
      "sasa": 0.0,
      "atoms": [
        {
          "atom_index": 2227,
          "name": "N",
          "element": "N",
          "coord": [
            -0.5081999897956848,
            -1.7522000074386597,
            -6.016200065612793
          ]
        },
        {
          "atom_index": 2228,
          "name": "CA",
          "element": "C",
          "coord": [
            -0.44620001316070557,
            -1.6862000226974487,
            -6.13129997253418
          ]
        },
        {
          "atom_index": 2229,
          "name": "C",
          "element": "C",
          "coord": [
            -0.45680001378059387,
            -1.7699999809265137,
            -6.257299900054932
          ]
        },
        {
          "atom_index": 2230,
          "name": "O",
          "element": "O",
          "coord": [
            -0.48840001225471497,
            -1.8883999586105347,
            -6.251200199127197
          ]
        },
        {
          "atom_index": 2231,
          "name": "CB",
          "element": "C",
          "coord": [
            -0.29899999499320984,
            -1.6572999954223633,
            -6.10129976272583
          ]
        },
        {
          "atom_index": 2232,
          "name": "CG",
          "element": "C",
          "coord": [
            -0.2833999991416931,
            -1.5547000169754028,
            -5.9928998947143555
          ]
        },
        {
          "atom_index": 2233,
          "name": "CD1",
          "element": "C",
          "coord": [
            -0.2750999927520752,
            -1.4194999933242798,
            -6.0243000984191895
          ]
        },
        {
          "atom_index": 2234,
          "name": "CD2",
          "element": "C",
          "coord": [
            -0.2808000147342682,
            -1.591599941253662,
            -5.85860013961792
          ]
        },
        {
          "atom_index": 2235,
          "name": "CE1",
          "element": "C",
          "coord": [
            -0.26350000500679016,
            -1.323799967765808,
            -5.924900054931641
          ]
        },
        {
          "atom_index": 2236,
          "name": "CE2",
          "element": "C",
          "coord": [
            -0.2694000005722046,
            -1.4970999956130981,
            -5.7581000328063965
          ]
        },
        {
          "atom_index": 2237,
          "name": "CZ",
          "element": "C",
          "coord": [
            -0.2606000006198883,
            -1.3629000186920166,
            -5.792500019073486
          ]
        },
        {
          "atom_index": 2238,
          "name": "OH",
          "element": "O",
          "coord": [
            -0.24950000643730164,
            -1.2668999433517456,
            -5.6956000328063965
          ]
        }
      ]
    },
    {
      "id": "A:436",
      "chain": "A",
      "resseq": 436,
      "icode": "",
      "resname": "ALA",
      "hetflag": " ",
      "sasa": 0.0,
      "atoms": [
        {
          "atom_index": 2239,
          "name": "N",
          "element": "N",
          "coord": [
            -0.4300999939441681,
            -1.7081999778747559,
            -6.371799945831299
          ]
        },
        {
          "atom_index": 2240,
          "name": "CA",
          "element": "C",
          "coord": [
            -0.4262000024318695,
            -1.7812999486923218,
            -6.497900009155273
          ]
        },
        {
          "atom_index": 2241,
          "name": "C",
          "element": "C",
          "coord": [
            -0.3061000108718872,
            -1.875,
            -6.497600078582764
          ]
        },
        {
          "atom_index": 2242,
          "name": "O",
          "element": "O",
          "coord": [
            -0.21410000324249268,
            -1.8573999404907227,
            -6.418900012969971
          ]
        },
        {
          "atom_index": 2243,
          "name": "CB",
          "element": "C",
          "coord": [
            -0.4162999987602234,
            -1.6842000484466553,
            -6.614500045776367
          ]
        }
      ]
    },
    {
      "id": "A:437",
      "chain": "A",
      "resseq": 437,
      "icode": "",
      "resname": "PRO",
      "hetflag": " ",
      "sasa": 1.0324947834014893,
      "atoms": [
        {
          "atom_index": 2244,
          "name": "N",
          "element": "N",
          "coord": [
            -0.30640000104904175,
            -1.975100040435791,
            -6.58620023727417
          ]
        },
        {
          "atom_index": 2245,
          "name": "CA",
          "element": "C",
          "coord": [
            -0.19259999692440033,
            -2.0671000480651855,
            -6.593500137329102
          ]
        },
        {
          "atom_index": 2246,
          "name": "C",
          "element": "C",
          "coord": [
            -0.06499999761581421,
            -1.9982999563217163,
            -6.642499923706055
          ]
        },
        {
          "atom_index": 2247,
          "name": "O",
          "element": "O",
          "coord": [
            -0.07039999961853027,
            -1.8867000341415405,
            -6.696000099182129
          ]
        },
        {
          "atom_index": 2248,
          "name": "CB",
          "element": "C",
          "coord": [
            -0.24009999632835388,
            -2.17549991607666,
            -6.690999984741211
          ]
        },
        {
          "atom_index": 2249,
          "name": "CG",
          "element": "C",
          "coord": [
            -0.3549000024795532,
            -2.1168999671936035,
            -6.763599872589111
          ]
        },
        {
          "atom_index": 2250,
          "name": "CD",
          "element": "C",
          "coord": [
            -0.41769999265670776,
            -2.016200065612793,
            -6.673399925231934
          ]
        }
      ]
    },
    {
      "id": "A:438",
      "chain": "A",
      "resseq": 438,
      "icode": "",
      "resname": "PRO",
      "hetflag": " ",
      "sasa": 0.0,
      "atoms": [
        {
          "atom_index": 2251,
          "name": "N",
          "element": "N",
          "coord": [
            0.05000000074505806,
            -2.064500093460083,
            -6.624899864196777
          ]
        },
        {
          "atom_index": 2252,
          "name": "CA",
          "element": "C",
          "coord": [
            0.17910000681877136,
            -1.9991999864578247,
            -6.648799896240234
          ]
        },
        {
          "atom_index": 2253,
          "name": "C",
          "element": "C",
          "coord": [
            0.19779999554157257,
            -1.9556000232696533,
            -6.793600082397461
          ]
        },
        {
          "atom_index": 2254,
          "name": "O",
          "element": "O",
          "coord": [
            0.14300000667572021,
            -2.016400098800659,
            -6.886300086975098
          ]
        },
        {
          "atom_index": 2255,
          "name": "CB",
          "element": "C",
          "coord": [
            0.2816999852657318,
            -2.1084001064300537,
            -6.613500118255615
          ]
        },
        {
          "atom_index": 2256,
          "name": "CG",
          "element": "C",
          "coord": [
            0.20579999685287476,
            -2.2137999534606934,
            -6.541299819946289
          ]
        },
        {
          "atom_index": 2257,
          "name": "CD",
          "element": "C",
          "coord": [
            0.06549999862909317,
            -2.2063000202178955,
            -6.588399887084961
          ]
        }
      ]
    },
    {
      "id": "A:439",
      "chain": "A",
      "resseq": 439,
      "icode": "",
      "resname": "ILE",
      "hetflag": " ",
      "sasa": 0.0,
      "atoms": [
        {
          "atom_index": 2258,
          "name": "N",
          "element": "N",
          "coord": [
            0.2754000127315521,
            -1.850000023841858,
            -6.812699794769287
          ]
        },
        {
          "atom_index": 2259,
          "name": "CA",
          "element": "C",
          "coord": [
            0.3172999918460846,
            -1.8104000091552734,
            -6.946599960327148
          ]
        },
        {
          "atom_index": 2260,
          "name": "C",
          "element": "C",
          "coord": [
            0.39559999108314514,
            -1.9223999977111816,
            -7.014500141143799
          ]
        },
        {
          "atom_index": 2261,
          "name": "O",
          "element": "O",
          "coord": [
            0.4519999921321869,
            -2.0074000358581543,
            -6.947800159454346
          ]
        },
        {
          "atom_index": 2262,
          "name": "CB",
          "element": "C",
          "coord": [
            0.40779998898506165,
            -1.687000036239624,
            -6.940199851989746
          ]
        },
        {
          "atom_index": 2263,
          "name": "CG1",
          "element": "C",
          "coord": [
            0.5289000272750854,
            -1.714900016784668,
            -6.851200103759766
          ]
        },
        {
          "atom_index": 2264,
          "name": "CG2",
          "element": "C",
          "coord": [
            0.3312000036239624,
            -1.5679999589920044,
            -6.886499881744385
          ]
        },
        {
          "atom_index": 2265,
          "name": "CD1",
          "element": "C",
          "coord": [
            0.6205999851226807,
            -1.5957000255584717,
            -6.836699962615967
          ]
        }
      ]
    },
    {
      "id": "A:440",
      "chain": "A",
      "resseq": 440,
      "icode": "",
      "resname": "ASP",
      "hetflag": " ",
      "sasa": 4.766158103942871,
      "atoms": [
        {
          "atom_index": 2266,
          "name": "N",
          "element": "N",
          "coord": [
            0.40070000290870667,
            -1.9204000234603882,
            -7.147799968719482
          ]
        },
        {
          "atom_index": 2267,
          "name": "CA",
          "element": "C",
          "coord": [
            0.4830000102519989,
            -2.0160999298095703,
            -7.2221999168396
          ]
        },
        {
          "atom_index": 2268,
          "name": "C",
          "element": "C",
          "coord": [
            0.6331999897956848,
            -1.9879000186920166,
            -7.2144999504089355
          ]
        },
        {
          "atom_index": 2269,
          "name": "O",
          "element": "O",
          "coord": [
            0.6759999990463257,
            -1.8766000270843506,
            -7.1828999519348145
          ]
        },
        {
          "atom_index": 2270,
          "name": "CB",
          "element": "C",
          "coord": [
            0.4415999948978424,
            -2.0179998874664307,
            -7.369100093841553
          ]
        },
        {
          "atom_index": 2271,
          "name": "CG",
          "element": "C",
          "coord": [
            0.3028999865055084,
            -2.071199893951416,
            -7.388199806213379
          ]
        },
        {
          "atom_index": 2272,
          "name": "OD1",
          "element": "O",
          "coord": [
            0.22849999368190765,
            -2.0144999027252197,
            -7.471499919891357
          ]
        },
        {
          "atom_index": 2273,
          "name": "OD2",
          "element": "O",
          "coord": [
            0.26930001378059387,
            -2.1695001125335693,
            -7.31850004196167
          ]
        }
      ]
    },
    {
      "id": "A:441",
      "chain": "A",
      "resseq": 441,
      "icode": "",
      "resname": "GLY",
      "hetflag": " ",
      "sasa": 0.19359277188777924,
      "atoms": [
        {
          "atom_index": 2274,
          "name": "N",
          "element": "N",
          "coord": [
            0.7128999829292297,
            -2.089900016784668,
            -7.24459981918335
          ]
        },
        {
          "atom_index": 2275,
          "name": "CA",
          "element": "C",
          "coord": [
            0.8564000129699707,
            -2.072200059890747,
            -7.255199909210205
          ]
        },
        {
          "atom_index": 2276,
          "name": "C",
          "element": "C",
          "coord": [
            0.9340999722480774,
            -2.0999999046325684,
            -7.128200054168701
          ]
        },
        {
          "atom_index": 2277,
          "name": "O",
          "element": "O",
          "coord": [
            0.8824999928474426,
            -2.1586999893188477,
            -7.032299995422363
          ]
        }
      ]
    },
    {
      "id": "A:442",
      "chain": "A",
      "resseq": 442,
      "icode": "",
      "resname": "LYS",
      "hetflag": " ",
      "sasa": 6.07961368560791,
      "atoms": [
        {
          "atom_index": 2278,
          "name": "N",
          "element": "N",
          "coord": [
            1.0600999593734741,
            -2.059000015258789,
            -7.127900123596191
          ]
        },
        {
          "atom_index": 2279,
          "name": "CA",
          "element": "C",
          "coord": [
            1.1461000442504883,
            -2.085099935531616,
            -7.013899803161621
          ]
        },
        {
          "atom_index": 2280,
          "name": "C",
          "element": "C",
          "coord": [
            1.1198999881744385,
            -1.9788999557495117,
            -6.909900188446045
          ]
        },
        {
          "atom_index": 2281,
          "name": "O",
          "element": "O",
          "coord": [
            1.1542999744415283,
            -1.8628000020980835,
            -6.929299831390381
          ]
        },
        {
          "atom_index": 2282,
          "name": "CB",
          "element": "C",
          "coord": [
            1.2940000295639038,
            -2.085900068283081,
            -7.053999900817871
          ]
        },
        {
          "atom_index": 2283,
          "name": "CG",
          "element": "C",
          "coord": [
            1.3324999809265137,
            -2.2021000385284424,
            -7.144199848175049
          ]
        },
        {
          "atom_index": 2284,
          "name": "CD",
          "element": "C",
          "coord": [
            1.4731999635696411,
            -2.1854000091552734,
            -7.2017998695373535
          ]
        },
        {
          "atom_index": 2285,
          "name": "CE",
          "element": "C",
          "coord": [
            1.5013999938964844,
            -2.2890000343322754,
            -7.310400009155273
          ]
        },
        {
          "atom_index": 2286,
          "name": "NZ",
          "element": "N",
          "coord": [
            1.6460000276565552,
            -2.293299913406372,
            -7.345200061798096
          ]
        }
      ]
    },
    {
      "id": "A:443",
      "chain": "A",
      "resseq": 443,
      "icode": "",
      "resname": "ILE",
      "hetflag": " ",
      "sasa": 0.0,
      "atoms": [
        {
          "atom_index": 2287,
          "name": "N",
          "element": "N",
          "coord": [
            1.0547000169754028,
            -2.019200086593628,
            -6.801199913024902
          ]
        },
        {
          "atom_index": 2288,
          "name": "CA",
          "element": "C",
          "coord": [
            1.0374000072479248,
            -1.9326000213623047,
            -6.6859002113342285
          ]
        },
        {
          "atom_index": 2289,
          "name": "C",
          "element": "C",
          "coord": [
            1.1526999473571777,
            -1.9596999883651733,
            -6.59060001373291
          ]
        },
        {
          "atom_index": 2290,
          "name": "O",
          "element": "O",
          "coord": [
            1.1699999570846558,
            -2.0722999572753906,
            -6.543499946594238
          ]
        },
        {
          "atom_index": 2291,
          "name": "CB",
          "element": "C",
          "coord": [
            0.9032999873161316,
            -1.9591000080108643,
            -6.61329984664917
          ]
        },
        {
          "atom_index": 2292,
          "name": "CG1",
          "element": "C",
          "coord": [
            0.7857999801635742,
            -1.9460999965667725,
            -6.7118000984191895
          ]
        },
        {
          "atom_index": 2293,
          "name": "CG2",
          "element": "C",
          "coord": [
            0.8883000016212463,
            -1.8626999855041504,
            -6.496699810028076
          ]
        },
        {
          "atom_index": 2294,
          "name": "CD1",
          "element": "C",
          "coord": [
            0.6561999917030334,
            -2.0095999240875244,
            -6.66379976272583
          ]
        }
      ]
    },
    {
      "id": "A:444",
      "chain": "A",
      "resseq": 444,
      "icode": "",
      "resname": "ASN",
      "hetflag": " ",
      "sasa": 0.15825936198234558,
      "atoms": [
        {
          "atom_index": 2295,
          "name": "N",
          "element": "N",
          "coord": [
            1.2315000295639038,
            -1.8569999933242798,
            -6.561800003051758
          ]
        },
        {
          "atom_index": 2296,
          "name": "CA",
          "element": "C",
          "coord": [
            1.354599952697754,
            -1.878100037574768,
            -6.48769998550415
          ]
        },
        {
          "atom_index": 2297,
          "name": "C",
          "element": "C",
          "coord": [
            1.3935999870300293,
            -1.761299967765808,
            -6.397799968719482
          ]
        },
        {
          "atom_index": 2298,
          "name": "O",
          "element": "O",
          "coord": [
            1.3949999809265137,
            -1.645799994468689,
            -6.441800117492676
          ]
        },
        {
          "atom_index": 2299,
          "name": "CB",
          "element": "C",
          "coord": [
            1.4674999713897705,
            -1.9098999500274658,
            -6.587500095367432
          ]
        },
        {
          "atom_index": 2300,
          "name": "CG",
          "element": "C",
          "coord": [
            1.6030999422073364,
            -1.917799949645996,
            -6.521500110626221
          ]
        },
        {
          "atom_index": 2301,
          "name": "OD1",
          "element": "O",
          "coord": [
            1.6395000219345093,
            -2.019399881362915,
            -6.461299896240234
          ]
        },
        {
          "atom_index": 2302,
          "name": "ND2",
          "element": "N",
          "coord": [
            1.6792000532150269,
            -1.8104000091552734,
            -6.53249979019165
          ]
        }
      ]
    },
    {
      "id": "A:445",
      "chain": "A",
      "resseq": 445,
      "icode": "",
      "resname": "CYS",
      "hetflag": " ",
      "sasa": 0.0,
      "atoms": [
        {
          "atom_index": 2303,
          "name": "N",
          "element": "N",
          "coord": [
            1.4241000413894653,
            -1.7928999662399292,
            -6.271399974822998
          ]
        },
        {
          "atom_index": 2304,
          "name": "CA",
          "element": "C",
          "coord": [
            1.4816999435424805,
            -1.697700023651123,
            -6.1768999099731445
          ]
        },
        {
          "atom_index": 2305,
          "name": "C",
          "element": "C",
          "coord": [
            1.6014000177383423,
            -1.7594000101089478,
            -6.105800151824951
          ]
        },
        {
          "atom_index": 2306,
          "name": "O",
          "element": "O",
          "coord": [
            1.5901000499725342,
            -1.864799976348877,
            -6.043499946594238
          ]
        },
        {
          "atom_index": 2307,
          "name": "CB",
          "element": "C",
          "coord": [
            1.378999948501587,
            -1.6556999683380127,
            -6.070499897003174
          ]
        },
        {
          "atom_index": 2308,
          "name": "SG",
          "element": "S",
          "coord": [
            1.2355999946594238,
            -1.5676000118255615,
            -6.134099960327148
          ]
        }
      ]
    },
    {
      "id": "A:446",
      "chain": "A",
      "resseq": 446,
      "icode": "",
      "resname": "VAL",
      "hetflag": " ",
      "sasa": 0.06453092396259308,
      "atoms": [
        {
          "atom_index": 2309,
          "name": "N",
          "element": "N",
          "coord": [
            1.7160999774932861,
            -1.694000005722046,
            -6.1149001121521
          ]
        },
        {
          "atom_index": 2310,
          "name": "CA",
          "element": "C",
          "coord": [
            1.830199956893921,
            -1.7338000535964966,
            -6.0345001220703125
          ]
        },
        {
          "atom_index": 2311,
          "name": "C",
          "element": "C",
          "coord": [
            1.8372999429702759,
            -1.6319999694824219,
            -5.923600196838379
          ]
        },
        {
          "atom_index": 2312,
          "name": "O",
          "element": "O",
          "coord": [
            1.8420000076293945,
            -1.5124000310897827,
            -5.950799942016602
          ]
        },
        {
          "atom_index": 2313,
          "name": "CB",
          "element": "C",
          "coord": [
            1.9632999897003174,
            -1.730299949645996,
            -6.11299991607666
          ]
        },
        {
          "atom_index": 2314,
          "name": "CG1",
          "element": "C",
          "coord": [
            2.076900005340576,
            -1.7818000316619873,
            -6.024799823760986
          ]
        },
        {
          "atom_index": 2315,
          "name": "CG2",
          "element": "C",
          "coord": [
            1.9536000490188599,
            -1.8127000331878662,
            -6.239099979400635
          ]
        }
      ]
    },
    {
      "id": "A:447",
      "chain": "A",
      "resseq": 447,
      "icode": "",
      "resname": "SER",
      "hetflag": " ",
      "sasa": 0.0,
      "atoms": [
        {
          "atom_index": 2316,
          "name": "N",
          "element": "N",
          "coord": [
            1.8361999988555908,
            -1.6797000169754028,
            -5.799300193786621
          ]
        },
        {
          "atom_index": 2317,
          "name": "CA",
          "element": "C",
          "coord": [
            1.8344000577926636,
            -1.5927000045776367,
            -5.682499885559082
          ]
        },
        {
          "atom_index": 2318,
          "name": "C",
          "element": "C",
          "coord": [
            1.9493000507354736,
            -1.628999948501587,
            -5.590099811553955
          ]
        },
        {
          "atom_index": 2319,
          "name": "O",
          "element": "O",
          "coord": [
            1.9970999956130981,
            -1.7424999475479126,
            -5.592299938201904
          ]
        },
        {
          "atom_index": 2320,
          "name": "CB",
          "element": "C",
          "coord": [
            1.7021000385284424,
            -1.6096999645233154,
            -5.607800006866455
          ]
        },
        {
          "atom_index": 2321,
          "name": "OG",
          "element": "O",
          "coord": [
            1.5917999744415283,
            -1.5787999629974365,
            -5.691199779510498
          ]
        }
      ]
    },
    {
      "id": "A:448",
      "chain": "A",
      "resseq": 448,
      "icode": "",
      "resname": "ASN",
      "hetflag": " ",
      "sasa": 0.09495562314987183,
      "atoms": [
        {
          "atom_index": 2322,
          "name": "N",
          "element": "N",
          "coord": [
            1.9952000379562378,
            -1.5334999561309814,
            -5.510000228881836
          ]
        },
        {
          "atom_index": 2323,
          "name": "CA",
          "element": "C",
          "coord": [
            2.0852999687194824,
            -1.5667999982833862,
            -5.399600028991699
          ]
        },
        {
          "atom_index": 2324,
          "name": "C",
          "element": "C",
          "coord": [
            2.004499912261963,
            -1.5959999561309814,
            -5.275899887084961
          ]
        },
        {
          "atom_index": 2325,
          "name": "O",
          "element": "O",
          "coord": [
            1.919600009918213,
            -1.5156999826431274,
            -5.237400054931641
          ]
        },
        {
          "atom_index": 2326,
          "name": "CB",
          "element": "C",
          "coord": [
            2.1775999069213867,
            -1.450700044631958,
            -5.365699768066406
          ]
        },
        {
          "atom_index": 2327,
          "name": "CG",
          "element": "C",
          "coord": [
            2.257200002670288,
            -1.4036999940872192,
            -5.482800006866455
          ]
        },
        {
          "atom_index": 2328,
          "name": "OD1",
          "element": "O",
          "coord": [
            2.321000099182129,
            -1.4825999736785889,
            -5.551000118255615
          ]
        },
        {
          "atom_index": 2329,
          "name": "ND2",
          "element": "N",
          "coord": [
            2.2544000148773193,
            -1.2733999490737915,
            -5.506800174713135
          ]
        }
      ]
    },
    {
      "id": "A:449",
      "chain": "A",
      "resseq": 449,
      "icode": "",
      "resname": "ILE",
      "hetflag": " ",
      "sasa": 0.0,
      "atoms": [
        {
          "atom_index": 2330,
          "name": "N",
          "element": "N",
          "coord": [
            2.0306999683380127,
            -1.7101999521255493,
            -5.2133002281188965
          ]
        },
        {
          "atom_index": 2331,
          "name": "CA",
          "element": "C",
          "coord": [
            1.982300043106079,
            -1.7323999404907227,
            -5.07889986038208
          ]
        },
        {
          "atom_index": 2332,
          "name": "C",
          "element": "C",
          "coord": [
            2.077199935913086,
            -1.6584999561309814,
            -4.985599994659424
          ]
        },
        {
          "atom_index": 2333,
          "name": "O",
          "element": "O",
          "coord": [
            2.1972999572753906,
            -1.6862000226974487,
            -4.983399868011475
          ]
        },
        {
          "atom_index": 2334,
          "name": "CB",
          "element": "C",
          "coord": [
            1.9788000583648682,
            -1.8796000480651855,
            -5.040900230407715
          ]
        },
        {
          "atom_index": 2335,
          "name": "CG1",
          "element": "C",
          "coord": [
            1.8895000219345093,
            -1.9567999839782715,
            -5.138400077819824
          ]
        },
        {
          "atom_index": 2336,
          "name": "CG2",
          "element": "C",
          "coord": [
            1.9253000020980835,
            -1.8941999673843384,
            -4.8979997634887695
          ]
        },
        {
          "atom_index": 2337,
          "name": "CD1",
          "element": "C",
          "coord": [
            1.9098000526428223,
            -2.108799934387207,
            -5.135000228881836
          ]
        }
      ]
    },
    {
      "id": "A:450",
      "chain": "A",
      "resseq": 450,
      "icode": "",
      "resname": "THR",
      "hetflag": " ",
      "sasa": 0.0,
      "atoms": [
        {
          "atom_index": 2338,
          "name": "N",
          "element": "N",
          "coord": [
            2.0225000381469727,
            -1.5635000467300415,
            -4.910600185394287
          ]
        },
        {
          "atom_index": 2339,
          "name": "CA",
          "element": "C",
          "coord": [
            2.102099895477295,
            -1.4773000478744507,
            -4.823500156402588
          ]
        },
        {
          "atom_index": 2340,
          "name": "C",
          "element": "C",
          "coord": [
            2.0594000816345215,
            -1.4895999431610107,
            -4.677199840545654
          ]
        },
        {
          "atom_index": 2341,
          "name": "O",
          "element": "O",
          "coord": [
            2.1247000694274902,
            -1.4350999593734741,
            -4.586599826812744
          ]
        },
        {
          "atom_index": 2342,
          "name": "CB",
          "element": "C",
          "coord": [
            2.0917999744415283,
            -1.3293999433517456,
            -4.868299961090088
          ]
        },
        {
          "atom_index": 2343,
          "name": "OG1",
          "element": "O",
          "coord": [
            1.9543999433517456,
            -1.2898000478744507,
            -4.871799945831299
          ]
        },
        {
          "atom_index": 2344,
          "name": "CG2",
          "element": "C",
          "coord": [
            2.1533000469207764,
            -1.3107999563217163,
            -5.007500171661377
          ]
        }
      ]
    },
    {
      "id": "A:451",
      "chain": "A",
      "resseq": 451,
      "icode": "",
      "resname": "GLY",
      "hetflag": " ",
      "sasa": 0.0,
      "atoms": [
        {
          "atom_index": 2345,
          "name": "N",
          "element": "N",
          "coord": [
            1.9488999843597412,
            -1.559999942779541,
            -4.655099868774414
          ]
        },
        {
          "atom_index": 2346,
          "name": "CA",
          "element": "C",
          "coord": [
            1.8961000442504883,
            -1.5786999464035034,
            -4.521399974822998
          ]
        },
        {
          "atom_index": 2347,
          "name": "C",
          "element": "C",
          "coord": [
            1.8099000453948975,
            -1.7028000354766846,
            -4.515200138092041
          ]
        },
        {
          "atom_index": 2348,
          "name": "O",
          "element": "O",
          "coord": [
            1.767300009727478,
            -1.7545000314712524,
            -4.61929988861084
          ]
        }
      ]
    },
    {
      "id": "A:452",
      "chain": "A",
      "resseq": 452,
      "icode": "",
      "resname": "ILE",
      "hetflag": " ",
      "sasa": 0.0,
      "atoms": [
        {
          "atom_index": 2349,
          "name": "N",
          "element": "N",
          "coord": [
            1.7862999439239502,
            -1.7517999410629272,
            -4.393499851226807
          ]
        },
        {
          "atom_index": 2350,
          "name": "CA",
          "element": "C",
          "coord": [
            1.698699951171875,
            -1.8664000034332275,
            -4.371399879455566
          ]
        },
        {
          "atom_index": 2351,
          "name": "C",
          "element": "C",
          "coord": [
            1.6088999509811401,
            -1.8351999521255493,
            -4.251800060272217
          ]
        },
        {
          "atom_index": 2352,
          "name": "O",
          "element": "O",
          "coord": [
            1.6556999683380127,
            -1.781599998474121,
            -4.151299953460693
          ]
        },
        {
          "atom_index": 2353,
          "name": "CB",
          "element": "C",
          "coord": [
            1.779099941253662,
            -1.996000051498413,
            -4.344099998474121
          ]
        },
        {
          "atom_index": 2354,
          "name": "CG1",
          "element": "C",
          "coord": [
            1.8823000192642212,
            -2.021399974822998,
            -4.453999996185303
          ]
        },
        {
          "atom_index": 2355,
          "name": "CG2",
          "element": "C",
          "coord": [
            1.6861000061035156,
            -2.1180999279022217,
            -4.328800201416016
          ]
        },
        {
          "atom_index": 2356,
          "name": "CD1",
          "element": "C",
          "coord": [
            1.9778000116348267,
            -2.1363000869750977,
            -4.422900199890137
          ]
        }
      ]
    },
    {
      "id": "A:453",
      "chain": "A",
      "resseq": 453,
      "icode": "",
      "resname": "LEU",
      "hetflag": " ",
      "sasa": 0.0,
      "atoms": [
        {
          "atom_index": 2357,
          "name": "N",
          "element": "N",
          "coord": [
            1.4804999828338623,
            -1.8675999641418457,
            -4.262499809265137
          ]
        },
        {
          "atom_index": 2358,
          "name": "CA",
          "element": "C",
          "coord": [
            1.3899999856948853,
            -1.853600025177002,
            -4.148600101470947
          ]
        },
        {
          "atom_index": 2359,
          "name": "C",
          "element": "C",
          "coord": [
            1.371000051498413,
            -1.9903000593185425,
            -4.083899974822998
          ]
        },
        {
          "atom_index": 2360,
          "name": "O",
          "element": "O",
          "coord": [
            1.3418999910354614,
            -2.0887999534606934,
            -4.152699947357178
          ]
        },
        {
          "atom_index": 2361,
          "name": "CB",
          "element": "C",
          "coord": [
            1.2554999589920044,
            -1.7964999675750732,
            -4.192299842834473
          ]
        },
        {
          "atom_index": 2362,
          "name": "CG",
          "element": "C",
          "coord": [
            1.2664999961853027,
            -1.6607999801635742,
            -4.263400077819824
          ]
        },
        {
          "atom_index": 2363,
          "name": "CD1",
          "element": "C",
          "coord": [
            1.1378999948501587,
            -1.626099944114685,
            -4.336699962615967
          ]
        },
        {
          "atom_index": 2364,
          "name": "CD2",
          "element": "C",
          "coord": [
            1.3029999732971191,
            -1.5535000562667847,
            -4.16379976272583
          ]
        }
      ]
    },
    {
      "id": "A:454",
      "chain": "A",
      "resseq": 454,
      "icode": "",
      "resname": "LEU",
      "hetflag": " ",
      "sasa": 0.0,
      "atoms": [
        {
          "atom_index": 2365,
          "name": "N",
          "element": "N",
          "coord": [
            1.3885999917984009,
            -1.996000051498413,
            -3.952500104904175
          ]
        },
        {
          "atom_index": 2366,
          "name": "CA",
          "element": "C",
          "coord": [
            1.3783999681472778,
            -2.123500108718872,
            -3.8812999725341797
          ]
        },
        {
          "atom_index": 2367,
          "name": "C",
          "element": "C",
          "coord": [
            1.2843999862670898,
            -2.1164000034332275,
            -3.762399911880493
          ]
        },
        {
          "atom_index": 2368,
          "name": "O",
          "element": "O",
          "coord": [
            1.2776000499725342,
            -2.015000104904175,
            -3.6937999725341797
          ]
        },
        {
          "atom_index": 2369,
          "name": "CB",
          "element": "C",
          "coord": [
            1.5157999992370605,
            -2.1689999103546143,
            -3.8336000442504883
          ]
        },
        {
          "atom_index": 2370,
          "name": "CG",
          "element": "C",
          "coord": [
            1.6216000318527222,
            -2.2037999629974365,
            -3.9381000995635986
          ]
        },
        {
          "atom_index": 2371,
          "name": "CD1",
          "element": "C",
          "coord": [
            1.7516000270843506,
            -2.236799955368042,
            -3.8650999069213867
          ]
        },
        {
          "atom_index": 2372,
          "name": "CD2",
          "element": "C",
          "coord": [
            1.576300024986267,
            -2.321899890899658,
            -4.026199817657471
          ]
        }
      ]
    },
    {
      "id": "A:455",
      "chain": "A",
      "resseq": 455,
      "icode": "",
      "resname": "THR",
      "hetflag": " ",
      "sasa": 0.0,
      "atoms": [
        {
          "atom_index": 2373,
          "name": "N",
          "element": "N",
          "coord": [
            1.2125999927520752,
            -2.2255001068115234,
            -3.7388999462127686
          ]
        },
        {
          "atom_index": 2374,
          "name": "CA",
          "element": "C",
          "coord": [
            1.1363999843597412,
            -2.2418999671936035,
            -3.6166999340057373
          ]
        },
        {
          "atom_index": 2375,
          "name": "C",
          "element": "C",
          "coord": [
            1.1950000524520874,
            -2.358799934387207,
            -3.536099910736084
          ]
        },
        {
          "atom_index": 2376,
          "name": "O",
          "element": "O",
          "coord": [
            1.2127000093460083,
            -2.468600034713745,
            -3.5889999866485596
          ]
        },
        {
          "atom_index": 2377,
          "name": "CB",
          "element": "C",
          "coord": [
            0.9865999817848206,
            -2.265399932861328,
            -3.647599935531616
          ]
        },
        {
          "atom_index": 2378,
          "name": "OG1",
          "element": "O",
          "coord": [
            0.9359999895095825,
            -2.155100107192993,
            -3.724900007247925
          ]
        },
        {
          "atom_index": 2379,
          "name": "CG2",
          "element": "C",
          "coord": [
            0.9049999713897705,
            -2.278599977493286,
            -3.5181000232696533
          ]
        }
      ]
    },
    {
      "id": "A:456",
      "chain": "A",
      "resseq": 456,
      "icode": "",
      "resname": "ARG",
      "hetflag": " ",
      "sasa": 0.0,
      "atoms": [
        {
          "atom_index": 2380,
          "name": "N",
          "element": "N",
          "coord": [
            1.228600025177002,
            -2.3345000743865967,
            -3.4098000526428223
          ]
        },
        {
          "atom_index": 2381,
          "name": "CA",
          "element": "C",
          "coord": [
            1.2783000469207764,
            -2.4433000087738037,
            -3.3222999572753906
          ]
        },
        {
          "atom_index": 2382,
          "name": "C",
          "element": "C",
          "coord": [
            1.1640000343322754,
            -2.5176000595092773,
            -3.2530999183654785
          ]
        },
        {
          "atom_index": 2383,
          "name": "O",
          "element": "O",
          "coord": [
            1.069100022315979,
            -2.455399990081787,
            -3.2044999599456787
          ]
        },
        {
          "atom_index": 2384,
          "name": "CB",
          "element": "C",
          "coord": [
            1.3753000497817993,
            -2.3875999450683594,
            -3.2170000076293945
          ]
        },
        {
          "atom_index": 2385,
          "name": "CG",
          "element": "C",
          "coord": [
            1.4456000328063965,
            -2.490499973297119,
            -3.1280999183654785
          ]
        },
        {
          "atom_index": 2386,
          "name": "CD",
          "element": "C",
          "coord": [
            1.544800043106079,
            -2.4217000007629395,
            -3.035799980163574
          ]
        },
        {
          "atom_index": 2387,
          "name": "NE",
          "element": "N",
          "coord": [
            1.479699969291687,
            -2.3210999965667725,
            -2.9521000385284424
          ]
        },
        {
          "atom_index": 2388,
          "name": "CZ",
          "element": "C",
          "coord": [
            1.4371999502182007,
            -2.341900110244751,
            -2.827699899673462
          ]
        },
        {
          "atom_index": 2389,
          "name": "NH1",
          "element": "N",
          "coord": [
            1.454200029373169,
            -2.459700107574463,
            -2.769700050354004
          ]
        },
        {
          "atom_index": 2390,
          "name": "NH2",
          "element": "N",
          "coord": [
            1.378600001335144,
            -2.2439000606536865,
            -2.7599000930786133
          ]
        }
      ]
    },
    {
      "id": "A:457",
      "chain": "A",
      "resseq": 457,
      "icode": "",
      "resname": "ASP",
      "hetflag": " ",
      "sasa": 0.0,
      "atoms": [
        {
          "atom_index": 2391,
          "name": "N",
          "element": "N",
          "coord": [
            1.1734999418258667,
            -2.650700092315674,
            -3.2479000091552734
          ]
        },
        {
          "atom_index": 2392,
          "name": "CA",
          "element": "C",
          "coord": [
            1.0769000053405762,
            -2.732300043106079,
            -3.1728999614715576
          ]
        },
        {
          "atom_index": 2393,
          "name": "C",
          "element": "C",
          "coord": [
            1.0765999555587769,
            -2.699399948120117,
            -3.0232999324798584
          ]
        },
        {
          "atom_index": 2394,
          "name": "O",
          "element": "O",
          "coord": [
            1.1818000078201294,
            -2.6930999755859375,
            -2.9598000049591064
          ]
        },
        {
          "atom_index": 2395,
          "name": "CB",
          "element": "C",
          "coord": [
            1.1061999797821045,
            -2.8817999362945557,
            -3.1903998851776123
          ]
        },
        {
          "atom_index": 2396,
          "name": "CG",
          "element": "C",
          "coord": [
            1.055999994277954,
            -2.9361000061035156,
            -3.322499990463257
          ]
        },
        {
          "atom_index": 2397,
          "name": "OD1",
          "element": "O",
          "coord": [
            1.0185999870300293,
            -2.8545000553131104,
            -3.4093000888824463
          ]
        },
        {
          "atom_index": 2398,
          "name": "OD2",
          "element": "O",
          "coord": [
            1.0542000532150269,
            -3.0601999759674072,
            -3.3397998809814453
          ]
        }
      ]
    },
    {
      "id": "A:458",
      "chain": "A",
      "resseq": 458,
      "icode": "",
      "resname": "GLY",
      "hetflag": " ",
      "sasa": 0.0,
      "atoms": [
        {
          "atom_index": 2399,
          "name": "N",
          "element": "N",
          "coord": [
            0.9578999876976013,
            -2.6800999641418457,
            -2.9670000076293945
          ]
        },
        {
          "atom_index": 2400,
          "name": "CA",
          "element": "C",
          "coord": [
            0.9453999996185303,
            -2.6617000102996826,
            -2.8236000537872314
          ]
        },
        {
          "atom_index": 2401,
          "name": "C",
          "element": "C",
          "coord": [
            0.9488999843597412,
            -2.794800043106079,
            -2.7504000663757324
          ]
        },
        {
          "atom_index": 2402,
          "name": "O",
          "element": "O",
          "coord": [
            0.9377999901771545,
            -2.9007999897003174,
            -2.812299966812134
          ]
        }
      ]
    },
    {
      "id": "A:459",
      "chain": "A",
      "resseq": 459,
      "icode": "",
      "resname": "GLY",
      "hetflag": " ",
      "sasa": 1.9615726470947266,
      "atoms": [
        {
          "atom_index": 2403,
          "name": "N",
          "element": "N",
          "coord": [
            0.9659000039100647,
            -2.788800001144409,
            -2.618499994277954
          ]
        },
        {
          "atom_index": 2404,
          "name": "CA",
          "element": "C",
          "coord": [
            0.9570000171661377,
            -2.9066998958587646,
            -2.5336999893188477
          ]
        },
        {
          "atom_index": 2405,
          "name": "C",
          "element": "C",
          "coord": [
            1.0749000310897827,
            -3.0025999546051025,
            -2.5362000465393066
          ]
        },
        {
          "atom_index": 2406,
          "name": "O",
          "element": "O",
          "coord": [
            1.0709999799728394,
            -3.1068999767303467,
            -2.4707000255584717
          ]
        }
      ]
    },
    {
      "id": "A:460",
      "chain": "A",
      "resseq": 460,
      "icode": "",
      "resname": "ALA",
      "hetflag": " ",
      "sasa": 0.0,
      "atoms": [
        {
          "atom_index": 2407,
          "name": "N",
          "element": "N",
          "coord": [
            1.179800033569336,
            -2.9684998989105225,
            -2.610100030899048
          ]
        },
        {
          "atom_index": 2408,
          "name": "CA",
          "element": "C",
          "coord": [
            1.2955000400543213,
            -3.0571000576019287,
            -2.622999906539917
          ]
        },
        {
          "atom_index": 2409,
          "name": "C",
          "element": "C",
          "coord": [
            1.4052000045776367,
            -3.0280001163482666,
            -2.5199999809265137
          ]
        },
        {
          "atom_index": 2410,
          "name": "O",
          "element": "O",
          "coord": [
            1.520900011062622,
            -3.065500020980835,
            -2.538800001144409
          ]
        },
        {
          "atom_index": 2411,
          "name": "CB",
          "element": "C",
          "coord": [
            1.3521000146865845,
            -3.0501999855041504,
            -2.7646000385284424
          ]
        }
      ]
    },
    {
      "id": "A:461",
      "chain": "A",
      "resseq": 461,
      "icode": "",
      "resname": "ASN",
      "hetflag": " ",
      "sasa": 1.7776610851287842,
      "atoms": [
        {
          "atom_index": 2412,
          "name": "N",
          "element": "N",
          "coord": [
            1.368299961090088,
            -2.962399959564209,
            -2.4107000827789307
          ]
        },
        {
          "atom_index": 2413,
          "name": "CA",
          "element": "C",
          "coord": [
            1.4657000303268433,
            -2.922499895095825,
            -2.309499979019165
          ]
        },
        {
          "atom_index": 2414,
          "name": "C",
          "element": "C",
          "coord": [
            1.5298999547958374,
            -3.040299892425537,
            -2.2369000911712646
          ]
        },
        {
          "atom_index": 2415,
          "name": "O",
          "element": "O",
          "coord": [
            1.645400047302246,
            -3.0325000286102295,
            -2.194999933242798
          ]
        },
        {
          "atom_index": 2416,
          "name": "CB",
          "element": "C",
          "coord": [
            1.4020999670028687,
            -2.8257999420166016,
            -2.2093000411987305
          ]
        },
        {
          "atom_index": 2417,
          "name": "CG",
          "element": "C",
          "coord": [
            1.3549000024795532,
            -2.6970999240875244,
            -2.2748000621795654
          ]
        },
        {
          "atom_index": 2418,
          "name": "OD1",
          "element": "O",
          "coord": [
            1.4157999753952026,
            -2.648400068283081,
            -2.3701999187469482
          ]
        },
        {
          "atom_index": 2419,
          "name": "ND2",
          "element": "N",
          "coord": [
            1.2452000379562378,
            -2.6417999267578125,
            -2.2242000102996826
          ]
        }
      ]
    },
    {
      "id": "A:462",
      "chain": "A",
      "resseq": 462,
      "icode": "",
      "resname": "ASN",
      "hetflag": " ",
      "sasa": 9.481624603271484,
      "atoms": [
        {
          "atom_index": 2420,
          "name": "N",
          "element": "N",
          "coord": [
            1.4549000263214111,
            -3.149399995803833,
            -2.2232000827789307
          ]
        },
        {
          "atom_index": 2421,
          "name": "CA",
          "element": "C",
          "coord": [
            1.5029000043869019,
            -3.2683000564575195,
            -2.1530001163482666
          ]
        },
        {
          "atom_index": 2422,
          "name": "C",
          "element": "C",
          "coord": [
            1.594099998474121,
            -3.3557000160217285,
            -2.238800048828125
          ]
        },
        {
          "atom_index": 2423,
          "name": "O",
          "element": "O",
          "coord": [
            1.6729999780654907,
            -3.4349000453948975,
            -2.1867001056671143
          ]
        },
        {
          "atom_index": 2424,
          "name": "CB",
          "element": "C",
          "coord": [
            1.3848999738693237,
            -3.3515000343322754,
            -2.102099895477295
          ]
        },
        {
          "atom_index": 2425,
          "name": "CG",
          "element": "C",
          "coord": [
            1.312399983406067,
            -3.424099922180176,
            -2.2139999866485596
          ]
        },
        {
          "atom_index": 2426,
          "name": "OD1",
          "element": "O",
          "coord": [
            1.2486000061035156,
            -3.3617000579833984,
            -2.299099922180176
          ]
        },
        {
          "atom_index": 2427,
          "name": "ND2",
          "element": "N",
          "coord": [
            1.3210999965667725,
            -3.5569000244140625,
            -2.2137999534606934
          ]
        }
      ]
    },
    {
      "id": "A:463",
      "chain": "A",
      "resseq": 463,
      "icode": "",
      "resname": "THR",
      "hetflag": " ",
      "sasa": 0.45171648263931274,
      "atoms": [
        {
          "atom_index": 2428,
          "name": "N",
          "element": "N",
          "coord": [
            1.5820000171661377,
            -3.3417999744415283,
            -2.3703999519348145
          ]
        },
        {
          "atom_index": 2429,
          "name": "CA",
          "element": "C",
          "coord": [
            1.6656999588012695,
            -3.417099952697754,
            -2.4626998901367188
          ]
        },
        {
          "atom_index": 2430,
          "name": "C",
          "element": "C",
          "coord": [
            1.8026000261306763,
            -3.351599931716919,
            -2.476799964904785
          ]
        },
        {
          "atom_index": 2431,
          "name": "O",
          "element": "O",
          "coord": [
            1.830199956893921,
            -3.249000072479248,
            -2.414599895477295
          ]
        },
        {
          "atom_index": 2432,
          "name": "CB",
          "element": "C",
          "coord": [
            1.6009000539779663,
            -3.428299903869629,
            -2.6024999618530273
          ]
        },
        {
          "atom_index": 2433,
          "name": "OG1",
          "element": "O",
          "coord": [
            1.5845999717712402,
            -3.297300100326538,
            -2.65910005569458
          ]
        },
        {
          "atom_index": 2434,
          "name": "CG2",
          "element": "C",
          "coord": [
            1.465399980545044,
            -3.497499942779541,
            -2.5936999320983887
          ]
        }
      ]
    },
    {
      "id": "A:464",
      "chain": "A",
      "resseq": 464,
      "icode": "",
      "resname": "SER",
      "hetflag": " ",
      "sasa": 2.890549659729004,
      "atoms": [
        {
          "atom_index": 2435,
          "name": "N",
          "element": "N",
          "coord": [
            1.888100028038025,
            -3.411900043487549,
            -2.558500051498413
          ]
        },
        {
          "atom_index": 2436,
          "name": "CA",
          "element": "C",
          "coord": [
            2.0183000564575195,
            -3.3543999195098877,
            -2.5880000591278076
          ]
        },
        {
          "atom_index": 2437,
          "name": "C",
          "element": "C",
          "coord": [
            2.017199993133545,
            -3.288599967956543,
            -2.7256999015808105
          ]
        },
        {
          "atom_index": 2438,
          "name": "O",
          "element": "O",
          "coord": [
            2.121799945831299,
            -3.2495999336242676,
            -2.7776999473571777
          ]
        },
        {
          "atom_index": 2439,
          "name": "CB",
          "element": "C",
          "coord": [
            2.126199960708618,
            -3.462399959564209,
            -2.58240008354187
          ]
        },
        {
          "atom_index": 2440,
          "name": "OG",
          "element": "O",
          "coord": [
            2.0982000827789307,
            -3.5662999153137207,
            -2.6745998859405518
          ]
        }
      ]
    },
    {
      "id": "A:465",
      "chain": "A",
      "resseq": 465,
      "icode": "",
      "resname": "ASN",
      "hetflag": " ",
      "sasa": 0.5990673303604126,
      "atoms": [
        {
          "atom_index": 2441,
          "name": "N",
          "element": "N",
          "coord": [
            1.8983999490737915,
            -3.2757999897003174,
            -2.78439998626709
          ]
        },
        {
          "atom_index": 2442,
          "name": "CA",
          "element": "C",
          "coord": [
            1.8854999542236328,
            -3.2216999530792236,
            -2.919300079345703
          ]
        },
        {
          "atom_index": 2443,
          "name": "C",
          "element": "C",
          "coord": [
            1.801900029182434,
            -3.0950000286102295,
            -2.924799919128418
          ]
        },
        {
          "atom_index": 2444,
          "name": "O",
          "element": "O",
          "coord": [
            1.7158000469207764,
            -3.0715999603271484,
            -2.8396999835968018
          ]
        },
        {
          "atom_index": 2445,
          "name": "CB",
          "element": "C",
          "coord": [
            1.822100043296814,
            -3.3248000144958496,
            -3.0136001110076904
          ]
        },
        {
          "atom_index": 2446,
          "name": "CG",
          "element": "C",
          "coord": [
            1.8911000490188599,
            -3.459399938583374,
            -3.0078001022338867
          ]
        },
        {
          "atom_index": 2447,
          "name": "OD1",
          "element": "O",
          "coord": [
            1.8264000415802002,
            -3.563199996948242,
            -2.991499900817871
          ]
        },
        {
          "atom_index": 2448,
          "name": "ND2",
          "element": "N",
          "coord": [
            2.023099899291992,
            -3.4586000442504883,
            -3.0208001136779785
          ]
        }
      ]
    },
    {
      "id": "A:466",
      "chain": "A",
      "resseq": 466,
      "icode": "",
      "resname": "GLU",
      "hetflag": " ",
      "sasa": 0.0,
      "atoms": [
        {
          "atom_index": 2449,
          "name": "N",
          "element": "N",
          "coord": [
            1.8299000263214111,
            -3.0134999752044678,
            -3.0257999897003174
          ]
        },
        {
          "atom_index": 2450,
          "name": "CA",
          "element": "C",
          "coord": [
            1.7407000064849854,
            -2.905400037765503,
            -3.0673999786376953
          ]
        },
        {
          "atom_index": 2451,
          "name": "C",
          "element": "C",
          "coord": [
            1.705199956893921,
            -2.9298999309539795,
            -3.2135000228881836
          ]
        },
        {
          "atom_index": 2452,
          "name": "O",
          "element": "O",
          "coord": [
            1.7927000522613525,
            -2.9512999057769775,
            -3.297600030899048
          ]
        },
        {
          "atom_index": 2453,
          "name": "CB",
          "element": "C",
          "coord": [
            1.805999994277954,
            -2.7678000926971436,
            -3.050600051879883
          ]
        },
        {
          "atom_index": 2454,
          "name": "CG",
          "element": "C",
          "coord": [
            1.8287999629974365,
            -2.723299980163574,
            -2.905100107192993
          ]
        },
        {
          "atom_index": 2455,
          "name": "CD",
          "element": "C",
          "coord": [
            1.6998000144958496,
            -2.7037999629974365,
            -2.825900077819824
          ]
        },
        {
          "atom_index": 2456,
          "name": "OE1",
          "element": "O",
          "coord": [
            1.5914000272750854,
            -2.6949000358581543,
            -2.887399911880493
          ]
        },
        {
          "atom_index": 2457,
          "name": "OE2",
          "element": "O",
          "coord": [
            1.7069000005722046,
            -2.6977999210357666,
            -2.7011001110076904
          ]
        }
      ]
    },
    {
      "id": "A:467",
      "chain": "A",
      "resseq": 467,
      "icode": "",
      "resname": "THR",
      "hetflag": " ",
      "sasa": 0.0,
      "atoms": [
        {
          "atom_index": 2458,
          "name": "N",
          "element": "N",
          "coord": [
            1.5759999752044678,
            -2.9286999702453613,
            -3.2425999641418457
          ]
        },
        {
          "atom_index": 2459,
          "name": "CA",
          "element": "C",
          "coord": [
            1.52839994430542,
            -2.952399969100952,
            -3.378200054168701
          ]
        },
        {
          "atom_index": 2460,
          "name": "C",
          "element": "C",
          "coord": [
            1.4794000387191772,
            -2.822499990463257,
            -3.4423000812530518
          ]
        },
        {
          "atom_index": 2461,
          "name": "O",
          "element": "O",
          "coord": [
            1.40339994430542,
            -2.7479000091552734,
            -3.3810999393463135
          ]
        },
        {
          "atom_index": 2462,
          "name": "CB",
          "element": "C",
          "coord": [
            1.4144999980926514,
            -3.055500030517578,
            -3.378700017929077
          ]
        },
        {
          "atom_index": 2463,
          "name": "OG1",
          "element": "O",
          "coord": [
            1.4611999988555908,
            -3.1779000759124756,
            -3.321899890899658
          ]
        },
        {
          "atom_index": 2464,
          "name": "CG2",
          "element": "C",
          "coord": [
            1.3667000532150269,
            -3.0815999507904053,
            -3.5199999809265137
          ]
        }
      ]
    },
    {
      "id": "A:468",
      "chain": "A",
      "resseq": 468,
      "icode": "",
      "resname": "PHE",
      "hetflag": " ",
      "sasa": 0.0,
      "atoms": [
        {
          "atom_index": 2465,
          "name": "N",
          "element": "N",
          "coord": [
            1.523800015449524,
            -2.7969000339508057,
            -3.5653998851776123
          ]
        },
        {
          "atom_index": 2466,
          "name": "CA",
          "element": "C",
          "coord": [
            1.4823999404907227,
            -2.678100109100342,
            -3.6398000717163086
          ]
        },
        {
          "atom_index": 2467,
          "name": "C",
          "element": "C",
          "coord": [
            1.4111000299453735,
            -2.7146999835968018,
            -3.7695999145507812
          ]
        },
        {
          "atom_index": 2468,
          "name": "O",
          "element": "O",
          "coord": [
            1.4434000253677368,
            -2.814500093460083,
            -3.832900047302246
          ]
        },
        {
          "atom_index": 2469,
          "name": "CB",
          "element": "C",
          "coord": [
            1.6023000478744507,
            -2.587100028991699,
            -3.667099952697754
          ]
        },
        {
          "atom_index": 2470,
          "name": "CG",
          "element": "C",
          "coord": [
            1.672700047492981,
            -2.5436999797821045,
            -3.54229998588562
          ]
        },
        {
          "atom_index": 2471,
          "name": "CD1",
          "element": "C",
          "coord": [
            1.6505999565124512,
            -2.4179999828338623,
            -3.4890999794006348
          ]
        },
        {
          "atom_index": 2472,
          "name": "CD2",
          "element": "C",
          "coord": [
            1.757200002670288,
            -2.6314001083374023,
            -3.4748001098632812
          ]
        },
        {
          "atom_index": 2473,
          "name": "CE1",
          "element": "C",
          "coord": [
            1.7141000032424927,
            -2.3782999515533447,
            -3.373300075531006
          ]
        },
        {
          "atom_index": 2474,
          "name": "CE2",
          "element": "C",
          "coord": [
            1.8216999769210815,
            -2.591900110244751,
            -3.3578999042510986
          ]
        },
        {
          "atom_index": 2475,
          "name": "CZ",
          "element": "C",
          "coord": [
            1.799399971961975,
            -2.4658000469207764,
            -3.3069000244140625
          ]
        }
      ]
    },
    {
      "id": "A:469",
      "chain": "A",
      "resseq": 469,
      "icode": "",
      "resname": "ARG",
      "hetflag": " ",
      "sasa": 0.06330374628305435,
      "atoms": [
        {
          "atom_index": 2476,
          "name": "N",
          "element": "N",
          "coord": [
            1.312399983406067,
            -2.6338000297546387,
            -3.806999921798706
          ]
        },
        {
          "atom_index": 2477,
          "name": "CA",
          "element": "C",
          "coord": [
            1.2348999977111816,
            -2.6598000526428223,
            -3.9275999069213867
          ]
        },
        {
          "atom_index": 2478,
          "name": "C",
          "element": "C",
          "coord": [
            1.2309999465942383,
            -2.530100107192993,
            -4.007599830627441
          ]
        },
        {
          "atom_index": 2479,
          "name": "O",
          "element": "O",
          "coord": [
            1.2182999849319458,
            -2.4235000610351562,
            -3.950200080871582
          ]
        },
        {
          "atom_index": 2480,
          "name": "CB",
          "element": "C",
          "coord": [
            1.0931999683380127,
            -2.706399917602539,
            -3.8917999267578125
          ]
        },
        {
          "atom_index": 2481,
          "name": "CG",
          "element": "C",
          "coord": [
            1.0895999670028687,
            -2.828900098800659,
            -3.7999000549316406
          ]
        },
        {
          "atom_index": 2482,
          "name": "CD",
          "element": "C",
          "coord": [
            0.9483000040054321,
            -2.8708999156951904,
            -3.7611000537872314
          ]
        },
        {
          "atom_index": 2483,
          "name": "NE",
          "element": "N",
          "coord": [
            0.9506999850273132,
            -2.9735000133514404,
            -3.6556999683380127
          ]
        },
        {
          "atom_index": 2484,
          "name": "CZ",
          "element": "C",
          "coord": [
            0.9398000240325928,
            -3.1047000885009766,
            -3.6760001182556152
          ]
        },
        {
          "atom_index": 2485,
          "name": "NH1",
          "element": "N",
          "coord": [
            0.9244999885559082,
            -3.1535000801086426,
            -3.7985000610351562
          ]
        },
        {
          "atom_index": 2486,
          "name": "NH2",
          "element": "N",
          "coord": [
            0.9434000253677368,
            -3.188499927520752,
            -3.572499990463257
          ]
        }
      ]
    },
    {
      "id": "A:470",
      "chain": "A",
      "resseq": 470,
      "icode": "",
      "resname": "PRO",
      "hetflag": " ",
      "sasa": 0.0,
      "atoms": [
        {
          "atom_index": 2487,
          "name": "N",
          "element": "N",
          "coord": [
            1.2446000576019287,
            -2.5392000675201416,
            -4.140200138092041
          ]
        },
        {
          "atom_index": 2488,
          "name": "CA",
          "element": "C",
          "coord": [
            1.249500036239624,
            -2.412899971008301,
            -4.212900161743164
          ]
        },
        {
          "atom_index": 2489,
          "name": "C",
          "element": "C",
          "coord": [
            1.1136000156402588,
            -2.348099946975708,
            -4.206900119781494
          ]
        },
        {
          "atom_index": 2490,
          "name": "O",
          "element": "O",
          "coord": [
            1.0125000476837158,
            -2.4154000282287598,
            -4.185999870300293
          ]
        },
        {
          "atom_index": 2491,
          "name": "CB",
          "element": "C",
          "coord": [
            1.2865999937057495,
            -2.4544999599456787,
            -4.354899883270264
          ]
        },
        {
          "atom_index": 2492,
          "name": "CG",
          "element": "C",
          "coord": [
            1.2490999698638916,
            -2.5992000102996826,
            -4.365200042724609
          ]
        },
        {
          "atom_index": 2493,
          "name": "CD",
          "element": "C",
          "coord": [
            1.2608000040054321,
            -2.6570000648498535,
            -4.22760009765625
          ]
        }
      ]
    },
    {
      "id": "A:471",
      "chain": "A",
      "resseq": 471,
      "icode": "",
      "resname": "GLY",
      "hetflag": " ",
      "sasa": 0.0,
      "atoms": [
        {
          "atom_index": 2494,
          "name": "N",
          "element": "N",
          "coord": [
            1.1125999689102173,
            -2.2167999744415283,
            -4.219200134277344
          ]
        },
        {
          "atom_index": 2495,
          "name": "CA",
          "element": "C",
          "coord": [
            0.9887999892234802,
            -2.1440999507904053,
            -4.231200218200684
          ]
        },
        {
          "atom_index": 2496,
          "name": "C",
          "element": "C",
          "coord": [
            0.9781000018119812,
            -2.0452001094818115,
            -4.11899995803833
          ]
        },
        {
          "atom_index": 2497,
          "name": "O",
          "element": "O",
          "coord": [
            0.9926000237464905,
            -2.0810999870300293,
            -4.002099990844727
          ]
        }
      ]
    },
    {
      "id": "A:472",
      "chain": "A",
      "resseq": 472,
      "icode": "",
      "resname": "GLY",
      "hetflag": " ",
      "sasa": 0.0,
      "atoms": [
        {
          "atom_index": 2498,
          "name": "N",
          "element": "N",
          "coord": [
            0.9578999876976013,
            -1.9193999767303467,
            -4.156000137329102
          ]
        },
        {
          "atom_index": 2499,
          "name": "CA",
          "element": "C",
          "coord": [
            0.9214000105857849,
            -1.8163000345230103,
            -4.061500072479248
          ]
        },
        {
          "atom_index": 2500,
          "name": "C",
          "element": "C",
          "coord": [
            0.7716000080108643,
            -1.802299976348877,
            -4.073400020599365
          ]
        },
        {
          "atom_index": 2501,
          "name": "O",
          "element": "O",
          "coord": [
            0.7124999761581421,
            -1.8479000329971313,
            -4.171500205993652
          ]
        }
      ]
    },
    {
      "id": "A:473",
      "chain": "A",
      "resseq": 473,
      "icode": "",
      "resname": "GLY",
      "hetflag": " ",
      "sasa": 0.0,
      "atoms": [
        {
          "atom_index": 2502,
          "name": "N",
          "element": "N",
          "coord": [
            0.7087000012397766,
            -1.740399956703186,
            -3.974600076675415
          ]
        },
        {
          "atom_index": 2503,
          "name": "CA",
          "element": "C",
          "coord": [
            0.5644000172615051,
            -1.7299000024795532,
            -3.976799964904785
          ]
        },
        {
          "atom_index": 2504,
          "name": "C",
          "element": "C",
          "coord": [
            0.5134000182151794,
            -1.590999960899353,
            -4.0071001052856445
          ]
        },
        {
          "atom_index": 2505,
          "name": "O",
          "element": "O",
          "coord": [
            0.4090000092983246,
            -1.5521999597549438,
            -3.9539999961853027
          ]
        }
      ]
    },
    {
      "id": "A:474",
      "chain": "A",
      "resseq": 474,
      "icode": "",
      "resname": "ASN",
      "hetflag": " ",
      "sasa": 0.0,
      "atoms": [
        {
          "atom_index": 2506,
          "name": "N",
          "element": "N",
          "coord": [
            0.583299994468689,
            -1.5169999599456787,
            -4.093500137329102
          ]
        },
        {
          "atom_index": 2507,
          "name": "CA",
          "element": "C",
          "coord": [
            0.5557000041007996,
            -1.3740999698638916,
            -4.106800079345703
          ]
        },
        {
          "atom_index": 2508,
          "name": "C",
          "element": "C",
          "coord": [
            0.6395000219345093,
            -1.2979999780654907,
            -4.210400104522705
          ]
        },
        {
          "atom_index": 2509,
          "name": "O",
          "element": "O",
          "coord": [
            0.7595000267028809,
            -1.2805999517440796,
            -4.190999984741211
          ]
        },
        {
          "atom_index": 2510,
          "name": "CB",
          "element": "C",
          "coord": [
            0.5795999765396118,
            -1.3107000589370728,
            -3.9702999591827393
          ]
        },
        {
          "atom_index": 2511,
          "name": "CG",
          "element": "C",
          "coord": [
            0.5084999799728394,
            -1.1799999475479126,
            -3.9540998935699463
          ]
        },
        {
          "atom_index": 2512,
          "name": "OD1",
          "element": "O",
          "coord": [
            0.48410001397132874,
            -1.1087000370025635,
            -4.051300048828125
          ]
        },
        {
          "atom_index": 2513,
          "name": "ND2",
          "element": "N",
          "coord": [
            0.4724000096321106,
            -1.1476999521255493,
            -3.830199956893921
          ]
        }
      ]
    },
    {
      "id": "A:475",
      "chain": "A",
      "resseq": 475,
      "icode": "",
      "resname": "ILE",
      "hetflag": " ",
      "sasa": 0.0,
      "atoms": [
        {
          "atom_index": 2514,
          "name": "N",
          "element": "N",
          "coord": [
            0.5770000219345093,
            -1.2497999668121338,
            -4.31790018081665
          ]
        },
        {
          "atom_index": 2515,
          "name": "CA",
          "element": "C",
          "coord": [
            0.651199996471405,
            -1.1722999811172485,
            -4.419099807739258
          ]
        },
        {
          "atom_index": 2516,
          "name": "C",
          "element": "C",
          "coord": [
            0.7202000021934509,
            -1.0499999523162842,
            -4.360000133514404
          ]
        },
        {
          "atom_index": 2517,
          "name": "O",
          "element": "O",
          "coord": [
            0.819599986076355,
            -0.9994999766349792,
            -4.414599895477295
          ]
        },
        {
          "atom_index": 2518,
          "name": "CB",
          "element": "C",
          "coord": [
            0.5619999766349792,
            -1.1303999423980713,
            -4.539599895477295
          ]
        },
        {
          "atom_index": 2519,
          "name": "CG1",
          "element": "C",
          "coord": [
            0.49880000948905945,
            -1.2538000345230103,
            -4.603600025177002
          ]
        },
        {
          "atom_index": 2520,
          "name": "CG2",
          "element": "C",
          "coord": [
            0.6438999772071838,
            -1.0550999641418457,
            -4.643799781799316
          ]
        },
        {
          "atom_index": 2521,
          "name": "CD1",
          "element": "C",
          "coord": [
            0.5999000072479248,
            -1.3530000448226929,
            -4.661900043487549
          ]
        }
      ]
    },
    {
      "id": "A:476",
      "chain": "A",
      "resseq": 476,
      "icode": "",
      "resname": "LYS",
      "hetflag": " ",
      "sasa": 0.2848668694496155,
      "atoms": [
        {
          "atom_index": 2522,
          "name": "N",
          "element": "N",
          "coord": [
            0.6694999933242798,
            -1.0003000497817993,
            -4.247799873352051
          ]
        },
        {
          "atom_index": 2523,
          "name": "CA",
          "element": "C",
          "coord": [
            0.7355999946594238,
            -0.8859000205993652,
            -4.1869001388549805
          ]
        },
        {
          "atom_index": 2524,
          "name": "C",
          "element": "C",
          "coord": [
            0.8791000247001648,
            -0.9217000007629395,
            -4.149799823760986
          ]
        },
        {
          "atom_index": 2525,
          "name": "O",
          "element": "O",
          "coord": [
            0.9661999940872192,
            -0.8348000049591064,
            -4.148099899291992
          ]
        },
        {
          "atom_index": 2526,
          "name": "CB",
          "element": "C",
          "coord": [
            0.6588000059127808,
            -0.833899974822998,
            -4.064700126647949
          ]
        },
        {
          "atom_index": 2527,
          "name": "CG",
          "element": "C",
          "coord": [
            0.5354999899864197,
            -0.7537000179290771,
            -4.1016998291015625
          ]
        },
        {
          "atom_index": 2528,
          "name": "CD",
          "element": "C",
          "coord": [
            0.48159998655319214,
            -0.6765000224113464,
            -3.9823999404907227
          ]
        },
        {
          "atom_index": 2529,
          "name": "CE",
          "element": "C",
          "coord": [
            0.4399000108242035,
            -0.7684999704360962,
            -3.8684000968933105
          ]
        },
        {
          "atom_index": 2530,
          "name": "NZ",
          "element": "N",
          "coord": [
            0.37790000438690186,
            -0.6868000030517578,
            -3.758699893951416
          ]
        }
      ]
    },
    {
      "id": "A:477",
      "chain": "A",
      "resseq": 477,
      "icode": "",
      "resname": "ASP",
      "hetflag": " ",
      "sasa": 0.0,
      "atoms": [
        {
          "atom_index": 2531,
          "name": "N",
          "element": "N",
          "coord": [
            0.9038000106811523,
            -1.0491000413894653,
            -4.119999885559082
          ]
        },
        {
          "atom_index": 2532,
          "name": "CA",
          "element": "C",
          "coord": [
            1.0382000207901,
            -1.0898000001907349,
            -4.082699775695801
          ]
        },
        {
          "atom_index": 2533,
          "name": "C",
          "element": "C",
          "coord": [
            1.1324000358581543,
            -1.0721999406814575,
            -4.200300216674805
          ]
        },
        {
          "atom_index": 2534,
          "name": "O",
          "element": "O",
          "coord": [
            1.2496999502182007,
            -1.0407999753952026,
            -4.180699825286865
          ]
        },
        {
          "atom_index": 2535,
          "name": "CB",
          "element": "C",
          "coord": [
            1.0432000160217285,
            -1.232300043106079,
            -4.030900001525879
          ]
        },
        {
          "atom_index": 2536,
          "name": "CG",
          "element": "C",
          "coord": [
            0.9733999967575073,
            -1.2479000091552734,
            -3.896699905395508
          ]
        },
        {
          "atom_index": 2537,
          "name": "OD1",
          "element": "O",
          "coord": [
            0.9848999977111816,
            -1.1574000120162964,
            -3.812299966812134
          ]
        },
        {
          "atom_index": 2538,
          "name": "OD2",
          "element": "O",
          "coord": [
            0.9077000021934509,
            -1.3507000207901,
            -3.8768999576568604
          ]
        }
      ]
    },
    {
      "id": "A:478",
      "chain": "A",
      "resseq": 478,
      "icode": "",
      "resname": "ASN",
      "hetflag": " ",
      "sasa": 0.0,
      "atoms": [
        {
          "atom_index": 2539,
          "name": "N",
          "element": "N",
          "coord": [
            1.0812000036239624,
            -1.0906000137329102,
            -4.322500228881836
          ]
        },
        {
          "atom_index": 2540,
          "name": "CA",
          "element": "C",
          "coord": [
            1.1627000570297241,
            -1.0612000226974487,
            -4.442200183868408
          ]
        },
        {
          "atom_index": 2541,
          "name": "C",
          "element": "C",
          "coord": [
            1.2134000062942505,
            -0.9182000160217285,
            -4.440800189971924
          ]
        },
        {
          "atom_index": 2542,
          "name": "O",
          "element": "O",
          "coord": [
            1.329200029373169,
            -0.8920000195503235,
            -4.474899768829346
          ]
        },
        {
          "atom_index": 2543,
          "name": "CB",
          "element": "C",
          "coord": [
            1.0855000019073486,
            -1.0870000123977661,
            -4.572400093078613
          ]
        },
        {
          "atom_index": 2544,
          "name": "CG",
          "element": "C",
          "coord": [
            1.052299976348877,
            -1.2346999645233154,
            -4.593100070953369
          ]
        },
        {
          "atom_index": 2545,
          "name": "OD1",
          "element": "O",
          "coord": [
            1.0113999843597412,
            -1.3035999536514282,
            -4.500500202178955
          ]
        },
        {
          "atom_index": 2546,
          "name": "ND2",
          "element": "N",
          "coord": [
            1.0677000284194946,
            -1.2821999788284302,
            -4.717100143432617
          ]
        }
      ]
    },
    {
      "id": "A:479",
      "chain": "A",
      "resseq": 479,
      "icode": "",
      "resname": "TRP",
      "hetflag": " ",
      "sasa": 0.0,
      "atoms": [
        {
          "atom_index": 2547,
          "name": "N",
          "element": "N",
          "coord": [
            1.128499984741211,
            -0.8227999806404114,
            -4.40310001373291
          ]
        },
        {
          "atom_index": 2548,
          "name": "CA",
          "element": "C",
          "coord": [
            1.176200032234192,
            -0.684499979019165,
            -4.403500080108643
          ]
        },
        {
          "atom_index": 2549,
          "name": "C",
          "element": "C",
          "coord": [
            1.2674000263214111,
            -0.6614000201225281,
            -4.283100128173828
          ]
        },
        {
          "atom_index": 2550,
          "name": "O",
          "element": "O",
          "coord": [
            1.36489999294281,
            -0.585099995136261,
            -4.292099952697754
          ]
        },
        {
          "atom_index": 2551,
          "name": "CB",
          "element": "C",
          "coord": [
            1.0607000589370728,
            -0.583299994468689,
            -4.4070000648498535
          ]
        },
        {
          "atom_index": 2552,
          "name": "CG",
          "element": "C",
          "coord": [
            0.944599986076355,
            -0.6287999749183655,
            -4.491600036621094
          ]
        },
        {
          "atom_index": 2553,
          "name": "CD1",
          "element": "C",
          "coord": [
            0.8119000196456909,
            -0.621999979019165,
            -4.458799839019775
          ]
        },
        {
          "atom_index": 2554,
          "name": "CD2",
          "element": "C",
          "coord": [
            0.9509999752044678,
            -0.6912000179290771,
            -4.6209001541137695
          ]
        },
        {
          "atom_index": 2555,
          "name": "NE1",
          "element": "N",
          "coord": [
            0.7358999848365784,
            -0.6754000186920166,
            -4.559899806976318
          ]
        },
        {
          "atom_index": 2556,
          "name": "CE2",
          "element": "C",
          "coord": [
            0.8184999823570251,
            -0.7182999849319458,
            -4.660399913787842
          ]
        },
        {
          "atom_index": 2557,
          "name": "CE3",
          "element": "C",
          "coord": [
            1.0556000471115112,
            -0.7261999845504761,
            -4.707099914550781
          ]
        },
        {
          "atom_index": 2558,
          "name": "CZ2",
          "element": "C",
          "coord": [
            0.7878999710083008,
            -0.7802000045776367,
            -4.781799793243408
          ]
        },
        {
          "atom_index": 2559,
          "name": "CZ3",
          "element": "C",
          "coord": [
            1.0255000591278076,
            -0.7878999710083008,
            -4.828000068664551
          ]
        },
        {
          "atom_index": 2560,
          "name": "CH2",
          "element": "C",
          "coord": [
            0.892799973487854,
            -0.814300000667572,
            -4.864200115203857
          ]
        }
      ]
    },
    {
      "id": "A:480",
      "chain": "A",
      "resseq": 480,
      "icode": "",
      "resname": "ARG",
      "hetflag": " ",
      "sasa": 0.0,
      "atoms": [
        {
          "atom_index": 2561,
          "name": "N",
          "element": "N",
          "coord": [
            1.2338999509811401,
            -0.7264999747276306,
            -4.171299934387207
          ]
        },
        {
          "atom_index": 2562,
          "name": "CA",
          "element": "C",
          "coord": [
            1.3128999471664429,
            -0.7186999917030334,
            -4.048699855804443
          ]
        },
        {
          "atom_index": 2563,
          "name": "C",
          "element": "C",
          "coord": [
            1.4570000171661377,
            -0.7548999786376953,
            -4.080900192260742
          ]
        },
        {
          "atom_index": 2564,
          "name": "O",
          "element": "O",
          "coord": [
            1.5507999658584595,
            -0.6955999732017517,
            -4.028200149536133
          ]
        },
        {
          "atom_index": 2565,
          "name": "CB",
          "element": "C",
          "coord": [
            1.256700038909912,
            -0.8169000148773193,
            -3.944700002670288
          ]
        },
        {
          "atom_index": 2566,
          "name": "CG",
          "element": "C",
          "coord": [
            1.2345999479293823,
            -0.7645000219345093,
            -3.803499937057495
          ]
        },
        {
          "atom_index": 2567,
          "name": "CD",
          "element": "C",
          "coord": [
            1.1377999782562256,
            -0.8586000204086304,
            -3.7200000286102295
          ]
        },
        {
          "atom_index": 2568,
          "name": "NE",
          "element": "N",
          "coord": [
            1.0163999795913696,
            -0.7839999794960022,
            -3.687299966812134
          ]
        },
        {
          "atom_index": 2569,
          "name": "CZ",
          "element": "C",
          "coord": [
            0.8917999863624573,
            -0.8278999924659729,
            -3.703399896621704
          ]
        },
        {
          "atom_index": 2570,
          "name": "NH1",
          "element": "N",
          "coord": [
            0.8676999807357788,
            -0.9502000212669373,
            -3.7495999336242676
          ]
        },
        {
          "atom_index": 2571,
          "name": "NH2",
          "element": "N",
          "coord": [
            0.7900999784469604,
            -0.7493000030517578,
            -3.6702001094818115
          ]
        }
      ]
    },
    {
      "id": "A:481",
      "chain": "A",
      "resseq": 481,
      "icode": "",
      "resname": "SER",
      "hetflag": " ",
      "sasa": 0.0,
      "atoms": [
        {
          "atom_index": 2572,
          "name": "N",
          "element": "N",
          "coord": [
            1.4738999605178833,
            -0.8549000024795532,
            -4.166500091552734
          ]
        },
        {
          "atom_index": 2573,
          "name": "CA",
          "element": "C",
          "coord": [
            1.6065000295639038,
            -0.9060999751091003,
            -4.197700023651123
          ]
        },
        {
          "atom_index": 2574,
          "name": "C",
          "element": "C",
          "coord": [
            1.6901999711990356,
            -0.8021000027656555,
            -4.269400119781494
          ]
        },
        {
          "atom_index": 2575,
          "name": "O",
          "element": "O",
          "coord": [
            1.812399983406067,
            -0.805400013923645,
            -4.260300159454346
          ]
        },
        {
          "atom_index": 2576,
          "name": "CB",
          "element": "C",
          "coord": [
            1.5994999408721924,
            -1.0360000133514404,
            -4.280799865722656
          ]
        },
        {
          "atom_index": 2577,
          "name": "OG",
          "element": "O",
          "coord": [
            1.5647000074386597,
            -1.0062999725341797,
            -4.415500164031982
          ]
        }
      ]
    },
    {
      "id": "A:482",
      "chain": "A",
      "resseq": 482,
      "icode": "",
      "resname": "GLU",
      "hetflag": " ",
      "sasa": 0.0,
      "atoms": [
        {
          "atom_index": 2578,
          "name": "N",
          "element": "N",
          "coord": [
            1.6243000030517578,
            -0.7105000019073486,
            -4.340199947357178
          ]
        },
        {
          "atom_index": 2579,
          "name": "CA",
          "element": "C",
          "coord": [
            1.694200038909912,
            -0.6000000238418579,
            -4.406300067901611
          ]
        },
        {
          "atom_index": 2580,
          "name": "C",
          "element": "C",
          "coord": [
            1.6991000175476074,
            -0.47099998593330383,
            -4.3231000900268555
          ]
        },
        {
          "atom_index": 2581,
          "name": "O",
          "element": "O",
          "coord": [
            1.7901999950408936,
            -0.3898000121116638,
            -4.338099956512451
          ]
        },
        {
          "atom_index": 2582,
          "name": "CB",
          "element": "C",
          "coord": [
            1.6335999965667725,
            -0.5724999904632568,
            -4.546500205993652
          ]
        },
        {
          "atom_index": 2583,
          "name": "CG",
          "element": "C",
          "coord": [
            1.6506999731063843,
            -0.6887000203132629,
            -4.641200065612793
          ]
        },
        {
          "atom_index": 2584,
          "name": "CD",
          "element": "C",
          "coord": [
            1.7969000339508057,
            -0.7064999938011169,
            -4.683199882507324
          ]
        },
        {
          "atom_index": 2585,
          "name": "OE1",
          "element": "O",
          "coord": [
            1.8657000064849854,
            -0.6043000221252441,
            -4.704400062561035
          ]
        },
        {
          "atom_index": 2586,
          "name": "OE2",
          "element": "O",
          "coord": [
            1.8437000513076782,
            -0.8220000267028809,
            -4.692699909210205
          ]
        }
      ]
    },
    {
      "id": "A:483",
      "chain": "A",
      "resseq": 483,
      "icode": "",
      "resname": "LEU",
      "hetflag": " ",
      "sasa": 0.0,
      "atoms": [
        {
          "atom_index": 2587,
          "name": "N",
          "element": "N",
          "coord": [
            1.6026999950408936,
            -0.4514000117778778,
            -4.233500003814697
          ]
        },
        {
          "atom_index": 2588,
          "name": "CA",
          "element": "C",
          "coord": [
            1.5931999683380127,
            -0.3237999975681305,
            -4.16349983215332
          ]
        },
        {
          "atom_index": 2589,
          "name": "C",
          "element": "C",
          "coord": [
            1.6517000198364258,
            -0.3264000117778778,
            -4.021900177001953
          ]
        },
        {
          "atom_index": 2590,
          "name": "O",
          "element": "O",
          "coord": [
            1.6486999988555908,
            -0.22669999301433563,
            -3.952199935913086
          ]
        },
        {
          "atom_index": 2591,
          "name": "CB",
          "element": "C",
          "coord": [
            1.447700023651123,
            -0.27970001101493835,
            -4.156199932098389
          ]
        },
        {
          "atom_index": 2592,
          "name": "CG",
          "element": "C",
          "coord": [
            1.381700038909912,
            -0.24490000307559967,
            -4.2891998291015625
          ]
        },
        {
          "atom_index": 2593,
          "name": "CD1",
          "element": "C",
          "coord": [
            1.232699990272522,
            -0.24979999661445618,
            -4.271200180053711
          ]
        },
        {
          "atom_index": 2594,
          "name": "CD2",
          "element": "C",
          "coord": [
            1.4294999837875366,
            -0.10620000213384628,
            -4.33459997177124
          ]
        }
      ]
    },
    {
      "id": "A:484",
      "chain": "A",
      "resseq": 484,
      "icode": "",
      "resname": "TYR",
      "hetflag": " ",
      "sasa": 0.0,
      "atoms": [
        {
          "atom_index": 2595,
          "name": "N",
          "element": "N",
          "coord": [
            1.7065999507904053,
            -0.4401000142097473,
            -3.9823999404907227
          ]
        },
        {
          "atom_index": 2596,
          "name": "CA",
          "element": "C",
          "coord": [
            1.7466000318527222,
            -0.4616999924182892,
            -3.842900037765503
          ]
        },
        {
          "atom_index": 2597,
          "name": "C",
          "element": "C",
          "coord": [
            1.8482999801635742,
            -0.3589000105857849,
            -3.7934999465942383
          ]
        },
        {
          "atom_index": 2598,
          "name": "O",
          "element": "O",
          "coord": [
            1.8559000492095947,
            -0.3310999870300293,
            -3.6728999614715576
          ]
        },
        {
          "atom_index": 2599,
          "name": "CB",
          "element": "C",
          "coord": [
            1.8039000034332275,
            -0.6032000184059143,
            -3.825500011444092
          ]
        },
        {
          "atom_index": 2600,
          "name": "CG",
          "element": "C",
          "coord": [
            1.9399000406265259,
            -0.617900013923645,
            -3.890500068664551
          ]
        },
        {
          "atom_index": 2601,
          "name": "CD1",
          "element": "C",
          "coord": [
            1.951300024986267,
            -0.6496999859809875,
            -4.0254998207092285
          ]
        },
        {
          "atom_index": 2602,
          "name": "CD2",
          "element": "C",
          "coord": [
            2.0564000606536865,
            -0.5974000096321106,
            -3.818000078201294
          ]
        },
        {
          "atom_index": 2603,
          "name": "CE1",
          "element": "C",
          "coord": [
            2.0739998817443848,
            -0.6614000201225281,
            -4.08620023727417
          ]
        },
        {
          "atom_index": 2604,
          "name": "CE2",
          "element": "C",
          "coord": [
            2.179800033569336,
            -0.609000027179718,
            -3.8778998851776123
          ]
        },
        {
          "atom_index": 2605,
          "name": "CZ",
          "element": "C",
          "coord": [
            2.1879000663757324,
            -0.6409000158309937,
            -4.012400150299072
          ]
        },
        {
          "atom_index": 2606,
          "name": "OH",
          "element": "O",
          "coord": [
            2.3101999759674072,
            -0.6531999707221985,
            -4.073599815368652
          ]
        }
      ]
    },
    {
      "id": "A:485",
      "chain": "A",
      "resseq": 485,
      "icode": "",
      "resname": "LYS",
      "hetflag": " ",
      "sasa": 0.0,
      "atoms": [
        {
          "atom_index": 2607,
          "name": "N",
          "element": "N",
          "coord": [
            1.9264999628067017,
            -0.30390000343322754,
            -3.886199951171875
          ]
        },
        {
          "atom_index": 2608,
          "name": "CA",
          "element": "C",
          "coord": [
            2.035900115966797,
            -0.2142000049352646,
            -3.8517000675201416
          ]
        },
        {
          "atom_index": 2609,
          "name": "C",
          "element": "C",
          "coord": [
            1.9938000440597534,
            -0.06859999895095825,
            -3.8531999588012695
          ]
        },
        {
          "atom_index": 2610,
          "name": "O",
          "element": "O",
          "coord": [
            2.0764999389648438,
            0.021800000220537186,
            -3.834700107574463
          ]
        },
        {
          "atom_index": 2611,
          "name": "CB",
          "element": "C",
          "coord": [
            2.155900001525879,
            -0.2353000044822693,
            -3.9447999000549316
          ]
        },
        {
          "atom_index": 2612,
          "name": "CG",
          "element": "C",
          "coord": [
            2.127500057220459,
            -0.211899995803833,
            -4.092899799346924
          ]
        },
        {
          "atom_index": 2613,
          "name": "CD",
          "element": "C",
          "coord": [
            2.257200002670288,
            -0.2087000012397766,
            -4.174300193786621
          ]
        },
        {
          "atom_index": 2614,
          "name": "CE",
          "element": "C",
          "coord": [
            2.344099998474121,
            -0.33180001378059387,
            -4.151800155639648
          ]
        },
        {
          "atom_index": 2615,
          "name": "NZ",
          "element": "N",
          "coord": [
            2.4577999114990234,
            -0.3402999937534332,
            -4.251800060272217
          ]
        }
      ]
    },
    {
      "id": "A:486",
      "chain": "A",
      "resseq": 486,
      "icode": "",
      "resname": "TYR",
      "hetflag": " ",
      "sasa": 0.0,
      "atoms": [
        {
          "atom_index": 2616,
          "name": "N",
          "element": "N",
          "coord": [
            1.864799976348877,
            -0.045499999076128006,
            -3.8726999759674072
          ]
        },
        {
          "atom_index": 2617,
          "name": "CA",
          "element": "C",
          "coord": [
            1.813599944114685,
            0.09070000052452087,
            -3.8798999786376953
          ]
        },
        {
          "atom_index": 2618,
          "name": "C",
          "element": "C",
          "coord": [
            1.7122999429702759,
            0.12240000069141388,
            -3.771699905395508
          ]
        },
        {
          "atom_index": 2619,
          "name": "O",
          "element": "O",
          "coord": [
            1.6334999799728394,
            0.036400001496076584,
            -3.730299949645996
          ]
        },
        {
          "atom_index": 2620,
          "name": "CB",
          "element": "C",
          "coord": [
            1.7424999475479126,
            0.11349999904632568,
            -4.012800216674805
          ]
        },
        {
          "atom_index": 2621,
          "name": "CG",
          "element": "C",
          "coord": [
            1.8282999992370605,
            0.09539999812841415,
            -4.136300086975098
          ]
        },
        {
          "atom_index": 2622,
          "name": "CD1",
          "element": "C",
          "coord": [
            1.9287999868392944,
            0.18569999933242798,
            -4.167699813842773
          ]
        },
        {
          "atom_index": 2623,
          "name": "CD2",
          "element": "C",
          "coord": [
            1.8075000047683716,
            -0.011599999852478504,
            -4.221499919891357
          ]
        },
        {
          "atom_index": 2624,
          "name": "CE1",
          "element": "C",
          "coord": [
            2.0078999996185303,
            0.16820000112056732,
            -4.281599998474121
          ]
        },
        {
          "atom_index": 2625,
          "name": "CE2",
          "element": "C",
          "coord": [
            1.885200023651123,
            -0.03009999915957451,
            -4.334400177001953
          ]
        },
        {
          "atom_index": 2626,
          "name": "CZ",
          "element": "C",
          "coord": [
            1.9845000505447388,
            0.06080000102519989,
            -4.364699840545654
          ]
        },
        {
          "atom_index": 2627,
          "name": "OH",
          "element": "O",
          "coord": [
            2.06030011177063,
            0.04270000010728836,
            -4.478899955749512
          ]
        }
      ]
    },
    {
      "id": "A:487",
      "chain": "A",
      "resseq": 487,
      "icode": "",
      "resname": "LYS",
      "hetflag": " ",
      "sasa": 0.0,
      "atoms": [
        {
          "atom_index": 2628,
          "name": "N",
          "element": "N",
          "coord": [
            1.710800051689148,
            0.2484000027179718,
            -3.7304999828338623
          ]
        },
        {
          "atom_index": 2629,
          "name": "CA",
          "element": "C",
          "coord": [
            1.601199984550476,
            0.299699991941452,
            -3.6498000621795654
          ]
        },
        {
          "atom_index": 2630,
          "name": "C",
          "element": "C",
          "coord": [
            1.5820000171661377,
            0.44760000705718994,
            -3.6775999069213867
          ]
        },
        {
          "atom_index": 2631,
          "name": "O",
          "element": "O",
          "coord": [
            1.6756999492645264,
            0.51910001039505,
            -3.714900016784668
          ]
        },
        {
          "atom_index": 2632,
          "name": "CB",
          "element": "C",
          "coord": [
            1.6226999759674072,
            0.2750999927520752,
            -3.5000998973846436
          ]
        },
        {
          "atom_index": 2633,
          "name": "CG",
          "element": "C",
          "coord": [
            1.7192000150680542,
            0.3695000112056732,
            -3.433500051498413
          ]
        },
        {
          "atom_index": 2634,
          "name": "CD",
          "element": "C",
          "coord": [
            1.7193000316619873,
            0.3463999927043915,
            -3.2818000316619873
          ]
        },
        {
          "atom_index": 2635,
          "name": "CE",
          "element": "C",
          "coord": [
            1.8351999521255493,
            0.41749998927116394,
            -3.2149999141693115
          ]
        },
        {
          "atom_index": 2636,
          "name": "NZ",
          "element": "N",
          "coord": [
            1.8271000385284424,
            0.41679999232292175,
            -3.0664000511169434
          ]
        }
      ]
    },
    {
      "id": "A:488",
      "chain": "A",
      "resseq": 488,
      "icode": "",
      "resname": "VAL",
      "hetflag": " ",
      "sasa": 0.0,
      "atoms": [
        {
          "atom_index": 2637,
          "name": "N",
          "element": "N",
          "coord": [
            1.458400011062622,
            0.49160000681877136,
            -3.6621999740600586
          ]
        },
        {
          "atom_index": 2638,
          "name": "CA",
          "element": "C",
          "coord": [
            1.4253000020980835,
            0.6308000087738037,
            -3.6800999641418457
          ]
        },
        {
          "atom_index": 2639,
          "name": "C",
          "element": "C",
          "coord": [
            1.4407999515533447,
            0.7039999961853027,
            -3.5464999675750732
          ]
        },
        {
          "atom_index": 2640,
          "name": "O",
          "element": "O",
          "coord": [
            1.40339994430542,
            0.652899980545044,
            -3.4395999908447266
          ]
        },
        {
          "atom_index": 2641,
          "name": "CB",
          "element": "C",
          "coord": [
            1.2826000452041626,
            0.6453999876976013,
            -3.7330000400543213
          ]
        },
        {
          "atom_index": 2642,
          "name": "CG1",
          "element": "C",
          "coord": [
            1.2438000440597534,
            0.7940000295639038,
            -3.7441000938415527
          ]
        },
        {
          "atom_index": 2643,
          "name": "CG2",
          "element": "C",
          "coord": [
            1.2696000337600708,
            0.5734000205993652,
            -3.8675999641418457
          ]
        }
      ]
    },
    {
      "id": "A:489",
      "chain": "A",
      "resseq": 489,
      "icode": "",
      "resname": "VAL",
      "hetflag": " ",
      "sasa": 0.0,
      "atoms": [
        {
          "atom_index": 2644,
          "name": "N",
          "element": "N",
          "coord": [
            1.5020999908447266,
            0.8210999965667725,
            -3.552500009536743
          ]
        },
        {
          "atom_index": 2645,
          "name": "CA",
          "element": "C",
          "coord": [
            1.5029000043869019,
            0.909500002861023,
            -3.4370999336242676
          ]
        },
        {
          "atom_index": 2646,
          "name": "C",
          "element": "C",
          "coord": [
            1.455399990081787,
            1.048200011253357,
            -3.478100061416626
          ]
        },
        {
          "atom_index": 2647,
          "name": "O",
          "element": "O",
          "coord": [
            1.4661999940872192,
            1.0867999792099,
            -3.594099998474121
          ]
        },
        {
          "atom_index": 2648,
          "name": "CB",
          "element": "C",
          "coord": [
            1.6419999599456787,
            0.9182999730110168,
            -3.371500015258789
          ]
        },
        {
          "atom_index": 2649,
          "name": "CG1",
          "element": "C",
          "coord": [
            1.6920000314712524,
            0.7784000039100647,
            -3.335400104522705
          ]
        },
        {
          "atom_index": 2650,
          "name": "CG2",
          "element": "C",
          "coord": [
            1.7402000427246094,
            0.9901000261306763,
            -3.4628000259399414
          ]
        }
      ]
    },
    {
      "id": "A:490",
      "chain": "A",
      "resseq": 490,
      "icode": "",
      "resname": "GLN",
      "hetflag": " ",
      "sasa": 1.961195945739746,
      "atoms": [
        {
          "atom_index": 2651,
          "name": "N",
          "element": "N",
          "coord": [
            1.3995000123977661,
            1.121000051498413,
            -3.3821001052856445
          ]
        },
        {
          "atom_index": 2652,
          "name": "CA",
          "element": "C",
          "coord": [
            1.3624000549316406,
            1.2599999904632568,
            -3.4021999835968018
          ]
        },
        {
          "atom_index": 2653,
          "name": "C",
          "element": "C",
          "coord": [
            1.4767999649047852,
            1.3490999937057495,
            -3.357800006866455
          ]
        },
        {
          "atom_index": 2654,
          "name": "O",
          "element": "O",
          "coord": [
            1.5305999517440796,
            1.3305000066757202,
            -3.2488999366760254
          ]
        },
        {
          "atom_index": 2655,
          "name": "CB",
          "element": "C",
          "coord": [
            1.2395999431610107,
            1.2939000129699707,
            -3.319200038909912
          ]
        },
        {
          "atom_index": 2656,
          "name": "CG",
          "element": "C",
          "coord": [
            1.1754000186920166,
            1.4241000413894653,
            -3.3582000732421875
          ]
        },
        {
          "atom_index": 2657,
          "name": "CD",
          "element": "C",
          "coord": [
            1.0419000387191772,
            1.4444999694824219,
            -3.289799928665161
          ]
        },
        {
          "atom_index": 2658,
          "name": "OE1",
          "element": "O",
          "coord": [
            1.0110000371932983,
            1.3782000541687012,
            -3.1903998851776123
          ]
        },
        {
          "atom_index": 2659,
          "name": "NE2",
          "element": "N",
          "coord": [
            0.9617000222206116,
            1.5363999605178833,
            -3.3427999019622803
          ]
        }
      ]
    },
    {
      "id": "A:491",
      "chain": "A",
      "resseq": 491,
      "icode": "",
      "resname": "ILE",
      "hetflag": " ",
      "sasa": 0.09679638594388962,
      "atoms": [
        {
          "atom_index": 2660,
          "name": "N",
          "element": "N",
          "coord": [
            1.5140999555587769,
            1.4448000192642212,
            -3.4421000480651855
          ]
        },
        {
          "atom_index": 2661,
          "name": "CA",
          "element": "C",
          "coord": [
            1.618299961090088,
            1.5408999919891357,
            -3.408099889755249
          ]
        },
        {
          "atom_index": 2662,
          "name": "C",
          "element": "C",
          "coord": [
            1.559000015258789,
            1.6548999547958374,
            -3.3254001140594482
          ]
        },
        {
          "atom_index": 2663,
          "name": "O",
          "element": "O",
          "coord": [
            1.4498000144958496,
            1.7039999961853027,
            -3.35479998588562
          ]
        },
        {
          "atom_index": 2664,
          "name": "CB",
          "element": "C",
          "coord": [
            1.684000015258789,
            1.6009000539779663,
            -3.5339999198913574
          ]
        },
        {
          "atom_index": 2665,
          "name": "CG1",
          "element": "C",
          "coord": [
            1.746899962425232,
            1.4918999671936035,
            -3.6203999519348145
          ]
        },
        {
          "atom_index": 2666,
          "name": "CG2",
          "element": "C",
          "coord": [
            1.7900999784469604,
            1.704200029373169,
            -3.4953999519348145
          ]
        },
        {
          "atom_index": 2667,
          "name": "CD1",
          "element": "C",
          "coord": [
            1.861799955368042,
            1.4191999435424805,
            -3.553299903869629
          ]
        }
      ]
    },
    {
      "id": "A:492",
      "chain": "A",
      "resseq": 492,
      "icode": "",
      "resname": "GLU",
      "hetflag": " ",
      "sasa": 6.213588714599609,
      "atoms": [
        {
          "atom_index": 2668,
          "name": "N",
          "element": "N",
          "coord": [
            1.6309000253677368,
            1.6964999437332153,
            -3.2218000888824463
          ]
        },
        {
          "atom_index": 2669,
          "name": "CA",
          "element": "C",
          "coord": [
            1.5867999792099,
            1.8087999820709229,
            -3.139899969100952
          ]
        },
        {
          "atom_index": 2670,
          "name": "C",
          "element": "C",
          "coord": [
            1.613700032234192,
            1.940600037574768,
            -3.211400032043457
          ]
        },
        {
          "atom_index": 2671,
          "name": "O",
          "element": "O",
          "coord": [
            1.541599988937378,
            2.038300037384033,
            -3.192199945449829
          ]
        },
        {
          "atom_index": 2672,
          "name": "CB",
          "element": "C",
          "coord": [
            1.657099962234497,
            1.8073999881744385,
            -3.004499912261963
          ]
        },
        {
          "atom_index": 2673,
          "name": "CG",
          "element": "C",
          "coord": [
            1.6239999532699585,
            1.686900019645691,
            -2.9186999797821045
          ]
        },
        {
          "atom_index": 2674,
          "name": "CD",
          "element": "C",
          "coord": [
            1.7187000513076782,
            1.6728999614715576,
            -2.8013999462127686
          ]
        },
        {
          "atom_index": 2675,
          "name": "OE1",
          "element": "O",
          "coord": [
            1.8056999444961548,
            1.761299967765808,
            -2.785599946975708
          ]
        },
        {
          "atom_index": 2676,
          "name": "OE2",
          "element": "O",
          "coord": [
            1.7067999839782715,
            1.573799967765808,
            -2.7258999347686768
          ]
        }
      ]
    }
  ],
  "overlaps": {
    "A:44": [
      "A:100",
      "A:101",
      "A:102",
      "A:103",
      "A:104",
      "A:105",
      "A:106",
      "A:107",
      "A:108",
      "A:109",
      "A:110",
      "A:111",
      "A:112",
      "A:113",
      "A:114",
      "A:115",
      "A:116",
      "A:117",
      "A:118",
      "A:119",
      "A:120",
      "A:121",
      "A:122",
      "A:123",
      "A:124",
      "A:198",
      "A:199",
      "A:200",
      "A:201",
      "A:202",
      "A:203",
      "A:204",
      "A:205",
      "A:206",
      "A:207",
      "A:208",
      "A:209",
      "A:210",
      "A:211",
      "A:212",
      "A:213",
      "A:214",
      "A:215",
      "A:216",
      "A:217",
      "A:218",
      "A:219",
      "A:220",
      "A:221",
      "A:222",
      "A:223",
      "A:224",
      "A:225",
      "A:226",
      "A:227",
      "A:228",
      "A:229",
      "A:230",
      "A:231",
      "A:232",
      "A:233",
      "A:234",
      "A:235",
      "A:236",
      "A:237",
      "A:238",
      "A:239",
      "A:240",
      "A:241",
      "A:242",
      "A:243",
      "A:244",
      "A:245",
      "A:246",
      "A:247",
      "A:248",
      "A:249",
      "A:250",
      "A:251",
      "A:252",
      "A:253",
      "A:254",
      "A:255",
      "A:256",
      "A:257",
      "A:258",
      "A:259",
      "A:260",
      "A:261",
      "A:262",
      "A:263",
      "A:264",
      "A:265",
      "A:266",
      "A:267",
      "A:268",
      "A:269",
      "A:270",
      "A:271",
      "A:272",
      "A:273",
      "A:274",
      "A:275",
      "A:276",
      "A:277",
      "A:278",
      "A:279",
      "A:280",
      "A:281",
      "A:282",
      "A:283",
      "A:284",
      "A:285",
      "A:286",
      "A:287",
      "A:288",
      "A:289",
      "A:290",
      "A:291",
      "A:292",
      "A:293",
      "A:294",
      "A:295",
      "A:296",
      "A:297",
      "A:298",
      "A:299",
      "A:300",
      "A:301",
      "A:324",
      "A:325",
      "A:326",
      "A:327",
      "A:328",
      "A:329",
      "A:330",
      "A:331",
      "A:332",
      "A:333",
      "A:334",
      "A:335",
      "A:336",
      "A:337",
      "A:338",
      "A:339",
      "A:340",
      "A:341",
      "A:342",
      "A:343",
      "A:344",
      "A:345",
      "A:346",
      "A:347",
      "A:348",
      "A:349",
      "A:350",
      "A:351",
      "A:352",
      "A:353",
      "A:354",
      "A:355",
      "A:357",
      "A:358",
      "A:359",
      "A:360",
      "A:361",
      "A:362",
      "A:363",
      "A:364",
      "A:365",
      "A:366",
      "A:367",
      "A:368",
      "A:369",
      "A:370",
      "A:371",
      "A:372",
      "A:373",
      "A:374",
      "A:375",
      "A:376",
      "A:377",
      "A:378",
      "A:379",
      "A:380",
      "A:381",
      "A:382",
      "A:383",
      "A:384",
      "A:385",
      "A:386",
      "A:387",
      "A:388",
      "A:389",
      "A:390",
      "A:391",
      "A:392",
      "A:393",
      "A:394",
      "A:395",
      "A:396",
      "A:408",
      "A:409",
      "A:410",
      "A:411",
      "A:412",
      "A:413",
      "A:414",
      "A:415",
      "A:416",
      "A:417",
      "A:418",
      "A:419",
      "A:420",
      "A:421",
      "A:422",
      "A:423",
      "A:424",
      "A:425",
      "A:426",
      "A:427",
      "A:428",
      "A:429",
      "A:430",
      "A:431",
      "A:432",
      "A:433",
      "A:434",
      "A:435",
      "A:436",
      "A:437",
      "A:438",
      "A:439",
      "A:440",
      "A:441",
      "A:442",
      "A:443",
      "A:444",
      "A:445",
      "A:446",
      "A:447",
      "A:448",
      "A:449",
      "A:45",
      "A:450",
      "A:451",
      "A:452",
      "A:453",
      "A:454",
      "A:455",
      "A:456",
      "A:457",
      "A:458",
      "A:459",
      "A:46",
      "A:460",
      "A:461",
      "A:462",
      "A:463",
      "A:464",
      "A:465",
      "A:466",
      "A:467",
      "A:468",
      "A:469",
      "A:47",
      "A:470",
      "A:471",
      "A:472",
      "A:473",
      "A:474",
      "A:475",
      "A:476",
      "A:477",
      "A:478",
      "A:479",
      "A:48",
      "A:480",
      "A:481",
      "A:482",
      "A:483",
      "A:484",
      "A:485",
      "A:486",
      "A:487",
      "A:488",
      "A:489",
      "A:49",
      "A:490",
      "A:491",
      "A:492",
      "A:50",
      "A:51",
      "A:52",
      "A:53",
      "A:54",
      "A:55",
      "A:56",
      "A:57",
      "A:58",
      "A:59",
      "A:60",
      "A:61",
      "A:62",
      "A:63",
      "A:64",
      "A:65",
      "A:66",
      "A:67",
      "A:68",
      "A:69",
      "A:70",
      "A:71",
      "A:72",
      "A:73",
      "A:74",
      "A:75",
      "A:76",
      "A:77",
      "A:78",
      "A:79",
      "A:80",
      "A:81",
      "A:82",
      "A:83",
      "A:84",
      "A:85",
      "A:86",
      "A:87",
      "A:88",
      "A:89",
      "A:90",
      "A:91",
      "A:92",
      "A:93",
      "A:94",
      "A:95",
      "A:96",
      "A:97",
      "A:98",
      "A:99"
    ],
    "A:45": [
      "A:100",
      "A:101",
      "A:102",
      "A:103",
      "A:104",
      "A:105",
      "A:106",
      "A:107",
      "A:108",
      "A:109",
      "A:110",
      "A:111",
      "A:112",
      "A:113",
      "A:114",
      "A:115",
      "A:116",
      "A:117",
      "A:118",
      "A:119",
      "A:120",
      "A:121",
      "A:122",
      "A:123",
      "A:124",
      "A:198",
      "A:199",
      "A:200",
      "A:201",
      "A:202",
      "A:203",
      "A:204",
      "A:205",
      "A:206",
      "A:207",
      "A:208",
      "A:209",
      "A:210",
      "A:211",
      "A:212",
      "A:213",
      "A:214",
      "A:215",
      "A:216",
      "A:217",
      "A:218",
      "A:219",
      "A:220",
      "A:221",
      "A:222",
      "A:223",
      "A:224",
      "A:225",
      "A:226",
      "A:227",
      "A:228",
      "A:229",
      "A:230",
      "A:231",
      "A:232",
      "A:233",
      "A:234",
      "A:235",
      "A:236",
      "A:237",
      "A:238",
      "A:239",
      "A:240",
      "A:241",
      "A:242",
      "A:243",
      "A:244",
      "A:245",
      "A:246",
      "A:247",
      "A:248",
      "A:249",
      "A:250",
      "A:251",
      "A:252",
      "A:253",
      "A:254",
      "A:255",
      "A:256",
      "A:257",
      "A:258",
      "A:259",
      "A:260",
      "A:261",
      "A:262",
      "A:263",
      "A:264",
      "A:265",
      "A:266",
      "A:267",
      "A:268",
      "A:269",
      "A:270",
      "A:271",
      "A:272",
      "A:273",
      "A:274",
      "A:275",
      "A:276",
      "A:277",
      "A:278",
      "A:279",
      "A:280",
      "A:281",
      "A:282",
      "A:283",
      "A:284",
      "A:285",
      "A:286",
      "A:287",
      "A:288",
      "A:289",
      "A:290",
      "A:291",
      "A:292",
      "A:293",
      "A:294",
      "A:295",
      "A:296",
      "A:297",
      "A:298",
      "A:299",
      "A:300",
      "A:301",
      "A:324",
      "A:325",
      "A:326",
      "A:327",
      "A:328",
      "A:329",
      "A:330",
      "A:331",
      "A:332",
      "A:333",
      "A:334",
      "A:335",
      "A:336",
      "A:337",
      "A:338",
      "A:339",
      "A:340",
      "A:341",
      "A:342",
      "A:343",
      "A:344",
      "A:345",
      "A:346",
      "A:347",
      "A:348",
      "A:349",
      "A:350",
      "A:351",
      "A:352",
      "A:353",
      "A:354",
      "A:355",
      "A:357",
      "A:358",
      "A:359",
      "A:360",
      "A:361",
      "A:362",
      "A:363",
      "A:364",
      "A:365",
      "A:366",
      "A:367",
      "A:368",
      "A:369",
      "A:370",
      "A:371",
      "A:372",
      "A:373",
      "A:374",
      "A:375",
      "A:376",
      "A:377",
      "A:378",
      "A:379",
      "A:380",
      "A:381",
      "A:382",
      "A:383",
      "A:384",
      "A:385",
      "A:386",
      "A:387",
      "A:388",
      "A:389",
      "A:390",
      "A:391",
      "A:392",
      "A:393",
      "A:394",
      "A:395",
      "A:396",
      "A:408",
      "A:409",
      "A:410",
      "A:411",
      "A:412",
      "A:413",
      "A:414",
      "A:415",
      "A:416",
      "A:417",
      "A:418",
      "A:419",
      "A:420",
      "A:421",
      "A:422",
      "A:423",
      "A:424",
      "A:425",
      "A:426",
      "A:427",
      "A:428",
      "A:429",
      "A:430",
      "A:431",
      "A:432",
      "A:433",
      "A:434",
      "A:435",
      "A:436",
      "A:437",
      "A:438",
      "A:439",
      "A:44",
      "A:440",
      "A:441",
      "A:442",
      "A:443",
      "A:444",
      "A:445",
      "A:446",
      "A:447",
      "A:448",
      "A:449",
      "A:450",
      "A:451",
      "A:452",
      "A:453",
      "A:454",
      "A:455",
      "A:456",
      "A:457",
      "A:458",
      "A:459",
      "A:46",
      "A:460",
      "A:461",
      "A:462",
      "A:463",
      "A:464",
      "A:465",
      "A:466",
      "A:467",
      "A:468",
      "A:469",
      "A:47",
      "A:470",
      "A:471",
      "A:472",
      "A:473",
      "A:474",
      "A:475",
      "A:476",
      "A:477",
      "A:478",
      "A:479",
      "A:48",
      "A:480",
      "A:481",
      "A:482",
      "A:483",
      "A:484",
      "A:485",
      "A:486",
      "A:487",
      "A:488",
      "A:489",
      "A:49",
      "A:490",
      "A:491",
      "A:492",
      "A:50",
      "A:51",
      "A:52",
      "A:53",
      "A:54",
      "A:55",
      "A:56",
      "A:57",
      "A:58",
      "A:59",
      "A:60",
      "A:61",
      "A:62",
      "A:63",
      "A:64",
      "A:65",
      "A:66",
      "A:67",
      "A:68",
      "A:69",
      "A:70",
      "A:71",
      "A:72",
      "A:73",
      "A:74",
      "A:75",
      "A:76",
      "A:77",
      "A:78",
      "A:79",
      "A:80",
      "A:81",
      "A:82",
      "A:83",
      "A:84",
      "A:85",
      "A:86",
      "A:87",
      "A:88",
      "A:89",
      "A:90",
      "A:91",
      "A:92",
      "A:93",
      "A:94",
      "A:95",
      "A:96",
      "A:97",
      "A:98",
      "A:99"
    ],
    "A:46": [
      "A:100",
      "A:101",
      "A:102",
      "A:103",
      "A:104",
      "A:105",
      "A:106",
      "A:107",
      "A:108",
      "A:109",
      "A:110",
      "A:111",
      "A:112",
      "A:113",
      "A:114",
      "A:115",
      "A:116",
      "A:117",
      "A:118",
      "A:119",
      "A:120",
      "A:121",
      "A:122",
      "A:123",
      "A:124",
      "A:198",
      "A:199",
      "A:200",
      "A:201",
      "A:202",
      "A:203",
      "A:204",
      "A:205",
      "A:206",
      "A:207",
      "A:208",
      "A:209",
      "A:210",
      "A:211",
      "A:212",
      "A:213",
      "A:214",
      "A:215",
      "A:216",
      "A:217",
      "A:218",
      "A:219",
      "A:220",
      "A:221",
      "A:222",
      "A:223",
      "A:224",
      "A:225",
      "A:226",
      "A:227",
      "A:228",
      "A:229",
      "A:230",
      "A:231",
      "A:232",
      "A:233",
      "A:234",
      "A:235",
      "A:236",
      "A:237",
      "A:238",
      "A:239",
      "A:240",
      "A:241",
      "A:242",
      "A:243",
      "A:244",
      "A:245",
      "A:246",
      "A:247",
      "A:248",
      "A:249",
      "A:250",
      "A:251",
      "A:252",
      "A:253",
      "A:254",
      "A:255",
      "A:256",
      "A:257",
      "A:258",
      "A:259",
      "A:260",
      "A:261",
      "A:262",
      "A:263",
      "A:264",
      "A:265",
      "A:266",
      "A:267",
      "A:268",
      "A:269",
      "A:270",
      "A:271",
      "A:272",
      "A:273",
      "A:274",
      "A:275",
      "A:276",
      "A:277",
      "A:278",
      "A:279",
      "A:280",
      "A:281",
      "A:282",
      "A:283",
      "A:284",
      "A:285",
      "A:286",
      "A:287",
      "A:288",
      "A:289",
      "A:290",
      "A:291",
      "A:292",
      "A:293",
      "A:294",
      "A:295",
      "A:296",
      "A:297",
      "A:298",
      "A:299",
      "A:300",
      "A:301",
      "A:324",
      "A:325",
      "A:326",
      "A:327",
      "A:328",
      "A:329",
      "A:330",
      "A:331",
      "A:332",
      "A:333",
      "A:334",
      "A:335",
      "A:336",
      "A:337",
      "A:338",
      "A:339",
      "A:340",
      "A:341",
      "A:342",
      "A:343",
      "A:344",
      "A:345",
      "A:346",
      "A:347",
      "A:348",
      "A:349",
      "A:350",
      "A:351",
      "A:352",
      "A:353",
      "A:354",
      "A:355",
      "A:357",
      "A:358",
      "A:359",
      "A:360",
      "A:361",
      "A:362",
      "A:363",
      "A:364",
      "A:365",
      "A:366",
      "A:367",
      "A:368",
      "A:369",
      "A:370",
      "A:371",
      "A:372",
      "A:373",
      "A:374",
      "A:375",
      "A:376",
      "A:377",
      "A:378",
      "A:379",
      "A:380",
      "A:381",
      "A:382",
      "A:383",
      "A:384",
      "A:385",
      "A:386",
      "A:387",
      "A:388",
      "A:389",
      "A:390",
      "A:391",
      "A:392",
      "A:393",
      "A:394",
      "A:395",
      "A:396",
      "A:408",
      "A:409",
      "A:410",
      "A:411",
      "A:412",
      "A:413",
      "A:414",
      "A:415",
      "A:416",
      "A:417",
      "A:418",
      "A:419",
      "A:420",
      "A:421",
      "A:422",
      "A:423",
      "A:424",
      "A:425",
      "A:426",
      "A:427",
      "A:428",
      "A:429",
      "A:430",
      "A:431",
      "A:432",
      "A:433",
      "A:434",
      "A:435",
      "A:436",
      "A:437",
      "A:438",
      "A:439",
      "A:44",
      "A:440",
      "A:441",
      "A:442",
      "A:443",
      "A:444",
      "A:445",
      "A:446",
      "A:447",
      "A:448",
      "A:449",
      "A:45",
      "A:450",
      "A:451",
      "A:452",
      "A:453",
      "A:454",
      "A:455",
      "A:456",
      "A:457",
      "A:458",
      "A:459",
      "A:460",
      "A:461",
      "A:462",
      "A:463",
      "A:464",
      "A:465",
      "A:466",
      "A:467",
      "A:468",
      "A:469",
      "A:47",
      "A:470",
      "A:471",
      "A:472",
      "A:473",
      "A:474",
      "A:475",
      "A:476",
      "A:477",
      "A:478",
      "A:479",
      "A:48",
      "A:480",
      "A:481",
      "A:482",
      "A:483",
      "A:484",
      "A:485",
      "A:486",
      "A:487",
      "A:488",
      "A:489",
      "A:49",
      "A:490",
      "A:491",
      "A:492",
      "A:50",
      "A:51",
      "A:52",
      "A:53",
      "A:54",
      "A:55",
      "A:56",
      "A:57",
      "A:58",
      "A:59",
      "A:60",
      "A:61",
      "A:62",
      "A:63",
      "A:64",
      "A:65",
      "A:66",
      "A:67",
      "A:68",
      "A:69",
      "A:70",
      "A:71",
      "A:72",
      "A:73",
      "A:74",
      "A:75",
      "A:76",
      "A:77",
      "A:78",
      "A:79",
      "A:80",
      "A:81",
      "A:82",
      "A:83",
      "A:84",
      "A:85",
      "A:86",
      "A:87",
      "A:88",
      "A:89",
      "A:90",
      "A:91",
      "A:92",
      "A:93",
      "A:94",
      "A:95",
      "A:96",
      "A:97",
      "A:98",
      "A:99"
    ],
    "A:47": [
      "A:100",
      "A:101",
      "A:102",
      "A:103",
      "A:104",
      "A:105",
      "A:106",
      "A:107",
      "A:108",
      "A:109",
      "A:110",
      "A:111",
      "A:112",
      "A:113",
      "A:114",
      "A:115",
      "A:116",
      "A:117",
      "A:118",
      "A:119",
      "A:120",
      "A:121",
      "A:122",
      "A:123",
      "A:124",
      "A:198",
      "A:199",
      "A:200",
      "A:201",
      "A:202",
      "A:203",
      "A:204",
      "A:205",
      "A:206",
      "A:207",
      "A:208",
      "A:209",
      "A:210",
      "A:211",
      "A:212",
      "A:213",
      "A:214",
      "A:215",
      "A:216",
      "A:217",
      "A:218",
      "A:219",
      "A:220",
      "A:221",
      "A:222",
      "A:223",
      "A:224",
      "A:225",
      "A:226",
      "A:227",
      "A:228",
      "A:229",
      "A:230",
      "A:231",
      "A:232",
      "A:233",
      "A:234",
      "A:235",
      "A:236",
      "A:237",
      "A:238",
      "A:239",
      "A:240",
      "A:241",
      "A:242",
      "A:243",
      "A:244",
      "A:245",
      "A:246",
      "A:247",
      "A:248",
      "A:249",
      "A:250",
      "A:251",
      "A:252",
      "A:253",
      "A:254",
      "A:255",
      "A:256",
      "A:257",
      "A:258",
      "A:259",
      "A:260",
      "A:261",
      "A:262",
      "A:263",
      "A:264",
      "A:265",
      "A:266",
      "A:267",
      "A:268",
      "A:269",
      "A:270",
      "A:271",
      "A:272",
      "A:273",
      "A:274",
      "A:275",
      "A:276",
      "A:277",
      "A:278",
      "A:279",
      "A:280",
      "A:281",
      "A:282",
      "A:283",
      "A:284",
      "A:285",
      "A:286",
      "A:287",
      "A:288",
      "A:289",
      "A:290",
      "A:291",
      "A:292",
      "A:293",
      "A:294",
      "A:295",
      "A:296",
      "A:297",
      "A:298",
      "A:299",
      "A:300",
      "A:301",
      "A:324",
      "A:325",
      "A:326",
      "A:327",
      "A:328",
      "A:329",
      "A:330",
      "A:331",
      "A:332",
      "A:333",
      "A:334",
      "A:335",
      "A:336",
      "A:337",
      "A:338",
      "A:339",
      "A:340",
      "A:341",
      "A:342",
      "A:343",
      "A:344",
      "A:345",
      "A:346",
      "A:347",
      "A:348",
      "A:349",
      "A:350",
      "A:351",
      "A:352",
      "A:353",
      "A:354",
      "A:355",
      "A:357",
      "A:358",
      "A:359",
      "A:360",
      "A:361",
      "A:362",
      "A:363",
      "A:364",
      "A:365",
      "A:366",
      "A:367",
      "A:368",
      "A:369",
      "A:370",
      "A:371",
      "A:372",
      "A:373",
      "A:374",
      "A:375",
      "A:376",
      "A:377",
      "A:378",
      "A:379",
      "A:380",
      "A:381",
      "A:382",
      "A:383",
      "A:384",
      "A:385",
      "A:386",
      "A:387",
      "A:388",
      "A:389",
      "A:390",
      "A:391",
      "A:392",
      "A:393",
      "A:394",
      "A:395",
      "A:396",
      "A:408",
      "A:409",
      "A:410",
      "A:411",
      "A:412",
      "A:413",
      "A:414",
      "A:415",
      "A:416",
      "A:417",
      "A:418",
      "A:419",
      "A:420",
      "A:421",
      "A:422",
      "A:423",
      "A:424",
      "A:425",
      "A:426",
      "A:427",
      "A:428",
      "A:429",
      "A:430",
      "A:431",
      "A:432",
      "A:433",
      "A:434",
      "A:435",
      "A:436",
      "A:437",
      "A:438",
      "A:439",
      "A:44",
      "A:440",
      "A:441",
      "A:442",
      "A:443",
      "A:444",
      "A:445",
      "A:446",
      "A:447",
      "A:448",
      "A:449",
      "A:45",
      "A:450",
      "A:451",
      "A:452",
      "A:453",
      "A:454",
      "A:455",
      "A:456",
      "A:457",
      "A:458",
      "A:459",
      "A:46",
      "A:460",
      "A:461",
      "A:462",
      "A:463",
      "A:464",
      "A:465",
      "A:466",
      "A:467",
      "A:468",
      "A:469",
      "A:470",
      "A:471",
      "A:472",
      "A:473",
      "A:474",
      "A:475",
      "A:476",
      "A:477",
      "A:478",
      "A:479",
      "A:48",
      "A:480",
      "A:481",
      "A:482",
      "A:483",
      "A:484",
      "A:485",
      "A:486",
      "A:487",
      "A:488",
      "A:489",
      "A:49",
      "A:490",
      "A:491",
      "A:492",
      "A:50",
      "A:51",
      "A:52",
      "A:53",
      "A:54",
      "A:55",
      "A:56",
      "A:57",
      "A:58",
      "A:59",
      "A:60",
      "A:61",
      "A:62",
      "A:63",
      "A:64",
      "A:65",
      "A:66",
      "A:67",
      "A:68",
      "A:69",
      "A:70",
      "A:71",
      "A:72",
      "A:73",
      "A:74",
      "A:75",
      "A:76",
      "A:77",
      "A:78",
      "A:79",
      "A:80",
      "A:81",
      "A:82",
      "A:83",
      "A:84",
      "A:85",
      "A:86",
      "A:87",
      "A:88",
      "A:89",
      "A:90",
      "A:91",
      "A:92",
      "A:93",
      "A:94",
      "A:95",
      "A:96",
      "A:97",
      "A:98",
      "A:99"
    ],
    "A:48": [
      "A:100",
      "A:101",
      "A:102",
      "A:103",
      "A:104",
      "A:105",
      "A:106",
      "A:107",
      "A:108",
      "A:109",
      "A:110",
      "A:111",
      "A:112",
      "A:113",
      "A:114",
      "A:115",
      "A:116",
      "A:117",
      "A:118",
      "A:119",
      "A:120",
      "A:121",
      "A:122",
      "A:123",
      "A:124",
      "A:198",
      "A:199",
      "A:200",
      "A:201",
      "A:202",
      "A:203",
      "A:204",
      "A:205",
      "A:206",
      "A:207",
      "A:208",
      "A:209",
      "A:210",
      "A:211",
      "A:212",
      "A:213",
      "A:214",
      "A:215",
      "A:216",
      "A:217",
      "A:218",
      "A:219",
      "A:220",
      "A:221",
      "A:222",
      "A:223",
      "A:224",
      "A:225",
      "A:226",
      "A:227",
      "A:228",
      "A:229",
      "A:230",
      "A:231",
      "A:232",
      "A:233",
      "A:234",
      "A:235",
      "A:236",
      "A:237",
      "A:238",
      "A:239",
      "A:240",
      "A:241",
      "A:242",
      "A:243",
      "A:244",
      "A:245",
      "A:246",
      "A:247",
      "A:248",
      "A:249",
      "A:250",
      "A:251",
      "A:252",
      "A:253",
      "A:254",
      "A:255",
      "A:256",
      "A:257",
      "A:258",
      "A:259",
      "A:260",
      "A:261",
      "A:262",
      "A:263",
      "A:264",
      "A:265",
      "A:266",
      "A:267",
      "A:268",
      "A:269",
      "A:270",
      "A:271",
      "A:272",
      "A:273",
      "A:274",
      "A:275",
      "A:276",
      "A:277",
      "A:278",
      "A:279",
      "A:280",
      "A:281",
      "A:282",
      "A:283",
      "A:284",
      "A:285",
      "A:286",
      "A:287",
      "A:288",
      "A:289",
      "A:290",
      "A:291",
      "A:292",
      "A:293",
      "A:294",
      "A:295",
      "A:296",
      "A:297",
      "A:298",
      "A:299",
      "A:300",
      "A:301",
      "A:324",
      "A:325",
      "A:326",
      "A:327",
      "A:328",
      "A:329",
      "A:330",
      "A:331",
      "A:332",
      "A:333",
      "A:334",
      "A:335",
      "A:336",
      "A:337",
      "A:338",
      "A:339",
      "A:340",
      "A:341",
      "A:342",
      "A:343",
      "A:344",
      "A:345",
      "A:346",
      "A:347",
      "A:348",
      "A:349",
      "A:350",
      "A:351",
      "A:352",
      "A:353",
      "A:354",
      "A:355",
      "A:357",
      "A:358",
      "A:359",
      "A:360",
      "A:361",
      "A:362",
      "A:363",
      "A:364",
      "A:365",
      "A:366",
      "A:367",
      "A:368",
      "A:369",
      "A:370",
      "A:371",
      "A:372",
      "A:373",
      "A:374",
      "A:375",
      "A:376",
      "A:377",
      "A:378",
      "A:379",
      "A:380",
      "A:381",
      "A:382",
      "A:383",
      "A:384",
      "A:385",
      "A:386",
      "A:387",
      "A:388",
      "A:389",
      "A:390",
      "A:391",
      "A:392",
      "A:393",
      "A:394",
      "A:395",
      "A:396",
      "A:408",
      "A:409",
      "A:410",
      "A:411",
      "A:412",
      "A:413",
      "A:414",
      "A:415",
      "A:416",
      "A:417",
      "A:418",
      "A:419",
      "A:420",
      "A:421",
      "A:422",
      "A:423",
      "A:424",
      "A:425",
      "A:426",
      "A:427",
      "A:428",
      "A:429",
      "A:430",
      "A:431",
      "A:432",
      "A:433",
      "A:434",
      "A:435",
      "A:436",
      "A:437",
      "A:438",
      "A:439",
      "A:44",
      "A:440",
      "A:441",
      "A:442",
      "A:443",
      "A:444",
      "A:445",
      "A:446",
      "A:447",
      "A:448",
      "A:449",
      "A:45",
      "A:450",
      "A:451",
      "A:452",
      "A:453",
      "A:454",
      "A:455",
      "A:456",
      "A:457",
      "A:458",
      "A:459",
      "A:46",
      "A:460",
      "A:461",
      "A:462",
      "A:463",
      "A:464",
      "A:465",
      "A:466",
      "A:467",
      "A:468",
      "A:469",
      "A:47",
      "A:470",
      "A:471",
      "A:472",
      "A:473",
      "A:474",
      "A:475",
      "A:476",
      "A:477",
      "A:478",
      "A:479",
      "A:480",
      "A:481",
      "A:482",
      "A:483",
      "A:484",
      "A:485",
      "A:486",
      "A:487",
      "A:488",
      "A:489",
      "A:49",
      "A:490",
      "A:491",
      "A:492",
      "A:50",
      "A:51",
      "A:52",
      "A:53",
      "A:54",
      "A:55",
      "A:56",
      "A:57",
      "A:58",
      "A:59",
      "A:60",
      "A:61",
      "A:62",
      "A:63",
      "A:64",
      "A:65",
      "A:66",
      "A:67",
      "A:68",
      "A:69",
      "A:70",
      "A:71",
      "A:72",
      "A:73",
      "A:74",
      "A:75",
      "A:76",
      "A:77",
      "A:78",
      "A:79",
      "A:80",
      "A:81",
      "A:82",
      "A:83",
      "A:84",
      "A:85",
      "A:86",
      "A:87",
      "A:88",
      "A:89",
      "A:90",
      "A:91",
      "A:92",
      "A:93",
      "A:94",
      "A:95",
      "A:96",
      "A:97",
      "A:98",
      "A:99"
    ],
    "A:49": [
      "A:100",
      "A:101",
      "A:102",
      "A:103",
      "A:104",
      "A:105",
      "A:106",
      "A:107",
      "A:108",
      "A:109",
      "A:110",
      "A:111",
      "A:112",
      "A:113",
      "A:114",
      "A:115",
      "A:116",
      "A:117",
      "A:118",
      "A:119",
      "A:120",
      "A:121",
      "A:122",
      "A:123",
      "A:124",
      "A:198",
      "A:199",
      "A:200",
      "A:201",
      "A:202",
      "A:203",
      "A:204",
      "A:205",
      "A:206",
      "A:207",
      "A:208",
      "A:209",
      "A:210",
      "A:211",
      "A:212",
      "A:213",
      "A:214",
      "A:215",
      "A:216",
      "A:217",
      "A:218",
      "A:219",
      "A:220",
      "A:221",
      "A:222",
      "A:223",
      "A:224",
      "A:225",
      "A:226",
      "A:227",
      "A:228",
      "A:229",
      "A:230",
      "A:231",
      "A:232",
      "A:233",
      "A:234",
      "A:235",
      "A:236",
      "A:237",
      "A:238",
      "A:239",
      "A:240",
      "A:241",
      "A:242",
      "A:243",
      "A:244",
      "A:245",
      "A:246",
      "A:247",
      "A:248",
      "A:249",
      "A:250",
      "A:251",
      "A:252",
      "A:253",
      "A:254",
      "A:255",
      "A:256",
      "A:257",
      "A:258",
      "A:259",
      "A:260",
      "A:261",
      "A:262",
      "A:263",
      "A:264",
      "A:265",
      "A:266",
      "A:267",
      "A:268",
      "A:269",
      "A:270",
      "A:271",
      "A:272",
      "A:273",
      "A:274",
      "A:275",
      "A:276",
      "A:277",
      "A:278",
      "A:279",
      "A:280",
      "A:281",
      "A:282",
      "A:283",
      "A:284",
      "A:285",
      "A:286",
      "A:287",
      "A:288",
      "A:289",
      "A:290",
      "A:291",
      "A:292",
      "A:293",
      "A:294",
      "A:295",
      "A:296",
      "A:297",
      "A:298",
      "A:299",
      "A:300",
      "A:301",
      "A:324",
      "A:325",
      "A:326",
      "A:327",
      "A:328",
      "A:329",
      "A:330",
      "A:331",
      "A:332",
      "A:333",
      "A:334",
      "A:335",
      "A:336",
      "A:337",
      "A:338",
      "A:339",
      "A:340",
      "A:341",
      "A:342",
      "A:343",
      "A:344",
      "A:345",
      "A:346",
      "A:347",
      "A:348",
      "A:349",
      "A:350",
      "A:351",
      "A:352",
      "A:353",
      "A:354",
      "A:355",
      "A:357",
      "A:358",
      "A:359",
      "A:360",
      "A:361",
      "A:362",
      "A:363",
      "A:364",
      "A:365",
      "A:366",
      "A:367",
      "A:368",
      "A:369",
      "A:370",
      "A:371",
      "A:372",
      "A:373",
      "A:374",
      "A:375",
      "A:376",
      "A:377",
      "A:378",
      "A:379",
      "A:380",
      "A:381",
      "A:382",
      "A:383",
      "A:384",
      "A:385",
      "A:386",
      "A:387",
      "A:388",
      "A:389",
      "A:390",
      "A:391",
      "A:392",
      "A:393",
      "A:394",
      "A:395",
      "A:396",
      "A:408",
      "A:409",
      "A:410",
      "A:411",
      "A:412",
      "A:413",
      "A:414",
      "A:415",
      "A:416",
      "A:417",
      "A:418",
      "A:419",
      "A:420",
      "A:421",
      "A:422",
      "A:423",
      "A:424",
      "A:425",
      "A:426",
      "A:427",
      "A:428",
      "A:429",
      "A:430",
      "A:431",
      "A:432",
      "A:433",
      "A:434",
      "A:435",
      "A:436",
      "A:437",
      "A:438",
      "A:439",
      "A:44",
      "A:440",
      "A:441",
      "A:442",
      "A:443",
      "A:444",
      "A:445",
      "A:446",
      "A:447",
      "A:448",
      "A:449",
      "A:45",
      "A:450",
      "A:451",
      "A:452",
      "A:453",
      "A:454",
      "A:455",
      "A:456",
      "A:457",
      "A:458",
      "A:459",
      "A:46",
      "A:460",
      "A:461",
      "A:462",
      "A:463",
      "A:464",
      "A:465",
      "A:466",
      "A:467",
      "A:468",
      "A:469",
      "A:47",
      "A:470",
      "A:471",
      "A:472",
      "A:473",
      "A:474",
      "A:475",
      "A:476",
      "A:477",
      "A:478",
      "A:479",
      "A:48",
      "A:480",
      "A:481",
      "A:482",
      "A:483",
      "A:484",
      "A:485",
      "A:486",
      "A:487",
      "A:488",
      "A:489",
      "A:490",
      "A:491",
      "A:492",
      "A:50",
      "A:51",
      "A:52",
      "A:53",
      "A:54",
      "A:55",
      "A:56",
      "A:57",
      "A:58",
      "A:59",
      "A:60",
      "A:61",
      "A:62",
      "A:63",
      "A:64",
      "A:65",
      "A:66",
      "A:67",
      "A:68",
      "A:69",
      "A:70",
      "A:71",
      "A:72",
      "A:73",
      "A:74",
      "A:75",
      "A:76",
      "A:77",
      "A:78",
      "A:79",
      "A:80",
      "A:81",
      "A:82",
      "A:83",
      "A:84",
      "A:85",
      "A:86",
      "A:87",
      "A:88",
      "A:89",
      "A:90",
      "A:91",
      "A:92",
      "A:93",
      "A:94",
      "A:95",
      "A:96",
      "A:97",
      "A:98",
      "A:99"
    ],
    "A:50": [
      "A:100",
      "A:101",
      "A:102",
      "A:103",
      "A:104",
      "A:105",
      "A:106",
      "A:107",
      "A:108",
      "A:109",
      "A:110",
      "A:111",
      "A:112",
      "A:113",
      "A:114",
      "A:115",
      "A:116",
      "A:117",
      "A:118",
      "A:119",
      "A:120",
      "A:121",
      "A:122",
      "A:123",
      "A:124",
      "A:198",
      "A:199",
      "A:200",
      "A:201",
      "A:202",
      "A:203",
      "A:204",
      "A:205",
      "A:206",
      "A:207",
      "A:208",
      "A:209",
      "A:210",
      "A:211",
      "A:212",
      "A:213",
      "A:214",
      "A:215",
      "A:216",
      "A:217",
      "A:218",
      "A:219",
      "A:220",
      "A:221",
      "A:222",
      "A:223",
      "A:224",
      "A:225",
      "A:226",
      "A:227",
      "A:228",
      "A:229",
      "A:230",
      "A:231",
      "A:232",
      "A:233",
      "A:234",
      "A:235",
      "A:236",
      "A:237",
      "A:238",
      "A:239",
      "A:240",
      "A:241",
      "A:242",
      "A:243",
      "A:244",
      "A:245",
      "A:246",
      "A:247",
      "A:248",
      "A:249",
      "A:250",
      "A:251",
      "A:252",
      "A:253",
      "A:254",
      "A:255",
      "A:256",
      "A:257",
      "A:258",
      "A:259",
      "A:260",
      "A:261",
      "A:262",
      "A:263",
      "A:264",
      "A:265",
      "A:266",
      "A:267",
      "A:268",
      "A:269",
      "A:270",
      "A:271",
      "A:272",
      "A:273",
      "A:274",
      "A:275",
      "A:276",
      "A:277",
      "A:278",
      "A:279",
      "A:280",
      "A:281",
      "A:282",
      "A:283",
      "A:284",
      "A:285",
      "A:286",
      "A:287",
      "A:288",
      "A:289",
      "A:290",
      "A:291",
      "A:292",
      "A:293",
      "A:294",
      "A:295",
      "A:296",
      "A:297",
      "A:298",
      "A:299",
      "A:300",
      "A:301",
      "A:324",
      "A:325",
      "A:326",
      "A:327",
      "A:328",
      "A:329",
      "A:330",
      "A:331",
      "A:332",
      "A:333",
      "A:334",
      "A:335",
      "A:336",
      "A:337",
      "A:338",
      "A:339",
      "A:340",
      "A:341",
      "A:342",
      "A:343",
      "A:344",
      "A:345",
      "A:346",
      "A:347",
      "A:348",
      "A:349",
      "A:350",
      "A:351",
      "A:352",
      "A:353",
      "A:354",
      "A:355",
      "A:357",
      "A:358",
      "A:359",
      "A:360",
      "A:361",
      "A:362",
      "A:363",
      "A:364",
      "A:365",
      "A:366",
      "A:367",
      "A:368",
      "A:369",
      "A:370",
      "A:371",
      "A:372",
      "A:373",
      "A:374",
      "A:375",
      "A:376",
      "A:377",
      "A:378",
      "A:379",
      "A:380",
      "A:381",
      "A:382",
      "A:383",
      "A:384",
      "A:385",
      "A:386",
      "A:387",
      "A:388",
      "A:389",
      "A:390",
      "A:391",
      "A:392",
      "A:393",
      "A:394",
      "A:395",
      "A:396",
      "A:408",
      "A:409",
      "A:410",
      "A:411",
      "A:412",
      "A:413",
      "A:414",
      "A:415",
      "A:416",
      "A:417",
      "A:418",
      "A:419",
      "A:420",
      "A:421",
      "A:422",
      "A:423",
      "A:424",
      "A:425",
      "A:426",
      "A:427",
      "A:428",
      "A:429",
      "A:430",
      "A:431",
      "A:432",
      "A:433",
      "A:434",
      "A:435",
      "A:436",
      "A:437",
      "A:438",
      "A:439",
      "A:44",
      "A:440",
      "A:441",
      "A:442",
      "A:443",
      "A:444",
      "A:445",
      "A:446",
      "A:447",
      "A:448",
      "A:449",
      "A:45",
      "A:450",
      "A:451",
      "A:452",
      "A:453",
      "A:454",
      "A:455",
      "A:456",
      "A:457",
      "A:458",
      "A:459",
      "A:46",
      "A:460",
      "A:461",
      "A:462",
      "A:463",
      "A:464",
      "A:465",
      "A:466",
      "A:467",
      "A:468",
      "A:469",
      "A:47",
      "A:470",
      "A:471",
      "A:472",
      "A:473",
      "A:474",
      "A:475",
      "A:476",
      "A:477",
      "A:478",
      "A:479",
      "A:48",
      "A:480",
      "A:481",
      "A:482",
      "A:483",
      "A:484",
      "A:485",
      "A:486",
      "A:487",
      "A:488",
      "A:489",
      "A:49",
      "A:490",
      "A:491",
      "A:492",
      "A:51",
      "A:52",
      "A:53",
      "A:54",
      "A:55",
      "A:56",
      "A:57",
      "A:58",
      "A:59",
      "A:60",
      "A:61",
      "A:62",
      "A:63",
      "A:64",
      "A:65",
      "A:66",
      "A:67",
      "A:68",
      "A:69",
      "A:70",
      "A:71",
      "A:72",
      "A:73",
      "A:74",
      "A:75",
      "A:76",
      "A:77",
      "A:78",
      "A:79",
      "A:80",
      "A:81",
      "A:82",
      "A:83",
      "A:84",
      "A:85",
      "A:86",
      "A:87",
      "A:88",
      "A:89",
      "A:90",
      "A:91",
      "A:92",
      "A:93",
      "A:94",
      "A:95",
      "A:96",
      "A:97",
      "A:98",
      "A:99"
    ],
    "A:51": [
      "A:100",
      "A:101",
      "A:102",
      "A:103",
      "A:104",
      "A:105",
      "A:106",
      "A:107",
      "A:108",
      "A:109",
      "A:110",
      "A:111",
      "A:112",
      "A:113",
      "A:114",
      "A:115",
      "A:116",
      "A:117",
      "A:118",
      "A:119",
      "A:120",
      "A:121",
      "A:122",
      "A:123",
      "A:124",
      "A:198",
      "A:199",
      "A:200",
      "A:201",
      "A:202",
      "A:203",
      "A:204",
      "A:205",
      "A:206",
      "A:207",
      "A:208",
      "A:209",
      "A:210",
      "A:211",
      "A:212",
      "A:213",
      "A:214",
      "A:215",
      "A:216",
      "A:217",
      "A:218",
      "A:219",
      "A:220",
      "A:221",
      "A:222",
      "A:223",
      "A:224",
      "A:225",
      "A:226",
      "A:227",
      "A:228",
      "A:229",
      "A:230",
      "A:231",
      "A:232",
      "A:233",
      "A:234",
      "A:235",
      "A:236",
      "A:237",
      "A:238",
      "A:239",
      "A:240",
      "A:241",
      "A:242",
      "A:243",
      "A:244",
      "A:245",
      "A:246",
      "A:247",
      "A:248",
      "A:249",
      "A:250",
      "A:251",
      "A:252",
      "A:253",
      "A:254",
      "A:255",
      "A:256",
      "A:257",
      "A:258",
      "A:259",
      "A:260",
      "A:261",
      "A:262",
      "A:263",
      "A:264",
      "A:265",
      "A:266",
      "A:267",
      "A:268",
      "A:269",
      "A:270",
      "A:271",
      "A:272",
      "A:273",
      "A:274",
      "A:275",
      "A:276",
      "A:277",
      "A:278",
      "A:279",
      "A:280",
      "A:281",
      "A:282",
      "A:283",
      "A:284",
      "A:285",
      "A:286",
      "A:287",
      "A:288",
      "A:289",
      "A:290",
      "A:291",
      "A:292",
      "A:293",
      "A:294",
      "A:295",
      "A:296",
      "A:297",
      "A:298",
      "A:299",
      "A:300",
      "A:301",
      "A:324",
      "A:325",
      "A:326",
      "A:327",
      "A:328",
      "A:329",
      "A:330",
      "A:331",
      "A:332",
      "A:333",
      "A:334",
      "A:335",
      "A:336",
      "A:337",
      "A:338",
      "A:339",
      "A:340",
      "A:341",
      "A:342",
      "A:343",
      "A:344",
      "A:345",
      "A:346",
      "A:347",
      "A:348",
      "A:349",
      "A:350",
      "A:351",
      "A:352",
      "A:353",
      "A:354",
      "A:355",
      "A:357",
      "A:358",
      "A:359",
      "A:360",
      "A:361",
      "A:362",
      "A:363",
      "A:364",
      "A:365",
      "A:366",
      "A:367",
      "A:368",
      "A:369",
      "A:370",
      "A:371",
      "A:372",
      "A:373",
      "A:374",
      "A:375",
      "A:376",
      "A:377",
      "A:378",
      "A:379",
      "A:380",
      "A:381",
      "A:382",
      "A:383",
      "A:384",
      "A:385",
      "A:386",
      "A:387",
      "A:388",
      "A:389",
      "A:390",
      "A:391",
      "A:392",
      "A:393",
      "A:394",
      "A:395",
      "A:396",
      "A:408",
      "A:409",
      "A:410",
      "A:411",
      "A:412",
      "A:413",
      "A:414",
      "A:415",
      "A:416",
      "A:417",
      "A:418",
      "A:419",
      "A:420",
      "A:421",
      "A:422",
      "A:423",
      "A:424",
      "A:425",
      "A:426",
      "A:427",
      "A:428",
      "A:429",
      "A:430",
      "A:431",
      "A:432",
      "A:433",
      "A:434",
      "A:435",
      "A:436",
      "A:437",
      "A:438",
      "A:439",
      "A:44",
      "A:440",
      "A:441",
      "A:442",
      "A:443",
      "A:444",
      "A:445",
      "A:446",
      "A:447",
      "A:448",
      "A:449",
      "A:45",
      "A:450",
      "A:451",
      "A:452",
      "A:453",
      "A:454",
      "A:455",
      "A:456",
      "A:457",
      "A:458",
      "A:459",
      "A:46",
      "A:460",
      "A:461",
      "A:462",
      "A:463",
      "A:464",
      "A:465",
      "A:466",
      "A:467",
      "A:468",
      "A:469",
      "A:47",
      "A:470",
      "A:471",
      "A:472",
      "A:473",
      "A:474",
      "A:475",
      "A:476",
      "A:477",
      "A:478",
      "A:479",
      "A:48",
      "A:480",
      "A:481",
      "A:482",
      "A:483",
      "A:484",
      "A:485",
      "A:486",
      "A:487",
      "A:488",
      "A:489",
      "A:49",
      "A:490",
      "A:491",
      "A:492",
      "A:50",
      "A:52",
      "A:53",
      "A:54",
      "A:55",
      "A:56",
      "A:57",
      "A:58",
      "A:59",
      "A:60",
      "A:61",
      "A:62",
      "A:63",
      "A:64",
      "A:65",
      "A:66",
      "A:67",
      "A:68",
      "A:69",
      "A:70",
      "A:71",
      "A:72",
      "A:73",
      "A:74",
      "A:75",
      "A:76",
      "A:77",
      "A:78",
      "A:79",
      "A:80",
      "A:81",
      "A:82",
      "A:83",
      "A:84",
      "A:85",
      "A:86",
      "A:87",
      "A:88",
      "A:89",
      "A:90",
      "A:91",
      "A:92",
      "A:93",
      "A:94",
      "A:95",
      "A:96",
      "A:97",
      "A:98",
      "A:99"
    ],
    "A:52": [
      "A:100",
      "A:101",
      "A:102",
      "A:103",
      "A:104",
      "A:105",
      "A:106",
      "A:107",
      "A:108",
      "A:109",
      "A:110",
      "A:111",
      "A:112",
      "A:113",
      "A:114",
      "A:115",
      "A:116",
      "A:117",
      "A:118",
      "A:119",
      "A:120",
      "A:121",
      "A:122",
      "A:123",
      "A:124",
      "A:198",
      "A:199",
      "A:200",
      "A:201",
      "A:202",
      "A:203",
      "A:204",
      "A:205",
      "A:206",
      "A:207",
      "A:208",
      "A:209",
      "A:210",
      "A:211",
      "A:212",
      "A:213",
      "A:214",
      "A:215",
      "A:216",
      "A:217",
      "A:218",
      "A:219",
      "A:220",
      "A:221",
      "A:222",
      "A:223",
      "A:224",
      "A:225",
      "A:226",
      "A:227",
      "A:228",
      "A:229",
      "A:230",
      "A:231",
      "A:232",
      "A:233",
      "A:234",
      "A:235",
      "A:236",
      "A:237",
      "A:238",
      "A:239",
      "A:240",
      "A:241",
      "A:242",
      "A:243",
      "A:244",
      "A:245",
      "A:246",
      "A:247",
      "A:248",
      "A:249",
      "A:250",
      "A:251",
      "A:252",
      "A:253",
      "A:254",
      "A:255",
      "A:256",
      "A:257",
      "A:258",
      "A:259",
      "A:260",
      "A:261",
      "A:262",
      "A:263",
      "A:264",
      "A:265",
      "A:266",
      "A:267",
      "A:268",
      "A:269",
      "A:270",
      "A:271",
      "A:272",
      "A:273",
      "A:274",
      "A:275",
      "A:276",
      "A:277",
      "A:278",
      "A:279",
      "A:280",
      "A:281",
      "A:282",
      "A:283",
      "A:284",
      "A:285",
      "A:286",
      "A:287",
      "A:288",
      "A:289",
      "A:290",
      "A:291",
      "A:292",
      "A:293",
      "A:294",
      "A:295",
      "A:296",
      "A:297",
      "A:298",
      "A:299",
      "A:300",
      "A:301",
      "A:324",
      "A:325",
      "A:326",
      "A:327",
      "A:328",
      "A:329",
      "A:330",
      "A:331",
      "A:332",
      "A:333",
      "A:334",
      "A:335",
      "A:336",
      "A:337",
      "A:338",
      "A:339",
      "A:340",
      "A:341",
      "A:342",
      "A:343",
      "A:344",
      "A:345",
      "A:346",
      "A:347",
      "A:348",
      "A:349",
      "A:350",
      "A:351",
      "A:352",
      "A:353",
      "A:354",
      "A:355",
      "A:357",
      "A:358",
      "A:359",
      "A:360",
      "A:361",
      "A:362",
      "A:363",
      "A:364",
      "A:365",
      "A:366",
      "A:367",
      "A:368",
      "A:369",
      "A:370",
      "A:371",
      "A:372",
      "A:373",
      "A:374",
      "A:375",
      "A:376",
      "A:377",
      "A:378",
      "A:379",
      "A:380",
      "A:381",
      "A:382",
      "A:383",
      "A:384",
      "A:385",
      "A:386",
      "A:387",
      "A:388",
      "A:389",
      "A:390",
      "A:391",
      "A:392",
      "A:393",
      "A:394",
      "A:395",
      "A:396",
      "A:408",
      "A:409",
      "A:410",
      "A:411",
      "A:412",
      "A:413",
      "A:414",
      "A:415",
      "A:416",
      "A:417",
      "A:418",
      "A:419",
      "A:420",
      "A:421",
      "A:422",
      "A:423",
      "A:424",
      "A:425",
      "A:426",
      "A:427",
      "A:428",
      "A:429",
      "A:430",
      "A:431",
      "A:432",
      "A:433",
      "A:434",
      "A:435",
      "A:436",
      "A:437",
      "A:438",
      "A:439",
      "A:44",
      "A:440",
      "A:441",
      "A:442",
      "A:443",
      "A:444",
      "A:445",
      "A:446",
      "A:447",
      "A:448",
      "A:449",
      "A:45",
      "A:450",
      "A:451",
      "A:452",
      "A:453",
      "A:454",
      "A:455",
      "A:456",
      "A:457",
      "A:458",
      "A:459",
      "A:46",
      "A:460",
      "A:461",
      "A:462",
      "A:463",
      "A:464",
      "A:465",
      "A:466",
      "A:467",
      "A:468",
      "A:469",
      "A:47",
      "A:470",
      "A:471",
      "A:472",
      "A:473",
      "A:474",
      "A:475",
      "A:476",
      "A:477",
      "A:478",
      "A:479",
      "A:48",
      "A:480",
      "A:481",
      "A:482",
      "A:483",
      "A:484",
      "A:485",
      "A:486",
      "A:487",
      "A:488",
      "A:489",
      "A:49",
      "A:490",
      "A:491",
      "A:492",
      "A:50",
      "A:51",
      "A:53",
      "A:54",
      "A:55",
      "A:56",
      "A:57",
      "A:58",
      "A:59",
      "A:60",
      "A:61",
      "A:62",
      "A:63",
      "A:64",
      "A:65",
      "A:66",
      "A:67",
      "A:68",
      "A:69",
      "A:70",
      "A:71",
      "A:72",
      "A:73",
      "A:74",
      "A:75",
      "A:76",
      "A:77",
      "A:78",
      "A:79",
      "A:80",
      "A:81",
      "A:82",
      "A:83",
      "A:84",
      "A:85",
      "A:86",
      "A:87",
      "A:88",
      "A:89",
      "A:90",
      "A:91",
      "A:92",
      "A:93",
      "A:94",
      "A:95",
      "A:96",
      "A:97",
      "A:98",
      "A:99"
    ],
    "A:53": [
      "A:100",
      "A:101",
      "A:102",
      "A:103",
      "A:104",
      "A:105",
      "A:106",
      "A:107",
      "A:108",
      "A:109",
      "A:110",
      "A:111",
      "A:112",
      "A:113",
      "A:114",
      "A:115",
      "A:116",
      "A:117",
      "A:118",
      "A:119",
      "A:120",
      "A:121",
      "A:122",
      "A:123",
      "A:124",
      "A:198",
      "A:199",
      "A:200",
      "A:201",
      "A:202",
      "A:203",
      "A:204",
      "A:205",
      "A:206",
      "A:207",
      "A:208",
      "A:209",
      "A:210",
      "A:211",
      "A:212",
      "A:213",
      "A:214",
      "A:215",
      "A:216",
      "A:217",
      "A:218",
      "A:219",
      "A:220",
      "A:221",
      "A:222",
      "A:223",
      "A:224",
      "A:225",
      "A:226",
      "A:227",
      "A:228",
      "A:229",
      "A:230",
      "A:231",
      "A:232",
      "A:233",
      "A:234",
      "A:235",
      "A:236",
      "A:237",
      "A:238",
      "A:239",
      "A:240",
      "A:241",
      "A:242",
      "A:243",
      "A:244",
      "A:245",
      "A:246",
      "A:247",
      "A:248",
      "A:249",
      "A:250",
      "A:251",
      "A:252",
      "A:253",
      "A:254",
      "A:255",
      "A:256",
      "A:257",
      "A:258",
      "A:259",
      "A:260",
      "A:261",
      "A:262",
      "A:263",
      "A:264",
      "A:265",
      "A:266",
      "A:267",
      "A:268",
      "A:269",
      "A:270",
      "A:271",
      "A:272",
      "A:273",
      "A:274",
      "A:275",
      "A:276",
      "A:277",
      "A:278",
      "A:279",
      "A:280",
      "A:281",
      "A:282",
      "A:283",
      "A:284",
      "A:285",
      "A:286",
      "A:287",
      "A:288",
      "A:289",
      "A:290",
      "A:291",
      "A:292",
      "A:293",
      "A:294",
      "A:295",
      "A:296",
      "A:297",
      "A:298",
      "A:299",
      "A:300",
      "A:301",
      "A:324",
      "A:325",
      "A:326",
      "A:327",
      "A:328",
      "A:329",
      "A:330",
      "A:331",
      "A:332",
      "A:333",
      "A:334",
      "A:335",
      "A:336",
      "A:337",
      "A:338",
      "A:339",
      "A:340",
      "A:341",
      "A:342",
      "A:343",
      "A:344",
      "A:345",
      "A:346",
      "A:347",
      "A:348",
      "A:349",
      "A:350",
      "A:351",
      "A:352",
      "A:353",
      "A:354",
      "A:355",
      "A:357",
      "A:358",
      "A:359",
      "A:360",
      "A:361",
      "A:362",
      "A:363",
      "A:364",
      "A:365",
      "A:366",
      "A:367",
      "A:368",
      "A:369",
      "A:370",
      "A:371",
      "A:372",
      "A:373",
      "A:374",
      "A:375",
      "A:376",
      "A:377",
      "A:378",
      "A:379",
      "A:380",
      "A:381",
      "A:382",
      "A:383",
      "A:384",
      "A:385",
      "A:386",
      "A:387",
      "A:388",
      "A:389",
      "A:390",
      "A:391",
      "A:392",
      "A:393",
      "A:394",
      "A:395",
      "A:396",
      "A:408",
      "A:409",
      "A:410",
      "A:411",
      "A:412",
      "A:413",
      "A:414",
      "A:415",
      "A:416",
      "A:417",
      "A:418",
      "A:419",
      "A:420",
      "A:421",
      "A:422",
      "A:423",
      "A:424",
      "A:425",
      "A:426",
      "A:427",
      "A:428",
      "A:429",
      "A:430",
      "A:431",
      "A:432",
      "A:433",
      "A:434",
      "A:435",
      "A:436",
      "A:437",
      "A:438",
      "A:439",
      "A:44",
      "A:440",
      "A:441",
      "A:442",
      "A:443",
      "A:444",
      "A:445",
      "A:446",
      "A:447",
      "A:448",
      "A:449",
      "A:45",
      "A:450",
      "A:451",
      "A:452",
      "A:453",
      "A:454",
      "A:455",
      "A:456",
      "A:457",
      "A:458",
      "A:459",
      "A:46",
      "A:460",
      "A:461",
      "A:462",
      "A:463",
      "A:464",
      "A:465",
      "A:466",
      "A:467",
      "A:468",
      "A:469",
      "A:47",
      "A:470",
      "A:471",
      "A:472",
      "A:473",
      "A:474",
      "A:475",
      "A:476",
      "A:477",
      "A:478",
      "A:479",
      "A:48",
      "A:480",
      "A:481",
      "A:482",
      "A:483",
      "A:484",
      "A:485",
      "A:486",
      "A:487",
      "A:488",
      "A:489",
      "A:49",
      "A:490",
      "A:491",
      "A:492",
      "A:50",
      "A:51",
      "A:52",
      "A:54",
      "A:55",
      "A:56",
      "A:57",
      "A:58",
      "A:59",
      "A:60",
      "A:61",
      "A:62",
      "A:63",
      "A:64",
      "A:65",
      "A:66",
      "A:67",
      "A:68",
      "A:69",
      "A:70",
      "A:71",
      "A:72",
      "A:73",
      "A:74",
      "A:75",
      "A:76",
      "A:77",
      "A:78",
      "A:79",
      "A:80",
      "A:81",
      "A:82",
      "A:83",
      "A:84",
      "A:85",
      "A:86",
      "A:87",
      "A:88",
      "A:89",
      "A:90",
      "A:91",
      "A:92",
      "A:93",
      "A:94",
      "A:95",
      "A:96",
      "A:97",
      "A:98",
      "A:99"
    ],
    "A:54": [
      "A:100",
      "A:101",
      "A:102",
      "A:103",
      "A:104",
      "A:105",
      "A:106",
      "A:107",
      "A:108",
      "A:109",
      "A:110",
      "A:111",
      "A:112",
      "A:113",
      "A:114",
      "A:115",
      "A:116",
      "A:117",
      "A:118",
      "A:119",
      "A:120",
      "A:121",
      "A:122",
      "A:123",
      "A:124",
      "A:198",
      "A:199",
      "A:200",
      "A:201",
      "A:202",
      "A:203",
      "A:204",
      "A:205",
      "A:206",
      "A:207",
      "A:208",
      "A:209",
      "A:210",
      "A:211",
      "A:212",
      "A:213",
      "A:214",
      "A:215",
      "A:216",
      "A:217",
      "A:218",
      "A:219",
      "A:220",
      "A:221",
      "A:222",
      "A:223",
      "A:224",
      "A:225",
      "A:226",
      "A:227",
      "A:228",
      "A:229",
      "A:230",
      "A:231",
      "A:232",
      "A:233",
      "A:234",
      "A:235",
      "A:236",
      "A:237",
      "A:238",
      "A:239",
      "A:240",
      "A:241",
      "A:242",
      "A:243",
      "A:244",
      "A:245",
      "A:246",
      "A:247",
      "A:248",
      "A:249",
      "A:250",
      "A:251",
      "A:252",
      "A:253",
      "A:254",
      "A:255",
      "A:256",
      "A:257",
      "A:258",
      "A:259",
      "A:260",
      "A:261",
      "A:262",
      "A:263",
      "A:264",
      "A:265",
      "A:266",
      "A:267",
      "A:268",
      "A:269",
      "A:270",
      "A:271",
      "A:272",
      "A:273",
      "A:274",
      "A:275",
      "A:276",
      "A:277",
      "A:278",
      "A:279",
      "A:280",
      "A:281",
      "A:282",
      "A:283",
      "A:284",
      "A:285",
      "A:286",
      "A:287",
      "A:288",
      "A:289",
      "A:290",
      "A:291",
      "A:292",
      "A:293",
      "A:294",
      "A:295",
      "A:296",
      "A:297",
      "A:298",
      "A:299",
      "A:300",
      "A:301",
      "A:324",
      "A:325",
      "A:326",
      "A:327",
      "A:328",
      "A:329",
      "A:330",
      "A:331",
      "A:332",
      "A:333",
      "A:334",
      "A:335",
      "A:336",
      "A:337",
      "A:338",
      "A:339",
      "A:340",
      "A:341",
      "A:342",
      "A:343",
      "A:344",
      "A:345",
      "A:346",
      "A:347",
      "A:348",
      "A:349",
      "A:350",
      "A:351",
      "A:352",
      "A:353",
      "A:354",
      "A:355",
      "A:357",
      "A:358",
      "A:359",
      "A:360",
      "A:361",
      "A:362",
      "A:363",
      "A:364",
      "A:365",
      "A:366",
      "A:367",
      "A:368",
      "A:369",
      "A:370",
      "A:371",
      "A:372",
      "A:373",
      "A:374",
      "A:375",
      "A:376",
      "A:377",
      "A:378",
      "A:379",
      "A:380",
      "A:381",
      "A:382",
      "A:383",
      "A:384",
      "A:385",
      "A:386",
      "A:387",
      "A:388",
      "A:389",
      "A:390",
      "A:391",
      "A:392",
      "A:393",
      "A:394",
      "A:395",
      "A:396",
      "A:408",
      "A:409",
      "A:410",
      "A:411",
      "A:412",
      "A:413",
      "A:414",
      "A:415",
      "A:416",
      "A:417",
      "A:418",
      "A:419",
      "A:420",
      "A:421",
      "A:422",
      "A:423",
      "A:424",
      "A:425",
      "A:426",
      "A:427",
      "A:428",
      "A:429",
      "A:430",
      "A:431",
      "A:432",
      "A:433",
      "A:434",
      "A:435",
      "A:436",
      "A:437",
      "A:438",
      "A:439",
      "A:44",
      "A:440",
      "A:441",
      "A:442",
      "A:443",
      "A:444",
      "A:445",
      "A:446",
      "A:447",
      "A:448",
      "A:449",
      "A:45",
      "A:450",
      "A:451",
      "A:452",
      "A:453",
      "A:454",
      "A:455",
      "A:456",
      "A:457",
      "A:458",
      "A:459",
      "A:46",
      "A:460",
      "A:461",
      "A:462",
      "A:463",
      "A:464",
      "A:465",
      "A:466",
      "A:467",
      "A:468",
      "A:469",
      "A:47",
      "A:470",
      "A:471",
      "A:472",
      "A:473",
      "A:474",
      "A:475",
      "A:476",
      "A:477",
      "A:478",
      "A:479",
      "A:48",
      "A:480",
      "A:481",
      "A:482",
      "A:483",
      "A:484",
      "A:485",
      "A:486",
      "A:487",
      "A:488",
      "A:489",
      "A:49",
      "A:490",
      "A:491",
      "A:492",
      "A:50",
      "A:51",
      "A:52",
      "A:53",
      "A:55",
      "A:56",
      "A:57",
      "A:58",
      "A:59",
      "A:60",
      "A:61",
      "A:62",
      "A:63",
      "A:64",
      "A:65",
      "A:66",
      "A:67",
      "A:68",
      "A:69",
      "A:70",
      "A:71",
      "A:72",
      "A:73",
      "A:74",
      "A:75",
      "A:76",
      "A:77",
      "A:78",
      "A:79",
      "A:80",
      "A:81",
      "A:82",
      "A:83",
      "A:84",
      "A:85",
      "A:86",
      "A:87",
      "A:88",
      "A:89",
      "A:90",
      "A:91",
      "A:92",
      "A:93",
      "A:94",
      "A:95",
      "A:96",
      "A:97",
      "A:98",
      "A:99"
    ],
    "A:55": [
      "A:100",
      "A:101",
      "A:102",
      "A:103",
      "A:104",
      "A:105",
      "A:106",
      "A:107",
      "A:108",
      "A:109",
      "A:110",
      "A:111",
      "A:112",
      "A:113",
      "A:114",
      "A:115",
      "A:116",
      "A:117",
      "A:118",
      "A:119",
      "A:120",
      "A:121",
      "A:122",
      "A:123",
      "A:124",
      "A:198",
      "A:199",
      "A:200",
      "A:201",
      "A:202",
      "A:203",
      "A:204",
      "A:205",
      "A:206",
      "A:207",
      "A:208",
      "A:209",
      "A:210",
      "A:211",
      "A:212",
      "A:213",
      "A:214",
      "A:215",
      "A:216",
      "A:217",
      "A:218",
      "A:219",
      "A:220",
      "A:221",
      "A:222",
      "A:223",
      "A:224",
      "A:225",
      "A:226",
      "A:227",
      "A:228",
      "A:229",
      "A:230",
      "A:231",
      "A:232",
      "A:233",
      "A:234",
      "A:235",
      "A:236",
      "A:237",
      "A:238",
      "A:239",
      "A:240",
      "A:241",
      "A:242",
      "A:243",
      "A:244",
      "A:245",
      "A:246",
      "A:247",
      "A:248",
      "A:249",
      "A:250",
      "A:251",
      "A:252",
      "A:253",
      "A:254",
      "A:255",
      "A:256",
      "A:257",
      "A:258",
      "A:259",
      "A:260",
      "A:261",
      "A:262",
      "A:263",
      "A:264",
      "A:265",
      "A:266",
      "A:267",
      "A:268",
      "A:269",
      "A:270",
      "A:271",
      "A:272",
      "A:273",
      "A:274",
      "A:275",
      "A:276",
      "A:277",
      "A:278",
      "A:279",
      "A:280",
      "A:281",
      "A:282",
      "A:283",
      "A:284",
      "A:285",
      "A:286",
      "A:287",
      "A:288",
      "A:289",
      "A:290",
      "A:291",
      "A:292",
      "A:293",
      "A:294",
      "A:295",
      "A:296",
      "A:297",
      "A:298",
      "A:299",
      "A:300",
      "A:301",
      "A:324",
      "A:325",
      "A:326",
      "A:327",
      "A:328",
      "A:329",
      "A:330",
      "A:331",
      "A:332",
      "A:333",
      "A:334",
      "A:335",
      "A:336",
      "A:337",
      "A:338",
      "A:339",
      "A:340",
      "A:341",
      "A:342",
      "A:343",
      "A:344",
      "A:345",
      "A:346",
      "A:347",
      "A:348",
      "A:349",
      "A:350",
      "A:351",
      "A:352",
      "A:353",
      "A:354",
      "A:355",
      "A:357",
      "A:358",
      "A:359",
      "A:360",
      "A:361",
      "A:362",
      "A:363",
      "A:364",
      "A:365",
      "A:366",
      "A:367",
      "A:368",
      "A:369",
      "A:370",
      "A:371",
      "A:372",
      "A:373",
      "A:374",
      "A:375",
      "A:376",
      "A:377",
      "A:378",
      "A:379",
      "A:380",
      "A:381",
      "A:382",
      "A:383",
      "A:384",
      "A:385",
      "A:386",
      "A:387",
      "A:388",
      "A:389",
      "A:390",
      "A:391",
      "A:392",
      "A:393",
      "A:394",
      "A:395",
      "A:396",
      "A:408",
      "A:409",
      "A:410",
      "A:411",
      "A:412",
      "A:413",
      "A:414",
      "A:415",
      "A:416",
      "A:417",
      "A:418",
      "A:419",
      "A:420",
      "A:421",
      "A:422",
      "A:423",
      "A:424",
      "A:425",
      "A:426",
      "A:427",
      "A:428",
      "A:429",
      "A:430",
      "A:431",
      "A:432",
      "A:433",
      "A:434",
      "A:435",
      "A:436",
      "A:437",
      "A:438",
      "A:439",
      "A:44",
      "A:440",
      "A:441",
      "A:442",
      "A:443",
      "A:444",
      "A:445",
      "A:446",
      "A:447",
      "A:448",
      "A:449",
      "A:45",
      "A:450",
      "A:451",
      "A:452",
      "A:453",
      "A:454",
      "A:455",
      "A:456",
      "A:457",
      "A:458",
      "A:459",
      "A:46",
      "A:460",
      "A:461",
      "A:462",
      "A:463",
      "A:464",
      "A:465",
      "A:466",
      "A:467",
      "A:468",
      "A:469",
      "A:47",
      "A:470",
      "A:471",
      "A:472",
      "A:473",
      "A:474",
      "A:475",
      "A:476",
      "A:477",
      "A:478",
      "A:479",
      "A:48",
      "A:480",
      "A:481",
      "A:482",
      "A:483",
      "A:484",
      "A:485",
      "A:486",
      "A:487",
      "A:488",
      "A:489",
      "A:49",
      "A:490",
      "A:491",
      "A:492",
      "A:50",
      "A:51",
      "A:52",
      "A:53",
      "A:54",
      "A:56",
      "A:57",
      "A:58",
      "A:59",
      "A:60",
      "A:61",
      "A:62",
      "A:63",
      "A:64",
      "A:65",
      "A:66",
      "A:67",
      "A:68",
      "A:69",
      "A:70",
      "A:71",
      "A:72",
      "A:73",
      "A:74",
      "A:75",
      "A:76",
      "A:77",
      "A:78",
      "A:79",
      "A:80",
      "A:81",
      "A:82",
      "A:83",
      "A:84",
      "A:85",
      "A:86",
      "A:87",
      "A:88",
      "A:89",
      "A:90",
      "A:91",
      "A:92",
      "A:93",
      "A:94",
      "A:95",
      "A:96",
      "A:97",
      "A:98",
      "A:99"
    ],
    "A:56": [
      "A:100",
      "A:101",
      "A:102",
      "A:103",
      "A:104",
      "A:105",
      "A:106",
      "A:107",
      "A:108",
      "A:109",
      "A:110",
      "A:111",
      "A:112",
      "A:113",
      "A:114",
      "A:115",
      "A:116",
      "A:117",
      "A:118",
      "A:119",
      "A:120",
      "A:121",
      "A:122",
      "A:123",
      "A:124",
      "A:198",
      "A:199",
      "A:200",
      "A:201",
      "A:202",
      "A:203",
      "A:204",
      "A:205",
      "A:206",
      "A:207",
      "A:208",
      "A:209",
      "A:210",
      "A:211",
      "A:212",
      "A:213",
      "A:214",
      "A:215",
      "A:216",
      "A:217",
      "A:218",
      "A:219",
      "A:220",
      "A:221",
      "A:222",
      "A:223",
      "A:224",
      "A:225",
      "A:226",
      "A:227",
      "A:228",
      "A:229",
      "A:230",
      "A:231",
      "A:232",
      "A:233",
      "A:234",
      "A:235",
      "A:236",
      "A:237",
      "A:238",
      "A:239",
      "A:240",
      "A:241",
      "A:242",
      "A:243",
      "A:244",
      "A:245",
      "A:246",
      "A:247",
      "A:248",
      "A:249",
      "A:250",
      "A:251",
      "A:252",
      "A:253",
      "A:254",
      "A:255",
      "A:256",
      "A:257",
      "A:258",
      "A:259",
      "A:260",
      "A:261",
      "A:262",
      "A:263",
      "A:264",
      "A:265",
      "A:266",
      "A:267",
      "A:268",
      "A:269",
      "A:270",
      "A:271",
      "A:272",
      "A:273",
      "A:274",
      "A:275",
      "A:276",
      "A:277",
      "A:278",
      "A:279",
      "A:280",
      "A:281",
      "A:282",
      "A:283",
      "A:284",
      "A:285",
      "A:286",
      "A:287",
      "A:288",
      "A:289",
      "A:290",
      "A:291",
      "A:292",
      "A:293",
      "A:294",
      "A:295",
      "A:296",
      "A:297",
      "A:298",
      "A:299",
      "A:300",
      "A:301",
      "A:324",
      "A:325",
      "A:326",
      "A:327",
      "A:328",
      "A:329",
      "A:330",
      "A:331",
      "A:332",
      "A:333",
      "A:334",
      "A:335",
      "A:336",
      "A:337",
      "A:338",
      "A:339",
      "A:340",
      "A:341",
      "A:342",
      "A:343",
      "A:344",
      "A:345",
      "A:346",
      "A:347",
      "A:348",
      "A:349",
      "A:350",
      "A:351",
      "A:352",
      "A:353",
      "A:354",
      "A:355",
      "A:357",
      "A:358",
      "A:359",
      "A:360",
      "A:361",
      "A:362",
      "A:363",
      "A:364",
      "A:365",
      "A:366",
      "A:367",
      "A:368",
      "A:369",
      "A:370",
      "A:371",
      "A:372",
      "A:373",
      "A:374",
      "A:375",
      "A:376",
      "A:377",
      "A:378",
      "A:379",
      "A:380",
      "A:381",
      "A:382",
      "A:383",
      "A:384",
      "A:385",
      "A:386",
      "A:387",
      "A:388",
      "A:389",
      "A:390",
      "A:391",
      "A:392",
      "A:393",
      "A:394",
      "A:395",
      "A:396",
      "A:408",
      "A:409",
      "A:410",
      "A:411",
      "A:412",
      "A:413",
      "A:414",
      "A:415",
      "A:416",
      "A:417",
      "A:418",
      "A:419",
      "A:420",
      "A:421",
      "A:422",
      "A:423",
      "A:424",
      "A:425",
      "A:426",
      "A:427",
      "A:428",
      "A:429",
      "A:430",
      "A:431",
      "A:432",
      "A:433",
      "A:434",
      "A:435",
      "A:436",
      "A:437",
      "A:438",
      "A:439",
      "A:44",
      "A:440",
      "A:441",
      "A:442",
      "A:443",
      "A:444",
      "A:445",
      "A:446",
      "A:447",
      "A:448",
      "A:449",
      "A:45",
      "A:450",
      "A:451",
      "A:452",
      "A:453",
      "A:454",
      "A:455",
      "A:456",
      "A:457",
      "A:458",
      "A:459",
      "A:46",
      "A:460",
      "A:461",
      "A:462",
      "A:463",
      "A:464",
      "A:465",
      "A:466",
      "A:467",
      "A:468",
      "A:469",
      "A:47",
      "A:470",
      "A:471",
      "A:472",
      "A:473",
      "A:474",
      "A:475",
      "A:476",
      "A:477",
      "A:478",
      "A:479",
      "A:48",
      "A:480",
      "A:481",
      "A:482",
      "A:483",
      "A:484",
      "A:485",
      "A:486",
      "A:487",
      "A:488",
      "A:489",
      "A:49",
      "A:490",
      "A:491",
      "A:492",
      "A:50",
      "A:51",
      "A:52",
      "A:53",
      "A:54",
      "A:55",
      "A:57",
      "A:58",
      "A:59",
      "A:60",
      "A:61",
      "A:62",
      "A:63",
      "A:64",
      "A:65",
      "A:66",
      "A:67",
      "A:68",
      "A:69",
      "A:70",
      "A:71",
      "A:72",
      "A:73",
      "A:74",
      "A:75",
      "A:76",
      "A:77",
      "A:78",
      "A:79",
      "A:80",
      "A:81",
      "A:82",
      "A:83",
      "A:84",
      "A:85",
      "A:86",
      "A:87",
      "A:88",
      "A:89",
      "A:90",
      "A:91",
      "A:92",
      "A:93",
      "A:94",
      "A:95",
      "A:96",
      "A:97",
      "A:98",
      "A:99"
    ],
    "A:57": [
      "A:100",
      "A:101",
      "A:102",
      "A:103",
      "A:104",
      "A:105",
      "A:106",
      "A:107",
      "A:108",
      "A:109",
      "A:110",
      "A:111",
      "A:112",
      "A:113",
      "A:114",
      "A:115",
      "A:116",
      "A:117",
      "A:118",
      "A:119",
      "A:120",
      "A:121",
      "A:122",
      "A:123",
      "A:124",
      "A:198",
      "A:199",
      "A:200",
      "A:201",
      "A:202",
      "A:203",
      "A:204",
      "A:205",
      "A:206",
      "A:207",
      "A:208",
      "A:209",
      "A:210",
      "A:211",
      "A:212",
      "A:213",
      "A:214",
      "A:215",
      "A:216",
      "A:217",
      "A:218",
      "A:219",
      "A:220",
      "A:221",
      "A:222",
      "A:223",
      "A:224",
      "A:225",
      "A:226",
      "A:227",
      "A:228",
      "A:229",
      "A:230",
      "A:231",
      "A:232",
      "A:233",
      "A:234",
      "A:235",
      "A:236",
      "A:237",
      "A:238",
      "A:239",
      "A:240",
      "A:241",
      "A:242",
      "A:243",
      "A:244",
      "A:245",
      "A:246",
      "A:247",
      "A:248",
      "A:249",
      "A:250",
      "A:251",
      "A:252",
      "A:253",
      "A:254",
      "A:255",
      "A:256",
      "A:257",
      "A:258",
      "A:259",
      "A:260",
      "A:261",
      "A:262",
      "A:263",
      "A:264",
      "A:265",
      "A:266",
      "A:267",
      "A:268",
      "A:269",
      "A:270",
      "A:271",
      "A:272",
      "A:273",
      "A:274",
      "A:275",
      "A:276",
      "A:277",
      "A:278",
      "A:279",
      "A:280",
      "A:281",
      "A:282",
      "A:283",
      "A:284",
      "A:285",
      "A:286",
      "A:287",
      "A:288",
      "A:289",
      "A:290",
      "A:291",
      "A:292",
      "A:293",
      "A:294",
      "A:295",
      "A:296",
      "A:297",
      "A:298",
      "A:299",
      "A:300",
      "A:301",
      "A:324",
      "A:325",
      "A:326",
      "A:327",
      "A:328",
      "A:329",
      "A:330",
      "A:331",
      "A:332",
      "A:333",
      "A:334",
      "A:335",
      "A:336",
      "A:337",
      "A:338",
      "A:339",
      "A:340",
      "A:341",
      "A:342",
      "A:343",
      "A:344",
      "A:345",
      "A:346",
      "A:347",
      "A:348",
      "A:349",
      "A:350",
      "A:351",
      "A:352",
      "A:353",
      "A:354",
      "A:355",
      "A:357",
      "A:358",
      "A:359",
      "A:360",
      "A:361",
      "A:362",
      "A:363",
      "A:364",
      "A:365",
      "A:366",
      "A:367",
      "A:368",
      "A:369",
      "A:370",
      "A:371",
      "A:372",
      "A:373",
      "A:374",
      "A:375",
      "A:376",
      "A:377",
      "A:378",
      "A:379",
      "A:380",
      "A:381",
      "A:382",
      "A:383",
      "A:384",
      "A:385",
      "A:386",
      "A:387",
      "A:388",
      "A:389",
      "A:390",
      "A:391",
      "A:392",
      "A:393",
      "A:394",
      "A:395",
      "A:396",
      "A:408",
      "A:409",
      "A:410",
      "A:411",
      "A:412",
      "A:413",
      "A:414",
      "A:415",
      "A:416",
      "A:417",
      "A:418",
      "A:419",
      "A:420",
      "A:421",
      "A:422",
      "A:423",
      "A:424",
      "A:425",
      "A:426",
      "A:427",
      "A:428",
      "A:429",
      "A:430",
      "A:431",
      "A:432",
      "A:433",
      "A:434",
      "A:435",
      "A:436",
      "A:437",
      "A:438",
      "A:439",
      "A:44",
      "A:440",
      "A:441",
      "A:442",
      "A:443",
      "A:444",
      "A:445",
      "A:446",
      "A:447",
      "A:448",
      "A:449",
      "A:45",
      "A:450",
      "A:451",
      "A:452",
      "A:453",
      "A:454",
      "A:455",
      "A:456",
      "A:457",
      "A:458",
      "A:459",
      "A:46",
      "A:460",
      "A:461",
      "A:462",
      "A:463",
      "A:464",
      "A:465",
      "A:466",
      "A:467",
      "A:468",
      "A:469",
      "A:47",
      "A:470",
      "A:471",
      "A:472",
      "A:473",
      "A:474",
      "A:475",
      "A:476",
      "A:477",
      "A:478",
      "A:479",
      "A:48",
      "A:480",
      "A:481",
      "A:482",
      "A:483",
      "A:484",
      "A:485",
      "A:486",
      "A:487",
      "A:488",
      "A:489",
      "A:49",
      "A:490",
      "A:491",
      "A:492",
      "A:50",
      "A:51",
      "A:52",
      "A:53",
      "A:54",
      "A:55",
      "A:56",
      "A:58",
      "A:59",
      "A:60",
      "A:61",
      "A:62",
      "A:63",
      "A:64",
      "A:65",
      "A:66",
      "A:67",
      "A:68",
      "A:69",
      "A:70",
      "A:71",
      "A:72",
      "A:73",
      "A:74",
      "A:75",
      "A:76",
      "A:77",
      "A:78",
      "A:79",
      "A:80",
      "A:81",
      "A:82",
      "A:83",
      "A:84",
      "A:85",
      "A:86",
      "A:87",
      "A:88",
      "A:89",
      "A:90",
      "A:91",
      "A:92",
      "A:93",
      "A:94",
      "A:95",
      "A:96",
      "A:97",
      "A:98",
      "A:99"
    ],
    "A:58": [
      "A:100",
      "A:101",
      "A:102",
      "A:103",
      "A:104",
      "A:105",
      "A:106",
      "A:107",
      "A:108",
      "A:109",
      "A:110",
      "A:111",
      "A:112",
      "A:113",
      "A:114",
      "A:115",
      "A:116",
      "A:117",
      "A:118",
      "A:119",
      "A:120",
      "A:121",
      "A:122",
      "A:123",
      "A:124",
      "A:198",
      "A:199",
      "A:200",
      "A:201",
      "A:202",
      "A:203",
      "A:204",
      "A:205",
      "A:206",
      "A:207",
      "A:208",
      "A:209",
      "A:210",
      "A:211",
      "A:212",
      "A:213",
      "A:214",
      "A:215",
      "A:216",
      "A:217",
      "A:218",
      "A:219",
      "A:220",
      "A:221",
      "A:222",
      "A:223",
      "A:224",
      "A:225",
      "A:226",
      "A:227",
      "A:228",
      "A:229",
      "A:230",
      "A:231",
      "A:232",
      "A:233",
      "A:234",
      "A:235",
      "A:236",
      "A:237",
      "A:238",
      "A:239",
      "A:240",
      "A:241",
      "A:242",
      "A:243",
      "A:244",
      "A:245",
      "A:246",
      "A:247",
      "A:248",
      "A:249",
      "A:250",
      "A:251",
      "A:252",
      "A:253",
      "A:254",
      "A:255",
      "A:256",
      "A:257",
      "A:258",
      "A:259",
      "A:260",
      "A:261",
      "A:262",
      "A:263",
      "A:264",
      "A:265",
      "A:266",
      "A:267",
      "A:268",
      "A:269",
      "A:270",
      "A:271",
      "A:272",
      "A:273",
      "A:274",
      "A:275",
      "A:276",
      "A:277",
      "A:278",
      "A:279",
      "A:280",
      "A:281",
      "A:282",
      "A:283",
      "A:284",
      "A:285",
      "A:286",
      "A:287",
      "A:288",
      "A:289",
      "A:290",
      "A:291",
      "A:292",
      "A:293",
      "A:294",
      "A:295",
      "A:296",
      "A:297",
      "A:298",
      "A:299",
      "A:300",
      "A:301",
      "A:324",
      "A:325",
      "A:326",
      "A:327",
      "A:328",
      "A:329",
      "A:330",
      "A:331",
      "A:332",
      "A:333",
      "A:334",
      "A:335",
      "A:336",
      "A:337",
      "A:338",
      "A:339",
      "A:340",
      "A:341",
      "A:342",
      "A:343",
      "A:344",
      "A:345",
      "A:346",
      "A:347",
      "A:348",
      "A:349",
      "A:350",
      "A:351",
      "A:352",
      "A:353",
      "A:354",
      "A:355",
      "A:357",
      "A:358",
      "A:359",
      "A:360",
      "A:361",
      "A:362",
      "A:363",
      "A:364",
      "A:365",
      "A:366",
      "A:367",
      "A:368",
      "A:369",
      "A:370",
      "A:371",
      "A:372",
      "A:373",
      "A:374",
      "A:375",
      "A:376",
      "A:377",
      "A:378",
      "A:379",
      "A:380",
      "A:381",
      "A:382",
      "A:383",
      "A:384",
      "A:385",
      "A:386",
      "A:387",
      "A:388",
      "A:389",
      "A:390",
      "A:391",
      "A:392",
      "A:393",
      "A:394",
      "A:395",
      "A:396",
      "A:408",
      "A:409",
      "A:410",
      "A:411",
      "A:412",
      "A:413",
      "A:414",
      "A:415",
      "A:416",
      "A:417",
      "A:418",
      "A:419",
      "A:420",
      "A:421",
      "A:422",
      "A:423",
      "A:424",
      "A:425",
      "A:426",
      "A:427",
      "A:428",
      "A:429",
      "A:430",
      "A:431",
      "A:432",
      "A:433",
      "A:434",
      "A:435",
      "A:436",
      "A:437",
      "A:438",
      "A:439",
      "A:44",
      "A:440",
      "A:441",
      "A:442",
      "A:443",
      "A:444",
      "A:445",
      "A:446",
      "A:447",
      "A:448",
      "A:449",
      "A:45",
      "A:450",
      "A:451",
      "A:452",
      "A:453",
      "A:454",
      "A:455",
      "A:456",
      "A:457",
      "A:458",
      "A:459",
      "A:46",
      "A:460",
      "A:461",
      "A:462",
      "A:463",
      "A:464",
      "A:465",
      "A:466",
      "A:467",
      "A:468",
      "A:469",
      "A:47",
      "A:470",
      "A:471",
      "A:472",
      "A:473",
      "A:474",
      "A:475",
      "A:476",
      "A:477",
      "A:478",
      "A:479",
      "A:48",
      "A:480",
      "A:481",
      "A:482",
      "A:483",
      "A:484",
      "A:485",
      "A:486",
      "A:487",
      "A:488",
      "A:489",
      "A:49",
      "A:490",
      "A:491",
      "A:492",
      "A:50",
      "A:51",
      "A:52",
      "A:53",
      "A:54",
      "A:55",
      "A:56",
      "A:57",
      "A:59",
      "A:60",
      "A:61",
      "A:62",
      "A:63",
      "A:64",
      "A:65",
      "A:66",
      "A:67",
      "A:68",
      "A:69",
      "A:70",
      "A:71",
      "A:72",
      "A:73",
      "A:74",
      "A:75",
      "A:76",
      "A:77",
      "A:78",
      "A:79",
      "A:80",
      "A:81",
      "A:82",
      "A:83",
      "A:84",
      "A:85",
      "A:86",
      "A:87",
      "A:88",
      "A:89",
      "A:90",
      "A:91",
      "A:92",
      "A:93",
      "A:94",
      "A:95",
      "A:96",
      "A:97",
      "A:98",
      "A:99"
    ],
    "A:59": [
      "A:100",
      "A:101",
      "A:102",
      "A:103",
      "A:104",
      "A:105",
      "A:106",
      "A:107",
      "A:108",
      "A:109",
      "A:110",
      "A:111",
      "A:112",
      "A:113",
      "A:114",
      "A:115",
      "A:116",
      "A:117",
      "A:118",
      "A:119",
      "A:120",
      "A:121",
      "A:122",
      "A:123",
      "A:124",
      "A:198",
      "A:199",
      "A:200",
      "A:201",
      "A:202",
      "A:203",
      "A:204",
      "A:205",
      "A:206",
      "A:207",
      "A:208",
      "A:209",
      "A:210",
      "A:211",
      "A:212",
      "A:213",
      "A:214",
      "A:215",
      "A:216",
      "A:217",
      "A:218",
      "A:219",
      "A:220",
      "A:221",
      "A:222",
      "A:223",
      "A:224",
      "A:225",
      "A:226",
      "A:227",
      "A:228",
      "A:229",
      "A:230",
      "A:231",
      "A:232",
      "A:233",
      "A:234",
      "A:235",
      "A:236",
      "A:237",
      "A:238",
      "A:239",
      "A:240",
      "A:241",
      "A:242",
      "A:243",
      "A:244",
      "A:245",
      "A:246",
      "A:247",
      "A:248",
      "A:249",
      "A:250",
      "A:251",
      "A:252",
      "A:253",
      "A:254",
      "A:255",
      "A:256",
      "A:257",
      "A:258",
      "A:259",
      "A:260",
      "A:261",
      "A:262",
      "A:263",
      "A:264",
      "A:265",
      "A:266",
      "A:267",
      "A:268",
      "A:269",
      "A:270",
      "A:271",
      "A:272",
      "A:273",
      "A:274",
      "A:275",
      "A:276",
      "A:277",
      "A:278",
      "A:279",
      "A:280",
      "A:281",
      "A:282",
      "A:283",
      "A:284",
      "A:285",
      "A:286",
      "A:287",
      "A:288",
      "A:289",
      "A:290",
      "A:291",
      "A:292",
      "A:293",
      "A:294",
      "A:295",
      "A:296",
      "A:297",
      "A:298",
      "A:299",
      "A:300",
      "A:301",
      "A:324",
      "A:325",
      "A:326",
      "A:327",
      "A:328",
      "A:329",
      "A:330",
      "A:331",
      "A:332",
      "A:333",
      "A:334",
      "A:335",
      "A:336",
      "A:337",
      "A:338",
      "A:339",
      "A:340",
      "A:341",
      "A:342",
      "A:343",
      "A:344",
      "A:345",
      "A:346",
      "A:347",
      "A:348",
      "A:349",
      "A:350",
      "A:351",
      "A:352",
      "A:353",
      "A:354",
      "A:355",
      "A:357",
      "A:358",
      "A:359",
      "A:360",
      "A:361",
      "A:362",
      "A:363",
      "A:364",
      "A:365",
      "A:366",
      "A:367",
      "A:368",
      "A:369",
      "A:370",
      "A:371",
      "A:372",
      "A:373",
      "A:374",
      "A:375",
      "A:376",
      "A:377",
      "A:378",
      "A:379",
      "A:380",
      "A:381",
      "A:382",
      "A:383",
      "A:384",
      "A:385",
      "A:386",
      "A:387",
      "A:388",
      "A:389",
      "A:390",
      "A:391",
      "A:392",
      "A:393",
      "A:394",
      "A:395",
      "A:396",
      "A:408",
      "A:409",
      "A:410",
      "A:411",
      "A:412",
      "A:413",
      "A:414",
      "A:415",
      "A:416",
      "A:417",
      "A:418",
      "A:419",
      "A:420",
      "A:421",
      "A:422",
      "A:423",
      "A:424",
      "A:425",
      "A:426",
      "A:427",
      "A:428",
      "A:429",
      "A:430",
      "A:431",
      "A:432",
      "A:433",
      "A:434",
      "A:435",
      "A:436",
      "A:437",
      "A:438",
      "A:439",
      "A:44",
      "A:440",
      "A:441",
      "A:442",
      "A:443",
      "A:444",
      "A:445",
      "A:446",
      "A:447",
      "A:448",
      "A:449",
      "A:45",
      "A:450",
      "A:451",
      "A:452",
      "A:453",
      "A:454",
      "A:455",
      "A:456",
      "A:457",
      "A:458",
      "A:459",
      "A:46",
      "A:460",
      "A:461",
      "A:462",
      "A:463",
      "A:464",
      "A:465",
      "A:466",
      "A:467",
      "A:468",
      "A:469",
      "A:47",
      "A:470",
      "A:471",
      "A:472",
      "A:473",
      "A:474",
      "A:475",
      "A:476",
      "A:477",
      "A:478",
      "A:479",
      "A:48",
      "A:480",
      "A:481",
      "A:482",
      "A:483",
      "A:484",
      "A:485",
      "A:486",
      "A:487",
      "A:488",
      "A:489",
      "A:49",
      "A:490",
      "A:491",
      "A:492",
      "A:50",
      "A:51",
      "A:52",
      "A:53",
      "A:54",
      "A:55",
      "A:56",
      "A:57",
      "A:58",
      "A:60",
      "A:61",
      "A:62",
      "A:63",
      "A:64",
      "A:65",
      "A:66",
      "A:67",
      "A:68",
      "A:69",
      "A:70",
      "A:71",
      "A:72",
      "A:73",
      "A:74",
      "A:75",
      "A:76",
      "A:77",
      "A:78",
      "A:79",
      "A:80",
      "A:81",
      "A:82",
      "A:83",
      "A:84",
      "A:85",
      "A:86",
      "A:87",
      "A:88",
      "A:89",
      "A:90",
      "A:91",
      "A:92",
      "A:93",
      "A:94",
      "A:95",
      "A:96",
      "A:97",
      "A:98",
      "A:99"
    ],
    "A:60": [
      "A:100",
      "A:101",
      "A:102",
      "A:103",
      "A:104",
      "A:105",
      "A:106",
      "A:107",
      "A:108",
      "A:109",
      "A:110",
      "A:111",
      "A:112",
      "A:113",
      "A:114",
      "A:115",
      "A:116",
      "A:117",
      "A:118",
      "A:119",
      "A:120",
      "A:121",
      "A:122",
      "A:123",
      "A:124",
      "A:198",
      "A:199",
      "A:200",
      "A:201",
      "A:202",
      "A:203",
      "A:204",
      "A:205",
      "A:206",
      "A:207",
      "A:208",
      "A:209",
      "A:210",
      "A:211",
      "A:212",
      "A:213",
      "A:214",
      "A:215",
      "A:216",
      "A:217",
      "A:218",
      "A:219",
      "A:220",
      "A:221",
      "A:222",
      "A:223",
      "A:224",
      "A:225",
      "A:226",
      "A:227",
      "A:228",
      "A:229",
      "A:230",
      "A:231",
      "A:232",
      "A:233",
      "A:234",
      "A:235",
      "A:236",
      "A:237",
      "A:238",
      "A:239",
      "A:240",
      "A:241",
      "A:242",
      "A:243",
      "A:244",
      "A:245",
      "A:246",
      "A:247",
      "A:248",
      "A:249",
      "A:250",
      "A:251",
      "A:252",
      "A:253",
      "A:254",
      "A:255",
      "A:256",
      "A:257",
      "A:258",
      "A:259",
      "A:260",
      "A:261",
      "A:262",
      "A:263",
      "A:264",
      "A:265",
      "A:266",
      "A:267",
      "A:268",
      "A:269",
      "A:270",
      "A:271",
      "A:272",
      "A:273",
      "A:274",
      "A:275",
      "A:276",
      "A:277",
      "A:278",
      "A:279",
      "A:280",
      "A:281",
      "A:282",
      "A:283",
      "A:284",
      "A:285",
      "A:286",
      "A:287",
      "A:288",
      "A:289",
      "A:290",
      "A:291",
      "A:292",
      "A:293",
      "A:294",
      "A:295",
      "A:296",
      "A:297",
      "A:298",
      "A:299",
      "A:300",
      "A:301",
      "A:324",
      "A:325",
      "A:326",
      "A:327",
      "A:328",
      "A:329",
      "A:330",
      "A:331",
      "A:332",
      "A:333",
      "A:334",
      "A:335",
      "A:336",
      "A:337",
      "A:338",
      "A:339",
      "A:340",
      "A:341",
      "A:342",
      "A:343",
      "A:344",
      "A:345",
      "A:346",
      "A:347",
      "A:348",
      "A:349",
      "A:350",
      "A:351",
      "A:352",
      "A:353",
      "A:354",
      "A:355",
      "A:357",
      "A:358",
      "A:359",
      "A:360",
      "A:361",
      "A:362",
      "A:363",
      "A:364",
      "A:365",
      "A:366",
      "A:367",
      "A:368",
      "A:369",
      "A:370",
      "A:371",
      "A:372",
      "A:373",
      "A:374",
      "A:375",
      "A:376",
      "A:377",
      "A:378",
      "A:379",
      "A:380",
      "A:381",
      "A:382",
      "A:383",
      "A:384",
      "A:385",
      "A:386",
      "A:387",
      "A:388",
      "A:389",
      "A:390",
      "A:391",
      "A:392",
      "A:393",
      "A:394",
      "A:395",
      "A:396",
      "A:408",
      "A:409",
      "A:410",
      "A:411",
      "A:412",
      "A:413",
      "A:414",
      "A:415",
      "A:416",
      "A:417",
      "A:418",
      "A:419",
      "A:420",
      "A:421",
      "A:422",
      "A:423",
      "A:424",
      "A:425",
      "A:426",
      "A:427",
      "A:428",
      "A:429",
      "A:430",
      "A:431",
      "A:432",
      "A:433",
      "A:434",
      "A:435",
      "A:436",
      "A:437",
      "A:438",
      "A:439",
      "A:44",
      "A:440",
      "A:441",
      "A:442",
      "A:443",
      "A:444",
      "A:445",
      "A:446",
      "A:447",
      "A:448",
      "A:449",
      "A:45",
      "A:450",
      "A:451",
      "A:452",
      "A:453",
      "A:454",
      "A:455",
      "A:456",
      "A:457",
      "A:458",
      "A:459",
      "A:46",
      "A:460",
      "A:461",
      "A:462",
      "A:463",
      "A:464",
      "A:465",
      "A:466",
      "A:467",
      "A:468",
      "A:469",
      "A:47",
      "A:470",
      "A:471",
      "A:472",
      "A:473",
      "A:474",
      "A:475",
      "A:476",
      "A:477",
      "A:478",
      "A:479",
      "A:48",
      "A:480",
      "A:481",
      "A:482",
      "A:483",
      "A:484",
      "A:485",
      "A:486",
      "A:487",
      "A:488",
      "A:489",
      "A:49",
      "A:490",
      "A:491",
      "A:492",
      "A:50",
      "A:51",
      "A:52",
      "A:53",
      "A:54",
      "A:55",
      "A:56",
      "A:57",
      "A:58",
      "A:59",
      "A:61",
      "A:62",
      "A:63",
      "A:64",
      "A:65",
      "A:66",
      "A:67",
      "A:68",
      "A:69",
      "A:70",
      "A:71",
      "A:72",
      "A:73",
      "A:74",
      "A:75",
      "A:76",
      "A:77",
      "A:78",
      "A:79",
      "A:80",
      "A:81",
      "A:82",
      "A:83",
      "A:84",
      "A:85",
      "A:86",
      "A:87",
      "A:88",
      "A:89",
      "A:90",
      "A:91",
      "A:92",
      "A:93",
      "A:94",
      "A:95",
      "A:96",
      "A:97",
      "A:98",
      "A:99"
    ],
    "A:61": [
      "A:100",
      "A:101",
      "A:102",
      "A:103",
      "A:104",
      "A:105",
      "A:106",
      "A:107",
      "A:108",
      "A:109",
      "A:110",
      "A:111",
      "A:112",
      "A:113",
      "A:114",
      "A:115",
      "A:116",
      "A:117",
      "A:118",
      "A:119",
      "A:120",
      "A:121",
      "A:122",
      "A:123",
      "A:124",
      "A:198",
      "A:199",
      "A:200",
      "A:201",
      "A:202",
      "A:203",
      "A:204",
      "A:205",
      "A:206",
      "A:207",
      "A:208",
      "A:209",
      "A:210",
      "A:211",
      "A:212",
      "A:213",
      "A:214",
      "A:215",
      "A:216",
      "A:217",
      "A:218",
      "A:219",
      "A:220",
      "A:221",
      "A:222",
      "A:223",
      "A:224",
      "A:225",
      "A:226",
      "A:227",
      "A:228",
      "A:229",
      "A:230",
      "A:231",
      "A:232",
      "A:233",
      "A:234",
      "A:235",
      "A:236",
      "A:237",
      "A:238",
      "A:239",
      "A:240",
      "A:241",
      "A:242",
      "A:243",
      "A:244",
      "A:245",
      "A:246",
      "A:247",
      "A:248",
      "A:249",
      "A:250",
      "A:251",
      "A:252",
      "A:253",
      "A:254",
      "A:255",
      "A:256",
      "A:257",
      "A:258",
      "A:259",
      "A:260",
      "A:261",
      "A:262",
      "A:263",
      "A:264",
      "A:265",
      "A:266",
      "A:267",
      "A:268",
      "A:269",
      "A:270",
      "A:271",
      "A:272",
      "A:273",
      "A:274",
      "A:275",
      "A:276",
      "A:277",
      "A:278",
      "A:279",
      "A:280",
      "A:281",
      "A:282",
      "A:283",
      "A:284",
      "A:285",
      "A:286",
      "A:287",
      "A:288",
      "A:289",
      "A:290",
      "A:291",
      "A:292",
      "A:293",
      "A:294",
      "A:295",
      "A:296",
      "A:297",
      "A:298",
      "A:299",
      "A:300",
      "A:301",
      "A:324",
      "A:325",
      "A:326",
      "A:327",
      "A:328",
      "A:329",
      "A:330",
      "A:331",
      "A:332",
      "A:333",
      "A:334",
      "A:335",
      "A:336",
      "A:337",
      "A:338",
      "A:339",
      "A:340",
      "A:341",
      "A:342",
      "A:343",
      "A:344",
      "A:345",
      "A:346",
      "A:347",
      "A:348",
      "A:349",
      "A:350",
      "A:351",
      "A:352",
      "A:353",
      "A:354",
      "A:355",
      "A:357",
      "A:358",
      "A:359",
      "A:360",
      "A:361",
      "A:362",
      "A:363",
      "A:364",
      "A:365",
      "A:366",
      "A:367",
      "A:368",
      "A:369",
      "A:370",
      "A:371",
      "A:372",
      "A:373",
      "A:374",
      "A:375",
      "A:376",
      "A:377",
      "A:378",
      "A:379",
      "A:380",
      "A:381",
      "A:382",
      "A:383",
      "A:384",
      "A:385",
      "A:386",
      "A:387",
      "A:388",
      "A:389",
      "A:390",
      "A:391",
      "A:392",
      "A:393",
      "A:394",
      "A:395",
      "A:396",
      "A:408",
      "A:409",
      "A:410",
      "A:411",
      "A:412",
      "A:413",
      "A:414",
      "A:415",
      "A:416",
      "A:417",
      "A:418",
      "A:419",
      "A:420",
      "A:421",
      "A:422",
      "A:423",
      "A:424",
      "A:425",
      "A:426",
      "A:427",
      "A:428",
      "A:429",
      "A:430",
      "A:431",
      "A:432",
      "A:433",
      "A:434",
      "A:435",
      "A:436",
      "A:437",
      "A:438",
      "A:439",
      "A:44",
      "A:440",
      "A:441",
      "A:442",
      "A:443",
      "A:444",
      "A:445",
      "A:446",
      "A:447",
      "A:448",
      "A:449",
      "A:45",
      "A:450",
      "A:451",
      "A:452",
      "A:453",
      "A:454",
      "A:455",
      "A:456",
      "A:457",
      "A:458",
      "A:459",
      "A:46",
      "A:460",
      "A:461",
      "A:462",
      "A:463",
      "A:464",
      "A:465",
      "A:466",
      "A:467",
      "A:468",
      "A:469",
      "A:47",
      "A:470",
      "A:471",
      "A:472",
      "A:473",
      "A:474",
      "A:475",
      "A:476",
      "A:477",
      "A:478",
      "A:479",
      "A:48",
      "A:480",
      "A:481",
      "A:482",
      "A:483",
      "A:484",
      "A:485",
      "A:486",
      "A:487",
      "A:488",
      "A:489",
      "A:49",
      "A:490",
      "A:491",
      "A:492",
      "A:50",
      "A:51",
      "A:52",
      "A:53",
      "A:54",
      "A:55",
      "A:56",
      "A:57",
      "A:58",
      "A:59",
      "A:60",
      "A:62",
      "A:63",
      "A:64",
      "A:65",
      "A:66",
      "A:67",
      "A:68",
      "A:69",
      "A:70",
      "A:71",
      "A:72",
      "A:73",
      "A:74",
      "A:75",
      "A:76",
      "A:77",
      "A:78",
      "A:79",
      "A:80",
      "A:81",
      "A:82",
      "A:83",
      "A:84",
      "A:85",
      "A:86",
      "A:87",
      "A:88",
      "A:89",
      "A:90",
      "A:91",
      "A:92",
      "A:93",
      "A:94",
      "A:95",
      "A:96",
      "A:97",
      "A:98",
      "A:99"
    ],
    "A:62": [
      "A:100",
      "A:101",
      "A:102",
      "A:103",
      "A:104",
      "A:105",
      "A:106",
      "A:107",
      "A:108",
      "A:109",
      "A:110",
      "A:111",
      "A:112",
      "A:113",
      "A:114",
      "A:115",
      "A:116",
      "A:117",
      "A:118",
      "A:119",
      "A:120",
      "A:121",
      "A:122",
      "A:123",
      "A:124",
      "A:198",
      "A:199",
      "A:200",
      "A:201",
      "A:202",
      "A:203",
      "A:204",
      "A:205",
      "A:206",
      "A:207",
      "A:208",
      "A:209",
      "A:210",
      "A:211",
      "A:212",
      "A:213",
      "A:214",
      "A:215",
      "A:216",
      "A:217",
      "A:218",
      "A:219",
      "A:220",
      "A:221",
      "A:222",
      "A:223",
      "A:224",
      "A:225",
      "A:226",
      "A:227",
      "A:228",
      "A:229",
      "A:230",
      "A:231",
      "A:232",
      "A:233",
      "A:234",
      "A:235",
      "A:236",
      "A:237",
      "A:238",
      "A:239",
      "A:240",
      "A:241",
      "A:242",
      "A:243",
      "A:244",
      "A:245",
      "A:246",
      "A:247",
      "A:248",
      "A:249",
      "A:250",
      "A:251",
      "A:252",
      "A:253",
      "A:254",
      "A:255",
      "A:256",
      "A:257",
      "A:258",
      "A:259",
      "A:260",
      "A:261",
      "A:262",
      "A:263",
      "A:264",
      "A:265",
      "A:266",
      "A:267",
      "A:268",
      "A:269",
      "A:270",
      "A:271",
      "A:272",
      "A:273",
      "A:274",
      "A:275",
      "A:276",
      "A:277",
      "A:278",
      "A:279",
      "A:280",
      "A:281",
      "A:282",
      "A:283",
      "A:284",
      "A:285",
      "A:286",
      "A:287",
      "A:288",
      "A:289",
      "A:290",
      "A:291",
      "A:292",
      "A:293",
      "A:294",
      "A:295",
      "A:296",
      "A:297",
      "A:298",
      "A:299",
      "A:300",
      "A:301",
      "A:324",
      "A:325",
      "A:326",
      "A:327",
      "A:328",
      "A:329",
      "A:330",
      "A:331",
      "A:332",
      "A:333",
      "A:334",
      "A:335",
      "A:336",
      "A:337",
      "A:338",
      "A:339",
      "A:340",
      "A:341",
      "A:342",
      "A:343",
      "A:344",
      "A:345",
      "A:346",
      "A:347",
      "A:348",
      "A:349",
      "A:350",
      "A:351",
      "A:352",
      "A:353",
      "A:354",
      "A:355",
      "A:357",
      "A:358",
      "A:359",
      "A:360",
      "A:361",
      "A:362",
      "A:363",
      "A:364",
      "A:365",
      "A:366",
      "A:367",
      "A:368",
      "A:369",
      "A:370",
      "A:371",
      "A:372",
      "A:373",
      "A:374",
      "A:375",
      "A:376",
      "A:377",
      "A:378",
      "A:379",
      "A:380",
      "A:381",
      "A:382",
      "A:383",
      "A:384",
      "A:385",
      "A:386",
      "A:387",
      "A:388",
      "A:389",
      "A:390",
      "A:391",
      "A:392",
      "A:393",
      "A:394",
      "A:395",
      "A:396",
      "A:408",
      "A:409",
      "A:410",
      "A:411",
      "A:412",
      "A:413",
      "A:414",
      "A:415",
      "A:416",
      "A:417",
      "A:418",
      "A:419",
      "A:420",
      "A:421",
      "A:422",
      "A:423",
      "A:424",
      "A:425",
      "A:426",
      "A:427",
      "A:428",
      "A:429",
      "A:430",
      "A:431",
      "A:432",
      "A:433",
      "A:434",
      "A:435",
      "A:436",
      "A:437",
      "A:438",
      "A:439",
      "A:44",
      "A:440",
      "A:441",
      "A:442",
      "A:443",
      "A:444",
      "A:445",
      "A:446",
      "A:447",
      "A:448",
      "A:449",
      "A:45",
      "A:450",
      "A:451",
      "A:452",
      "A:453",
      "A:454",
      "A:455",
      "A:456",
      "A:457",
      "A:458",
      "A:459",
      "A:46",
      "A:460",
      "A:461",
      "A:462",
      "A:463",
      "A:464",
      "A:465",
      "A:466",
      "A:467",
      "A:468",
      "A:469",
      "A:47",
      "A:470",
      "A:471",
      "A:472",
      "A:473",
      "A:474",
      "A:475",
      "A:476",
      "A:477",
      "A:478",
      "A:479",
      "A:48",
      "A:480",
      "A:481",
      "A:482",
      "A:483",
      "A:484",
      "A:485",
      "A:486",
      "A:487",
      "A:488",
      "A:489",
      "A:49",
      "A:490",
      "A:491",
      "A:492",
      "A:50",
      "A:51",
      "A:52",
      "A:53",
      "A:54",
      "A:55",
      "A:56",
      "A:57",
      "A:58",
      "A:59",
      "A:60",
      "A:61",
      "A:63",
      "A:64",
      "A:65",
      "A:66",
      "A:67",
      "A:68",
      "A:69",
      "A:70",
      "A:71",
      "A:72",
      "A:73",
      "A:74",
      "A:75",
      "A:76",
      "A:77",
      "A:78",
      "A:79",
      "A:80",
      "A:81",
      "A:82",
      "A:83",
      "A:84",
      "A:85",
      "A:86",
      "A:87",
      "A:88",
      "A:89",
      "A:90",
      "A:91",
      "A:92",
      "A:93",
      "A:94",
      "A:95",
      "A:96",
      "A:97",
      "A:98",
      "A:99"
    ],
    "A:63": [
      "A:100",
      "A:101",
      "A:102",
      "A:103",
      "A:104",
      "A:105",
      "A:106",
      "A:107",
      "A:108",
      "A:109",
      "A:110",
      "A:111",
      "A:112",
      "A:113",
      "A:114",
      "A:115",
      "A:116",
      "A:117",
      "A:118",
      "A:119",
      "A:120",
      "A:121",
      "A:122",
      "A:123",
      "A:124",
      "A:198",
      "A:199",
      "A:200",
      "A:201",
      "A:202",
      "A:203",
      "A:204",
      "A:205",
      "A:206",
      "A:207",
      "A:208",
      "A:209",
      "A:210",
      "A:211",
      "A:212",
      "A:213",
      "A:214",
      "A:215",
      "A:216",
      "A:217",
      "A:218",
      "A:219",
      "A:220",
      "A:221",
      "A:222",
      "A:223",
      "A:224",
      "A:225",
      "A:226",
      "A:227",
      "A:228",
      "A:229",
      "A:230",
      "A:231",
      "A:232",
      "A:233",
      "A:234",
      "A:235",
      "A:236",
      "A:237",
      "A:238",
      "A:239",
      "A:240",
      "A:241",
      "A:242",
      "A:243",
      "A:244",
      "A:245",
      "A:246",
      "A:247",
      "A:248",
      "A:249",
      "A:250",
      "A:251",
      "A:252",
      "A:253",
      "A:254",
      "A:255",
      "A:256",
      "A:257",
      "A:258",
      "A:259",
      "A:260",
      "A:261",
      "A:262",
      "A:263",
      "A:264",
      "A:265",
      "A:266",
      "A:267",
      "A:268",
      "A:269",
      "A:270",
      "A:271",
      "A:272",
      "A:273",
      "A:274",
      "A:275",
      "A:276",
      "A:277",
      "A:278",
      "A:279",
      "A:280",
      "A:281",
      "A:282",
      "A:283",
      "A:284",
      "A:285",
      "A:286",
      "A:287",
      "A:288",
      "A:289",
      "A:290",
      "A:291",
      "A:292",
      "A:293",
      "A:294",
      "A:295",
      "A:296",
      "A:297",
      "A:298",
      "A:299",
      "A:300",
      "A:301",
      "A:324",
      "A:325",
      "A:326",
      "A:327",
      "A:328",
      "A:329",
      "A:330",
      "A:331",
      "A:332",
      "A:333",
      "A:334",
      "A:335",
      "A:336",
      "A:337",
      "A:338",
      "A:339",
      "A:340",
      "A:341",
      "A:342",
      "A:343",
      "A:344",
      "A:345",
      "A:346",
      "A:347",
      "A:348",
      "A:349",
      "A:350",
      "A:351",
      "A:352",
      "A:353",
      "A:354",
      "A:355",
      "A:357",
      "A:358",
      "A:359",
      "A:360",
      "A:361",
      "A:362",
      "A:363",
      "A:364",
      "A:365",
      "A:366",
      "A:367",
      "A:368",
      "A:369",
      "A:370",
      "A:371",
      "A:372",
      "A:373",
      "A:374",
      "A:375",
      "A:376",
      "A:377",
      "A:378",
      "A:379",
      "A:380",
      "A:381",
      "A:382",
      "A:383",
      "A:384",
      "A:385",
      "A:386",
      "A:387",
      "A:388",
      "A:389",
      "A:390",
      "A:391",
      "A:392",
      "A:393",
      "A:394",
      "A:395",
      "A:396",
      "A:408",
      "A:409",
      "A:410",
      "A:411",
      "A:412",
      "A:413",
      "A:414",
      "A:415",
      "A:416",
      "A:417",
      "A:418",
      "A:419",
      "A:420",
      "A:421",
      "A:422",
      "A:423",
      "A:424",
      "A:425",
      "A:426",
      "A:427",
      "A:428",
      "A:429",
      "A:430",
      "A:431",
      "A:432",
      "A:433",
      "A:434",
      "A:435",
      "A:436",
      "A:437",
      "A:438",
      "A:439",
      "A:44",
      "A:440",
      "A:441",
      "A:442",
      "A:443",
      "A:444",
      "A:445",
      "A:446",
      "A:447",
      "A:448",
      "A:449",
      "A:45",
      "A:450",
      "A:451",
      "A:452",
      "A:453",
      "A:454",
      "A:455",
      "A:456",
      "A:457",
      "A:458",
      "A:459",
      "A:46",
      "A:460",
      "A:461",
      "A:462",
      "A:463",
      "A:464",
      "A:465",
      "A:466",
      "A:467",
      "A:468",
      "A:469",
      "A:47",
      "A:470",
      "A:471",
      "A:472",
      "A:473",
      "A:474",
      "A:475",
      "A:476",
      "A:477",
      "A:478",
      "A:479",
      "A:48",
      "A:480",
      "A:481",
      "A:482",
      "A:483",
      "A:484",
      "A:485",
      "A:486",
      "A:487",
      "A:488",
      "A:489",
      "A:49",
      "A:490",
      "A:491",
      "A:492",
      "A:50",
      "A:51",
      "A:52",
      "A:53",
      "A:54",
      "A:55",
      "A:56",
      "A:57",
      "A:58",
      "A:59",
      "A:60",
      "A:61",
      "A:62",
      "A:64",
      "A:65",
      "A:66",
      "A:67",
      "A:68",
      "A:69",
      "A:70",
      "A:71",
      "A:72",
      "A:73",
      "A:74",
      "A:75",
      "A:76",
      "A:77",
      "A:78",
      "A:79",
      "A:80",
      "A:81",
      "A:82",
      "A:83",
      "A:84",
      "A:85",
      "A:86",
      "A:87",
      "A:88",
      "A:89",
      "A:90",
      "A:91",
      "A:92",
      "A:93",
      "A:94",
      "A:95",
      "A:96",
      "A:97",
      "A:98",
      "A:99"
    ],
    "A:64": [
      "A:100",
      "A:101",
      "A:102",
      "A:103",
      "A:104",
      "A:105",
      "A:106",
      "A:107",
      "A:108",
      "A:109",
      "A:110",
      "A:111",
      "A:112",
      "A:113",
      "A:114",
      "A:115",
      "A:116",
      "A:117",
      "A:118",
      "A:119",
      "A:120",
      "A:121",
      "A:122",
      "A:123",
      "A:124",
      "A:198",
      "A:199",
      "A:200",
      "A:201",
      "A:202",
      "A:203",
      "A:204",
      "A:205",
      "A:206",
      "A:207",
      "A:208",
      "A:209",
      "A:210",
      "A:211",
      "A:212",
      "A:213",
      "A:214",
      "A:215",
      "A:216",
      "A:217",
      "A:218",
      "A:219",
      "A:220",
      "A:221",
      "A:222",
      "A:223",
      "A:224",
      "A:225",
      "A:226",
      "A:227",
      "A:228",
      "A:229",
      "A:230",
      "A:231",
      "A:232",
      "A:233",
      "A:234",
      "A:235",
      "A:236",
      "A:237",
      "A:238",
      "A:239",
      "A:240",
      "A:241",
      "A:242",
      "A:243",
      "A:244",
      "A:245",
      "A:246",
      "A:247",
      "A:248",
      "A:249",
      "A:250",
      "A:251",
      "A:252",
      "A:253",
      "A:254",
      "A:255",
      "A:256",
      "A:257",
      "A:258",
      "A:259",
      "A:260",
      "A:261",
      "A:262",
      "A:263",
      "A:264",
      "A:265",
      "A:266",
      "A:267",
      "A:268",
      "A:269",
      "A:270",
      "A:271",
      "A:272",
      "A:273",
      "A:274",
      "A:275",
      "A:276",
      "A:277",
      "A:278",
      "A:279",
      "A:280",
      "A:281",
      "A:282",
      "A:283",
      "A:284",
      "A:285",
      "A:286",
      "A:287",
      "A:288",
      "A:289",
      "A:290",
      "A:291",
      "A:292",
      "A:293",
      "A:294",
      "A:295",
      "A:296",
      "A:297",
      "A:298",
      "A:299",
      "A:300",
      "A:301",
      "A:324",
      "A:325",
      "A:326",
      "A:327",
      "A:328",
      "A:329",
      "A:330",
      "A:331",
      "A:332",
      "A:333",
      "A:334",
      "A:335",
      "A:336",
      "A:337",
      "A:338",
      "A:339",
      "A:340",
      "A:341",
      "A:342",
      "A:343",
      "A:344",
      "A:345",
      "A:346",
      "A:347",
      "A:348",
      "A:349",
      "A:350",
      "A:351",
      "A:352",
      "A:353",
      "A:354",
      "A:355",
      "A:357",
      "A:358",
      "A:359",
      "A:360",
      "A:361",
      "A:362",
      "A:363",
      "A:364",
      "A:365",
      "A:366",
      "A:367",
      "A:368",
      "A:369",
      "A:370",
      "A:371",
      "A:372",
      "A:373",
      "A:374",
      "A:375",
      "A:376",
      "A:377",
      "A:378",
      "A:379",
      "A:380",
      "A:381",
      "A:382",
      "A:383",
      "A:384",
      "A:385",
      "A:386",
      "A:387",
      "A:388",
      "A:389",
      "A:390",
      "A:391",
      "A:392",
      "A:393",
      "A:394",
      "A:395",
      "A:396",
      "A:408",
      "A:409",
      "A:410",
      "A:411",
      "A:412",
      "A:413",
      "A:414",
      "A:415",
      "A:416",
      "A:417",
      "A:418",
      "A:419",
      "A:420",
      "A:421",
      "A:422",
      "A:423",
      "A:424",
      "A:425",
      "A:426",
      "A:427",
      "A:428",
      "A:429",
      "A:430",
      "A:431",
      "A:432",
      "A:433",
      "A:434",
      "A:435",
      "A:436",
      "A:437",
      "A:438",
      "A:439",
      "A:44",
      "A:440",
      "A:441",
      "A:442",
      "A:443",
      "A:444",
      "A:445",
      "A:446",
      "A:447",
      "A:448",
      "A:449",
      "A:45",
      "A:450",
      "A:451",
      "A:452",
      "A:453",
      "A:454",
      "A:455",
      "A:456",
      "A:457",
      "A:458",
      "A:459",
      "A:46",
      "A:460",
      "A:461",
      "A:462",
      "A:463",
      "A:464",
      "A:465",
      "A:466",
      "A:467",
      "A:468",
      "A:469",
      "A:47",
      "A:470",
      "A:471",
      "A:472",
      "A:473",
      "A:474",
      "A:475",
      "A:476",
      "A:477",
      "A:478",
      "A:479",
      "A:48",
      "A:480",
      "A:481",
      "A:482",
      "A:483",
      "A:484",
      "A:485",
      "A:486",
      "A:487",
      "A:488",
      "A:489",
      "A:49",
      "A:490",
      "A:491",
      "A:492",
      "A:50",
      "A:51",
      "A:52",
      "A:53",
      "A:54",
      "A:55",
      "A:56",
      "A:57",
      "A:58",
      "A:59",
      "A:60",
      "A:61",
      "A:62",
      "A:63",
      "A:65",
      "A:66",
      "A:67",
      "A:68",
      "A:69",
      "A:70",
      "A:71",
      "A:72",
      "A:73",
      "A:74",
      "A:75",
      "A:76",
      "A:77",
      "A:78",
      "A:79",
      "A:80",
      "A:81",
      "A:82",
      "A:83",
      "A:84",
      "A:85",
      "A:86",
      "A:87",
      "A:88",
      "A:89",
      "A:90",
      "A:91",
      "A:92",
      "A:93",
      "A:94",
      "A:95",
      "A:96",
      "A:97",
      "A:98",
      "A:99"
    ],
    "A:65": [
      "A:100",
      "A:101",
      "A:102",
      "A:103",
      "A:104",
      "A:105",
      "A:106",
      "A:107",
      "A:108",
      "A:109",
      "A:110",
      "A:111",
      "A:112",
      "A:113",
      "A:114",
      "A:115",
      "A:116",
      "A:117",
      "A:118",
      "A:119",
      "A:120",
      "A:121",
      "A:122",
      "A:123",
      "A:124",
      "A:198",
      "A:199",
      "A:200",
      "A:201",
      "A:202",
      "A:203",
      "A:204",
      "A:205",
      "A:206",
      "A:207",
      "A:208",
      "A:209",
      "A:210",
      "A:211",
      "A:212",
      "A:213",
      "A:214",
      "A:215",
      "A:216",
      "A:217",
      "A:218",
      "A:219",
      "A:220",
      "A:221",
      "A:222",
      "A:223",
      "A:224",
      "A:225",
      "A:226",
      "A:227",
      "A:228",
      "A:229",
      "A:230",
      "A:231",
      "A:232",
      "A:233",
      "A:234",
      "A:235",
      "A:236",
      "A:237",
      "A:238",
      "A:239",
      "A:240",
      "A:241",
      "A:242",
      "A:243",
      "A:244",
      "A:245",
      "A:246",
      "A:247",
      "A:248",
      "A:249",
      "A:250",
      "A:251",
      "A:252",
      "A:253",
      "A:254",
      "A:255",
      "A:256",
      "A:257",
      "A:258",
      "A:259",
      "A:260",
      "A:261",
      "A:262",
      "A:263",
      "A:264",
      "A:265",
      "A:266",
      "A:267",
      "A:268",
      "A:269",
      "A:270",
      "A:271",
      "A:272",
      "A:273",
      "A:274",
      "A:275",
      "A:276",
      "A:277",
      "A:278",
      "A:279",
      "A:280",
      "A:281",
      "A:282",
      "A:283",
      "A:284",
      "A:285",
      "A:286",
      "A:287",
      "A:288",
      "A:289",
      "A:290",
      "A:291",
      "A:292",
      "A:293",
      "A:294",
      "A:295",
      "A:296",
      "A:297",
      "A:298",
      "A:299",
      "A:300",
      "A:301",
      "A:324",
      "A:325",
      "A:326",
      "A:327",
      "A:328",
      "A:329",
      "A:330",
      "A:331",
      "A:332",
      "A:333",
      "A:334",
      "A:335",
      "A:336",
      "A:337",
      "A:338",
      "A:339",
      "A:340",
      "A:341",
      "A:342",
      "A:343",
      "A:344",
      "A:345",
      "A:346",
      "A:347",
      "A:348",
      "A:349",
      "A:350",
      "A:351",
      "A:352",
      "A:353",
      "A:354",
      "A:355",
      "A:357",
      "A:358",
      "A:359",
      "A:360",
      "A:361",
      "A:362",
      "A:363",
      "A:364",
      "A:365",
      "A:366",
      "A:367",
      "A:368",
      "A:369",
      "A:370",
      "A:371",
      "A:372",
      "A:373",
      "A:374",
      "A:375",
      "A:376",
      "A:377",
      "A:378",
      "A:379",
      "A:380",
      "A:381",
      "A:382",
      "A:383",
      "A:384",
      "A:385",
      "A:386",
      "A:387",
      "A:388",
      "A:389",
      "A:390",
      "A:391",
      "A:392",
      "A:393",
      "A:394",
      "A:395",
      "A:396",
      "A:408",
      "A:409",
      "A:410",
      "A:411",
      "A:412",
      "A:413",
      "A:414",
      "A:415",
      "A:416",
      "A:417",
      "A:418",
      "A:419",
      "A:420",
      "A:421",
      "A:422",
      "A:423",
      "A:424",
      "A:425",
      "A:426",
      "A:427",
      "A:428",
      "A:429",
      "A:430",
      "A:431",
      "A:432",
      "A:433",
      "A:434",
      "A:435",
      "A:436",
      "A:437",
      "A:438",
      "A:439",
      "A:44",
      "A:440",
      "A:441",
      "A:442",
      "A:443",
      "A:444",
      "A:445",
      "A:446",
      "A:447",
      "A:448",
      "A:449",
      "A:45",
      "A:450",
      "A:451",
      "A:452",
      "A:453",
      "A:454",
      "A:455",
      "A:456",
      "A:457",
      "A:458",
      "A:459",
      "A:46",
      "A:460",
      "A:461",
      "A:462",
      "A:463",
      "A:464",
      "A:465",
      "A:466",
      "A:467",
      "A:468",
      "A:469",
      "A:47",
      "A:470",
      "A:471",
      "A:472",
      "A:473",
      "A:474",
      "A:475",
      "A:476",
      "A:477",
      "A:478",
      "A:479",
      "A:48",
      "A:480",
      "A:481",
      "A:482",
      "A:483",
      "A:484",
      "A:485",
      "A:486",
      "A:487",
      "A:488",
      "A:489",
      "A:49",
      "A:490",
      "A:491",
      "A:492",
      "A:50",
      "A:51",
      "A:52",
      "A:53",
      "A:54",
      "A:55",
      "A:56",
      "A:57",
      "A:58",
      "A:59",
      "A:60",
      "A:61",
      "A:62",
      "A:63",
      "A:64",
      "A:66",
      "A:67",
      "A:68",
      "A:69",
      "A:70",
      "A:71",
      "A:72",
      "A:73",
      "A:74",
      "A:75",
      "A:76",
      "A:77",
      "A:78",
      "A:79",
      "A:80",
      "A:81",
      "A:82",
      "A:83",
      "A:84",
      "A:85",
      "A:86",
      "A:87",
      "A:88",
      "A:89",
      "A:90",
      "A:91",
      "A:92",
      "A:93",
      "A:94",
      "A:95",
      "A:96",
      "A:97",
      "A:98",
      "A:99"
    ],
    "A:66": [
      "A:100",
      "A:101",
      "A:102",
      "A:103",
      "A:104",
      "A:105",
      "A:106",
      "A:107",
      "A:108",
      "A:109",
      "A:110",
      "A:111",
      "A:112",
      "A:113",
      "A:114",
      "A:115",
      "A:116",
      "A:117",
      "A:118",
      "A:119",
      "A:120",
      "A:121",
      "A:122",
      "A:123",
      "A:124",
      "A:198",
      "A:199",
      "A:200",
      "A:201",
      "A:202",
      "A:203",
      "A:204",
      "A:205",
      "A:206",
      "A:207",
      "A:208",
      "A:209",
      "A:210",
      "A:211",
      "A:212",
      "A:213",
      "A:214",
      "A:215",
      "A:216",
      "A:217",
      "A:218",
      "A:219",
      "A:220",
      "A:221",
      "A:222",
      "A:223",
      "A:224",
      "A:225",
      "A:226",
      "A:227",
      "A:228",
      "A:229",
      "A:230",
      "A:231",
      "A:232",
      "A:233",
      "A:234",
      "A:235",
      "A:236",
      "A:237",
      "A:238",
      "A:239",
      "A:240",
      "A:241",
      "A:242",
      "A:243",
      "A:244",
      "A:245",
      "A:246",
      "A:247",
      "A:248",
      "A:249",
      "A:250",
      "A:251",
      "A:252",
      "A:253",
      "A:254",
      "A:255",
      "A:256",
      "A:257",
      "A:258",
      "A:259",
      "A:260",
      "A:261",
      "A:262",
      "A:263",
      "A:264",
      "A:265",
      "A:266",
      "A:267",
      "A:268",
      "A:269",
      "A:270",
      "A:271",
      "A:272",
      "A:273",
      "A:274",
      "A:275",
      "A:276",
      "A:277",
      "A:278",
      "A:279",
      "A:280",
      "A:281",
      "A:282",
      "A:283",
      "A:284",
      "A:285",
      "A:286",
      "A:287",
      "A:288",
      "A:289",
      "A:290",
      "A:291",
      "A:292",
      "A:293",
      "A:294",
      "A:295",
      "A:296",
      "A:297",
      "A:298",
      "A:299",
      "A:300",
      "A:301",
      "A:324",
      "A:325",
      "A:326",
      "A:327",
      "A:328",
      "A:329",
      "A:330",
      "A:331",
      "A:332",
      "A:333",
      "A:334",
      "A:335",
      "A:336",
      "A:337",
      "A:338",
      "A:339",
      "A:340",
      "A:341",
      "A:342",
      "A:343",
      "A:344",
      "A:345",
      "A:346",
      "A:347",
      "A:348",
      "A:349",
      "A:350",
      "A:351",
      "A:352",
      "A:353",
      "A:354",
      "A:355",
      "A:357",
      "A:358",
      "A:359",
      "A:360",
      "A:361",
      "A:362",
      "A:363",
      "A:364",
      "A:365",
      "A:366",
      "A:367",
      "A:368",
      "A:369",
      "A:370",
      "A:371",
      "A:372",
      "A:373",
      "A:374",
      "A:375",
      "A:376",
      "A:377",
      "A:378",
      "A:379",
      "A:380",
      "A:381",
      "A:382",
      "A:383",
      "A:384",
      "A:385",
      "A:386",
      "A:387",
      "A:388",
      "A:389",
      "A:390",
      "A:391",
      "A:392",
      "A:393",
      "A:394",
      "A:395",
      "A:396",
      "A:408",
      "A:409",
      "A:410",
      "A:411",
      "A:412",
      "A:413",
      "A:414",
      "A:415",
      "A:416",
      "A:417",
      "A:418",
      "A:419",
      "A:420",
      "A:421",
      "A:422",
      "A:423",
      "A:424",
      "A:425",
      "A:426",
      "A:427",
      "A:428",
      "A:429",
      "A:430",
      "A:431",
      "A:432",
      "A:433",
      "A:434",
      "A:435",
      "A:436",
      "A:437",
      "A:438",
      "A:439",
      "A:44",
      "A:440",
      "A:441",
      "A:442",
      "A:443",
      "A:444",
      "A:445",
      "A:446",
      "A:447",
      "A:448",
      "A:449",
      "A:45",
      "A:450",
      "A:451",
      "A:452",
      "A:453",
      "A:454",
      "A:455",
      "A:456",
      "A:457",
      "A:458",
      "A:459",
      "A:46",
      "A:460",
      "A:461",
      "A:462",
      "A:463",
      "A:464",
      "A:465",
      "A:466",
      "A:467",
      "A:468",
      "A:469",
      "A:47",
      "A:470",
      "A:471",
      "A:472",
      "A:473",
      "A:474",
      "A:475",
      "A:476",
      "A:477",
      "A:478",
      "A:479",
      "A:48",
      "A:480",
      "A:481",
      "A:482",
      "A:483",
      "A:484",
      "A:485",
      "A:486",
      "A:487",
      "A:488",
      "A:489",
      "A:49",
      "A:490",
      "A:491",
      "A:492",
      "A:50",
      "A:51",
      "A:52",
      "A:53",
      "A:54",
      "A:55",
      "A:56",
      "A:57",
      "A:58",
      "A:59",
      "A:60",
      "A:61",
      "A:62",
      "A:63",
      "A:64",
      "A:65",
      "A:67",
      "A:68",
      "A:69",
      "A:70",
      "A:71",
      "A:72",
      "A:73",
      "A:74",
      "A:75",
      "A:76",
      "A:77",
      "A:78",
      "A:79",
      "A:80",
      "A:81",
      "A:82",
      "A:83",
      "A:84",
      "A:85",
      "A:86",
      "A:87",
      "A:88",
      "A:89",
      "A:90",
      "A:91",
      "A:92",
      "A:93",
      "A:94",
      "A:95",
      "A:96",
      "A:97",
      "A:98",
      "A:99"
    ],
    "A:67": [
      "A:100",
      "A:101",
      "A:102",
      "A:103",
      "A:104",
      "A:105",
      "A:106",
      "A:107",
      "A:108",
      "A:109",
      "A:110",
      "A:111",
      "A:112",
      "A:113",
      "A:114",
      "A:115",
      "A:116",
      "A:117",
      "A:118",
      "A:119",
      "A:120",
      "A:121",
      "A:122",
      "A:123",
      "A:124",
      "A:198",
      "A:199",
      "A:200",
      "A:201",
      "A:202",
      "A:203",
      "A:204",
      "A:205",
      "A:206",
      "A:207",
      "A:208",
      "A:209",
      "A:210",
      "A:211",
      "A:212",
      "A:213",
      "A:214",
      "A:215",
      "A:216",
      "A:217",
      "A:218",
      "A:219",
      "A:220",
      "A:221",
      "A:222",
      "A:223",
      "A:224",
      "A:225",
      "A:226",
      "A:227",
      "A:228",
      "A:229",
      "A:230",
      "A:231",
      "A:232",
      "A:233",
      "A:234",
      "A:235",
      "A:236",
      "A:237",
      "A:238",
      "A:239",
      "A:240",
      "A:241",
      "A:242",
      "A:243",
      "A:244",
      "A:245",
      "A:246",
      "A:247",
      "A:248",
      "A:249",
      "A:250",
      "A:251",
      "A:252",
      "A:253",
      "A:254",
      "A:255",
      "A:256",
      "A:257",
      "A:258",
      "A:259",
      "A:260",
      "A:261",
      "A:262",
      "A:263",
      "A:264",
      "A:265",
      "A:266",
      "A:267",
      "A:268",
      "A:269",
      "A:270",
      "A:271",
      "A:272",
      "A:273",
      "A:274",
      "A:275",
      "A:276",
      "A:277",
      "A:278",
      "A:279",
      "A:280",
      "A:281",
      "A:282",
      "A:283",
      "A:284",
      "A:285",
      "A:286",
      "A:287",
      "A:288",
      "A:289",
      "A:290",
      "A:291",
      "A:292",
      "A:293",
      "A:294",
      "A:295",
      "A:296",
      "A:297",
      "A:298",
      "A:299",
      "A:300",
      "A:301",
      "A:324",
      "A:325",
      "A:326",
      "A:327",
      "A:328",
      "A:329",
      "A:330",
      "A:331",
      "A:332",
      "A:333",
      "A:334",
      "A:335",
      "A:336",
      "A:337",
      "A:338",
      "A:339",
      "A:340",
      "A:341",
      "A:342",
      "A:343",
      "A:344",
      "A:345",
      "A:346",
      "A:347",
      "A:348",
      "A:349",
      "A:350",
      "A:351",
      "A:352",
      "A:353",
      "A:354",
      "A:355",
      "A:357",
      "A:358",
      "A:359",
      "A:360",
      "A:361",
      "A:362",
      "A:363",
      "A:364",
      "A:365",
      "A:366",
      "A:367",
      "A:368",
      "A:369",
      "A:370",
      "A:371",
      "A:372",
      "A:373",
      "A:374",
      "A:375",
      "A:376",
      "A:377",
      "A:378",
      "A:379",
      "A:380",
      "A:381",
      "A:382",
      "A:383",
      "A:384",
      "A:385",
      "A:386",
      "A:387",
      "A:388",
      "A:389",
      "A:390",
      "A:391",
      "A:392",
      "A:393",
      "A:394",
      "A:395",
      "A:396",
      "A:408",
      "A:409",
      "A:410",
      "A:411",
      "A:412",
      "A:413",
      "A:414",
      "A:415",
      "A:416",
      "A:417",
      "A:418",
      "A:419",
      "A:420",
      "A:421",
      "A:422",
      "A:423",
      "A:424",
      "A:425",
      "A:426",
      "A:427",
      "A:428",
      "A:429",
      "A:430",
      "A:431",
      "A:432",
      "A:433",
      "A:434",
      "A:435",
      "A:436",
      "A:437",
      "A:438",
      "A:439",
      "A:44",
      "A:440",
      "A:441",
      "A:442",
      "A:443",
      "A:444",
      "A:445",
      "A:446",
      "A:447",
      "A:448",
      "A:449",
      "A:45",
      "A:450",
      "A:451",
      "A:452",
      "A:453",
      "A:454",
      "A:455",
      "A:456",
      "A:457",
      "A:458",
      "A:459",
      "A:46",
      "A:460",
      "A:461",
      "A:462",
      "A:463",
      "A:464",
      "A:465",
      "A:466",
      "A:467",
      "A:468",
      "A:469",
      "A:47",
      "A:470",
      "A:471",
      "A:472",
      "A:473",
      "A:474",
      "A:475",
      "A:476",
      "A:477",
      "A:478",
      "A:479",
      "A:48",
      "A:480",
      "A:481",
      "A:482",
      "A:483",
      "A:484",
      "A:485",
      "A:486",
      "A:487",
      "A:488",
      "A:489",
      "A:49",
      "A:490",
      "A:491",
      "A:492",
      "A:50",
      "A:51",
      "A:52",
      "A:53",
      "A:54",
      "A:55",
      "A:56",
      "A:57",
      "A:58",
      "A:59",
      "A:60",
      "A:61",
      "A:62",
      "A:63",
      "A:64",
      "A:65",
      "A:66",
      "A:68",
      "A:69",
      "A:70",
      "A:71",
      "A:72",
      "A:73",
      "A:74",
      "A:75",
      "A:76",
      "A:77",
      "A:78",
      "A:79",
      "A:80",
      "A:81",
      "A:82",
      "A:83",
      "A:84",
      "A:85",
      "A:86",
      "A:87",
      "A:88",
      "A:89",
      "A:90",
      "A:91",
      "A:92",
      "A:93",
      "A:94",
      "A:95",
      "A:96",
      "A:97",
      "A:98",
      "A:99"
    ],
    "A:68": [
      "A:100",
      "A:101",
      "A:102",
      "A:103",
      "A:104",
      "A:105",
      "A:106",
      "A:107",
      "A:108",
      "A:109",
      "A:110",
      "A:111",
      "A:112",
      "A:113",
      "A:114",
      "A:115",
      "A:116",
      "A:117",
      "A:118",
      "A:119",
      "A:120",
      "A:121",
      "A:122",
      "A:123",
      "A:124",
      "A:198",
      "A:199",
      "A:200",
      "A:201",
      "A:202",
      "A:203",
      "A:204",
      "A:205",
      "A:206",
      "A:207",
      "A:208",
      "A:209",
      "A:210",
      "A:211",
      "A:212",
      "A:213",
      "A:214",
      "A:215",
      "A:216",
      "A:217",
      "A:218",
      "A:219",
      "A:220",
      "A:221",
      "A:222",
      "A:223",
      "A:224",
      "A:225",
      "A:226",
      "A:227",
      "A:228",
      "A:229",
      "A:230",
      "A:231",
      "A:232",
      "A:233",
      "A:234",
      "A:235",
      "A:236",
      "A:237",
      "A:238",
      "A:239",
      "A:240",
      "A:241",
      "A:242",
      "A:243",
      "A:244",
      "A:245",
      "A:246",
      "A:247",
      "A:248",
      "A:249",
      "A:250",
      "A:251",
      "A:252",
      "A:253",
      "A:254",
      "A:255",
      "A:256",
      "A:257",
      "A:258",
      "A:259",
      "A:260",
      "A:261",
      "A:262",
      "A:263",
      "A:264",
      "A:265",
      "A:266",
      "A:267",
      "A:268",
      "A:269",
      "A:270",
      "A:271",
      "A:272",
      "A:273",
      "A:274",
      "A:275",
      "A:276",
      "A:277",
      "A:278",
      "A:279",
      "A:280",
      "A:281",
      "A:282",
      "A:283",
      "A:284",
      "A:285",
      "A:286",
      "A:287",
      "A:288",
      "A:289",
      "A:290",
      "A:291",
      "A:292",
      "A:293",
      "A:294",
      "A:295",
      "A:296",
      "A:297",
      "A:298",
      "A:299",
      "A:300",
      "A:301",
      "A:324",
      "A:325",
      "A:326",
      "A:327",
      "A:328",
      "A:329",
      "A:330",
      "A:331",
      "A:332",
      "A:333",
      "A:334",
      "A:335",
      "A:336",
      "A:337",
      "A:338",
      "A:339",
      "A:340",
      "A:341",
      "A:342",
      "A:343",
      "A:344",
      "A:345",
      "A:346",
      "A:347",
      "A:348",
      "A:349",
      "A:350",
      "A:351",
      "A:352",
      "A:353",
      "A:354",
      "A:355",
      "A:357",
      "A:358",
      "A:359",
      "A:360",
      "A:361",
      "A:362",
      "A:363",
      "A:364",
      "A:365",
      "A:366",
      "A:367",
      "A:368",
      "A:369",
      "A:370",
      "A:371",
      "A:372",
      "A:373",
      "A:374",
      "A:375",
      "A:376",
      "A:377",
      "A:378",
      "A:379",
      "A:380",
      "A:381",
      "A:382",
      "A:383",
      "A:384",
      "A:385",
      "A:386",
      "A:387",
      "A:388",
      "A:389",
      "A:390",
      "A:391",
      "A:392",
      "A:393",
      "A:394",
      "A:395",
      "A:396",
      "A:408",
      "A:409",
      "A:410",
      "A:411",
      "A:412",
      "A:413",
      "A:414",
      "A:415",
      "A:416",
      "A:417",
      "A:418",
      "A:419",
      "A:420",
      "A:421",
      "A:422",
      "A:423",
      "A:424",
      "A:425",
      "A:426",
      "A:427",
      "A:428",
      "A:429",
      "A:430",
      "A:431",
      "A:432",
      "A:433",
      "A:434",
      "A:435",
      "A:436",
      "A:437",
      "A:438",
      "A:439",
      "A:44",
      "A:440",
      "A:441",
      "A:442",
      "A:443",
      "A:444",
      "A:445",
      "A:446",
      "A:447",
      "A:448",
      "A:449",
      "A:45",
      "A:450",
      "A:451",
      "A:452",
      "A:453",
      "A:454",
      "A:455",
      "A:456",
      "A:457",
      "A:458",
      "A:459",
      "A:46",
      "A:460",
      "A:461",
      "A:462",
      "A:463",
      "A:464",
      "A:465",
      "A:466",
      "A:467",
      "A:468",
      "A:469",
      "A:47",
      "A:470",
      "A:471",
      "A:472",
      "A:473",
      "A:474",
      "A:475",
      "A:476",
      "A:477",
      "A:478",
      "A:479",
      "A:48",
      "A:480",
      "A:481",
      "A:482",
      "A:483",
      "A:484",
      "A:485",
      "A:486",
      "A:487",
      "A:488",
      "A:489",
      "A:49",
      "A:490",
      "A:491",
      "A:492",
      "A:50",
      "A:51",
      "A:52",
      "A:53",
      "A:54",
      "A:55",
      "A:56",
      "A:57",
      "A:58",
      "A:59",
      "A:60",
      "A:61",
      "A:62",
      "A:63",
      "A:64",
      "A:65",
      "A:66",
      "A:67",
      "A:69",
      "A:70",
      "A:71",
      "A:72",
      "A:73",
      "A:74",
      "A:75",
      "A:76",
      "A:77",
      "A:78",
      "A:79",
      "A:80",
      "A:81",
      "A:82",
      "A:83",
      "A:84",
      "A:85",
      "A:86",
      "A:87",
      "A:88",
      "A:89",
      "A:90",
      "A:91",
      "A:92",
      "A:93",
      "A:94",
      "A:95",
      "A:96",
      "A:97",
      "A:98",
      "A:99"
    ],
    "A:69": [
      "A:100",
      "A:101",
      "A:102",
      "A:103",
      "A:104",
      "A:105",
      "A:106",
      "A:107",
      "A:108",
      "A:109",
      "A:110",
      "A:111",
      "A:112",
      "A:113",
      "A:114",
      "A:115",
      "A:116",
      "A:117",
      "A:118",
      "A:119",
      "A:120",
      "A:121",
      "A:122",
      "A:123",
      "A:124",
      "A:198",
      "A:199",
      "A:200",
      "A:201",
      "A:202",
      "A:203",
      "A:204",
      "A:205",
      "A:206",
      "A:207",
      "A:208",
      "A:209",
      "A:210",
      "A:211",
      "A:212",
      "A:213",
      "A:214",
      "A:215",
      "A:216",
      "A:217",
      "A:218",
      "A:219",
      "A:220",
      "A:221",
      "A:222",
      "A:223",
      "A:224",
      "A:225",
      "A:226",
      "A:227",
      "A:228",
      "A:229",
      "A:230",
      "A:231",
      "A:232",
      "A:233",
      "A:234",
      "A:235",
      "A:236",
      "A:237",
      "A:238",
      "A:239",
      "A:240",
      "A:241",
      "A:242",
      "A:243",
      "A:244",
      "A:245",
      "A:246",
      "A:247",
      "A:248",
      "A:249",
      "A:250",
      "A:251",
      "A:252",
      "A:253",
      "A:254",
      "A:255",
      "A:256",
      "A:257",
      "A:258",
      "A:259",
      "A:260",
      "A:261",
      "A:262",
      "A:263",
      "A:264",
      "A:265",
      "A:266",
      "A:267",
      "A:268",
      "A:269",
      "A:270",
      "A:271",
      "A:272",
      "A:273",
      "A:274",
      "A:275",
      "A:276",
      "A:277",
      "A:278",
      "A:279",
      "A:280",
      "A:281",
      "A:282",
      "A:283",
      "A:284",
      "A:285",
      "A:286",
      "A:287",
      "A:288",
      "A:289",
      "A:290",
      "A:291",
      "A:292",
      "A:293",
      "A:294",
      "A:295",
      "A:296",
      "A:297",
      "A:298",
      "A:299",
      "A:300",
      "A:301",
      "A:324",
      "A:325",
      "A:326",
      "A:327",
      "A:328",
      "A:329",
      "A:330",
      "A:331",
      "A:332",
      "A:333",
      "A:334",
      "A:335",
      "A:336",
      "A:337",
      "A:338",
      "A:339",
      "A:340",
      "A:341",
      "A:342",
      "A:343",
      "A:344",
      "A:345",
      "A:346",
      "A:347",
      "A:348",
      "A:349",
      "A:350",
      "A:351",
      "A:352",
      "A:353",
      "A:354",
      "A:355",
      "A:357",
      "A:358",
      "A:359",
      "A:360",
      "A:361",
      "A:362",
      "A:363",
      "A:364",
      "A:365",
      "A:366",
      "A:367",
      "A:368",
      "A:369",
      "A:370",
      "A:371",
      "A:372",
      "A:373",
      "A:374",
      "A:375",
      "A:376",
      "A:377",
      "A:378",
      "A:379",
      "A:380",
      "A:381",
      "A:382",
      "A:383",
      "A:384",
      "A:385",
      "A:386",
      "A:387",
      "A:388",
      "A:389",
      "A:390",
      "A:391",
      "A:392",
      "A:393",
      "A:394",
      "A:395",
      "A:396",
      "A:408",
      "A:409",
      "A:410",
      "A:411",
      "A:412",
      "A:413",
      "A:414",
      "A:415",
      "A:416",
      "A:417",
      "A:418",
      "A:419",
      "A:420",
      "A:421",
      "A:422",
      "A:423",
      "A:424",
      "A:425",
      "A:426",
      "A:427",
      "A:428",
      "A:429",
      "A:430",
      "A:431",
      "A:432",
      "A:433",
      "A:434",
      "A:435",
      "A:436",
      "A:437",
      "A:438",
      "A:439",
      "A:44",
      "A:440",
      "A:441",
      "A:442",
      "A:443",
      "A:444",
      "A:445",
      "A:446",
      "A:447",
      "A:448",
      "A:449",
      "A:45",
      "A:450",
      "A:451",
      "A:452",
      "A:453",
      "A:454",
      "A:455",
      "A:456",
      "A:457",
      "A:458",
      "A:459",
      "A:46",
      "A:460",
      "A:461",
      "A:462",
      "A:463",
      "A:464",
      "A:465",
      "A:466",
      "A:467",
      "A:468",
      "A:469",
      "A:47",
      "A:470",
      "A:471",
      "A:472",
      "A:473",
      "A:474",
      "A:475",
      "A:476",
      "A:477",
      "A:478",
      "A:479",
      "A:48",
      "A:480",
      "A:481",
      "A:482",
      "A:483",
      "A:484",
      "A:485",
      "A:486",
      "A:487",
      "A:488",
      "A:489",
      "A:49",
      "A:490",
      "A:491",
      "A:492",
      "A:50",
      "A:51",
      "A:52",
      "A:53",
      "A:54",
      "A:55",
      "A:56",
      "A:57",
      "A:58",
      "A:59",
      "A:60",
      "A:61",
      "A:62",
      "A:63",
      "A:64",
      "A:65",
      "A:66",
      "A:67",
      "A:68",
      "A:70",
      "A:71",
      "A:72",
      "A:73",
      "A:74",
      "A:75",
      "A:76",
      "A:77",
      "A:78",
      "A:79",
      "A:80",
      "A:81",
      "A:82",
      "A:83",
      "A:84",
      "A:85",
      "A:86",
      "A:87",
      "A:88",
      "A:89",
      "A:90",
      "A:91",
      "A:92",
      "A:93",
      "A:94",
      "A:95",
      "A:96",
      "A:97",
      "A:98",
      "A:99"
    ],
    "A:70": [
      "A:100",
      "A:101",
      "A:102",
      "A:103",
      "A:104",
      "A:105",
      "A:106",
      "A:107",
      "A:108",
      "A:109",
      "A:110",
      "A:111",
      "A:112",
      "A:113",
      "A:114",
      "A:115",
      "A:116",
      "A:117",
      "A:118",
      "A:119",
      "A:120",
      "A:121",
      "A:122",
      "A:123",
      "A:124",
      "A:198",
      "A:199",
      "A:200",
      "A:201",
      "A:202",
      "A:203",
      "A:204",
      "A:205",
      "A:206",
      "A:207",
      "A:208",
      "A:209",
      "A:210",
      "A:211",
      "A:212",
      "A:213",
      "A:214",
      "A:215",
      "A:216",
      "A:217",
      "A:218",
      "A:219",
      "A:220",
      "A:221",
      "A:222",
      "A:223",
      "A:224",
      "A:225",
      "A:226",
      "A:227",
      "A:228",
      "A:229",
      "A:230",
      "A:231",
      "A:232",
      "A:233",
      "A:234",
      "A:235",
      "A:236",
      "A:237",
      "A:238",
      "A:239",
      "A:240",
      "A:241",
      "A:242",
      "A:243",
      "A:244",
      "A:245",
      "A:246",
      "A:247",
      "A:248",
      "A:249",
      "A:250",
      "A:251",
      "A:252",
      "A:253",
      "A:254",
      "A:255",
      "A:256",
      "A:257",
      "A:258",
      "A:259",
      "A:260",
      "A:261",
      "A:262",
      "A:263",
      "A:264",
      "A:265",
      "A:266",
      "A:267",
      "A:268",
      "A:269",
      "A:270",
      "A:271",
      "A:272",
      "A:273",
      "A:274",
      "A:275",
      "A:276",
      "A:277",
      "A:278",
      "A:279",
      "A:280",
      "A:281",
      "A:282",
      "A:283",
      "A:284",
      "A:285",
      "A:286",
      "A:287",
      "A:288",
      "A:289",
      "A:290",
      "A:291",
      "A:292",
      "A:293",
      "A:294",
      "A:295",
      "A:296",
      "A:297",
      "A:298",
      "A:299",
      "A:300",
      "A:301",
      "A:324",
      "A:325",
      "A:326",
      "A:327",
      "A:328",
      "A:329",
      "A:330",
      "A:331",
      "A:332",
      "A:333",
      "A:334",
      "A:335",
      "A:336",
      "A:337",
      "A:338",
      "A:339",
      "A:340",
      "A:341",
      "A:342",
      "A:343",
      "A:344",
      "A:345",
      "A:346",
      "A:347",
      "A:348",
      "A:349",
      "A:350",
      "A:351",
      "A:352",
      "A:353",
      "A:354",
      "A:355",
      "A:357",
      "A:358",
      "A:359",
      "A:360",
      "A:361",
      "A:362",
      "A:363",
      "A:364",
      "A:365",
      "A:366",
      "A:367",
      "A:368",
      "A:369",
      "A:370",
      "A:371",
      "A:372",
      "A:373",
      "A:374",
      "A:375",
      "A:376",
      "A:377",
      "A:378",
      "A:379",
      "A:380",
      "A:381",
      "A:382",
      "A:383",
      "A:384",
      "A:385",
      "A:386",
      "A:387",
      "A:388",
      "A:389",
      "A:390",
      "A:391",
      "A:392",
      "A:393",
      "A:394",
      "A:395",
      "A:396",
      "A:408",
      "A:409",
      "A:410",
      "A:411",
      "A:412",
      "A:413",
      "A:414",
      "A:415",
      "A:416",
      "A:417",
      "A:418",
      "A:419",
      "A:420",
      "A:421",
      "A:422",
      "A:423",
      "A:424",
      "A:425",
      "A:426",
      "A:427",
      "A:428",
      "A:429",
      "A:430",
      "A:431",
      "A:432",
      "A:433",
      "A:434",
      "A:435",
      "A:436",
      "A:437",
      "A:438",
      "A:439",
      "A:44",
      "A:440",
      "A:441",
      "A:442",
      "A:443",
      "A:444",
      "A:445",
      "A:446",
      "A:447",
      "A:448",
      "A:449",
      "A:45",
      "A:450",
      "A:451",
      "A:452",
      "A:453",
      "A:454",
      "A:455",
      "A:456",
      "A:457",
      "A:458",
      "A:459",
      "A:46",
      "A:460",
      "A:461",
      "A:462",
      "A:463",
      "A:464",
      "A:465",
      "A:466",
      "A:467",
      "A:468",
      "A:469",
      "A:47",
      "A:470",
      "A:471",
      "A:472",
      "A:473",
      "A:474",
      "A:475",
      "A:476",
      "A:477",
      "A:478",
      "A:479",
      "A:48",
      "A:480",
      "A:481",
      "A:482",
      "A:483",
      "A:484",
      "A:485",
      "A:486",
      "A:487",
      "A:488",
      "A:489",
      "A:49",
      "A:490",
      "A:491",
      "A:492",
      "A:50",
      "A:51",
      "A:52",
      "A:53",
      "A:54",
      "A:55",
      "A:56",
      "A:57",
      "A:58",
      "A:59",
      "A:60",
      "A:61",
      "A:62",
      "A:63",
      "A:64",
      "A:65",
      "A:66",
      "A:67",
      "A:68",
      "A:69",
      "A:71",
      "A:72",
      "A:73",
      "A:74",
      "A:75",
      "A:76",
      "A:77",
      "A:78",
      "A:79",
      "A:80",
      "A:81",
      "A:82",
      "A:83",
      "A:84",
      "A:85",
      "A:86",
      "A:87",
      "A:88",
      "A:89",
      "A:90",
      "A:91",
      "A:92",
      "A:93",
      "A:94",
      "A:95",
      "A:96",
      "A:97",
      "A:98",
      "A:99"
    ],
    "A:71": [
      "A:100",
      "A:101",
      "A:102",
      "A:103",
      "A:104",
      "A:105",
      "A:106",
      "A:107",
      "A:108",
      "A:109",
      "A:110",
      "A:111",
      "A:112",
      "A:113",
      "A:114",
      "A:115",
      "A:116",
      "A:117",
      "A:118",
      "A:119",
      "A:120",
      "A:121",
      "A:122",
      "A:123",
      "A:124",
      "A:198",
      "A:199",
      "A:200",
      "A:201",
      "A:202",
      "A:203",
      "A:204",
      "A:205",
      "A:206",
      "A:207",
      "A:208",
      "A:209",
      "A:210",
      "A:211",
      "A:212",
      "A:213",
      "A:214",
      "A:215",
      "A:216",
      "A:217",
      "A:218",
      "A:219",
      "A:220",
      "A:221",
      "A:222",
      "A:223",
      "A:224",
      "A:225",
      "A:226",
      "A:227",
      "A:228",
      "A:229",
      "A:230",
      "A:231",
      "A:232",
      "A:233",
      "A:234",
      "A:235",
      "A:236",
      "A:237",
      "A:238",
      "A:239",
      "A:240",
      "A:241",
      "A:242",
      "A:243",
      "A:244",
      "A:245",
      "A:246",
      "A:247",
      "A:248",
      "A:249",
      "A:250",
      "A:251",
      "A:252",
      "A:253",
      "A:254",
      "A:255",
      "A:256",
      "A:257",
      "A:258",
      "A:259",
      "A:260",
      "A:261",
      "A:262",
      "A:263",
      "A:264",
      "A:265",
      "A:266",
      "A:267",
      "A:268",
      "A:269",
      "A:270",
      "A:271",
      "A:272",
      "A:273",
      "A:274",
      "A:275",
      "A:276",
      "A:277",
      "A:278",
      "A:279",
      "A:280",
      "A:281",
      "A:282",
      "A:283",
      "A:284",
      "A:285",
      "A:286",
      "A:287",
      "A:288",
      "A:289",
      "A:290",
      "A:291",
      "A:292",
      "A:293",
      "A:294",
      "A:295",
      "A:296",
      "A:297",
      "A:298",
      "A:299",
      "A:300",
      "A:301",
      "A:324",
      "A:325",
      "A:326",
      "A:327",
      "A:328",
      "A:329",
      "A:330",
      "A:331",
      "A:332",
      "A:333",
      "A:334",
      "A:335",
      "A:336",
      "A:337",
      "A:338",
      "A:339",
      "A:340",
      "A:341",
      "A:342",
      "A:343",
      "A:344",
      "A:345",
      "A:346",
      "A:347",
      "A:348",
      "A:349",
      "A:350",
      "A:351",
      "A:352",
      "A:353",
      "A:354",
      "A:355",
      "A:357",
      "A:358",
      "A:359",
      "A:360",
      "A:361",
      "A:362",
      "A:363",
      "A:364",
      "A:365",
      "A:366",
      "A:367",
      "A:368",
      "A:369",
      "A:370",
      "A:371",
      "A:372",
      "A:373",
      "A:374",
      "A:375",
      "A:376",
      "A:377",
      "A:378",
      "A:379",
      "A:380",
      "A:381",
      "A:382",
      "A:383",
      "A:384",
      "A:385",
      "A:386",
      "A:387",
      "A:388",
      "A:389",
      "A:390",
      "A:391",
      "A:392",
      "A:393",
      "A:394",
      "A:395",
      "A:396",
      "A:408",
      "A:409",
      "A:410",
      "A:411",
      "A:412",
      "A:413",
      "A:414",
      "A:415",
      "A:416",
      "A:417",
      "A:418",
      "A:419",
      "A:420",
      "A:421",
      "A:422",
      "A:423",
      "A:424",
      "A:425",
      "A:426",
      "A:427",
      "A:428",
      "A:429",
      "A:430",
      "A:431",
      "A:432",
      "A:433",
      "A:434",
      "A:435",
      "A:436",
      "A:437",
      "A:438",
      "A:439",
      "A:44",
      "A:440",
      "A:441",
      "A:442",
      "A:443",
      "A:444",
      "A:445",
      "A:446",
      "A:447",
      "A:448",
      "A:449",
      "A:45",
      "A:450",
      "A:451",
      "A:452",
      "A:453",
      "A:454",
      "A:455",
      "A:456",
      "A:457",
      "A:458",
      "A:459",
      "A:46",
      "A:460",
      "A:461",
      "A:462",
      "A:463",
      "A:464",
      "A:465",
      "A:466",
      "A:467",
      "A:468",
      "A:469",
      "A:47",
      "A:470",
      "A:471",
      "A:472",
      "A:473",
      "A:474",
      "A:475",
      "A:476",
      "A:477",
      "A:478",
      "A:479",
      "A:48",
      "A:480",
      "A:481",
      "A:482",
      "A:483",
      "A:484",
      "A:485",
      "A:486",
      "A:487",
      "A:488",
      "A:489",
      "A:49",
      "A:490",
      "A:491",
      "A:492",
      "A:50",
      "A:51",
      "A:52",
      "A:53",
      "A:54",
      "A:55",
      "A:56",
      "A:57",
      "A:58",
      "A:59",
      "A:60",
      "A:61",
      "A:62",
      "A:63",
      "A:64",
      "A:65",
      "A:66",
      "A:67",
      "A:68",
      "A:69",
      "A:70",
      "A:72",
      "A:73",
      "A:74",
      "A:75",
      "A:76",
      "A:77",
      "A:78",
      "A:79",
      "A:80",
      "A:81",
      "A:82",
      "A:83",
      "A:84",
      "A:85",
      "A:86",
      "A:87",
      "A:88",
      "A:89",
      "A:90",
      "A:91",
      "A:92",
      "A:93",
      "A:94",
      "A:95",
      "A:96",
      "A:97",
      "A:98",
      "A:99"
    ],
    "A:72": [
      "A:100",
      "A:101",
      "A:102",
      "A:103",
      "A:104",
      "A:105",
      "A:106",
      "A:107",
      "A:108",
      "A:109",
      "A:110",
      "A:111",
      "A:112",
      "A:113",
      "A:114",
      "A:115",
      "A:116",
      "A:117",
      "A:118",
      "A:119",
      "A:120",
      "A:121",
      "A:122",
      "A:123",
      "A:124",
      "A:198",
      "A:199",
      "A:200",
      "A:201",
      "A:202",
      "A:203",
      "A:204",
      "A:205",
      "A:206",
      "A:207",
      "A:208",
      "A:209",
      "A:210",
      "A:211",
      "A:212",
      "A:213",
      "A:214",
      "A:215",
      "A:216",
      "A:217",
      "A:218",
      "A:219",
      "A:220",
      "A:221",
      "A:222",
      "A:223",
      "A:224",
      "A:225",
      "A:226",
      "A:227",
      "A:228",
      "A:229",
      "A:230",
      "A:231",
      "A:232",
      "A:233",
      "A:234",
      "A:235",
      "A:236",
      "A:237",
      "A:238",
      "A:239",
      "A:240",
      "A:241",
      "A:242",
      "A:243",
      "A:244",
      "A:245",
      "A:246",
      "A:247",
      "A:248",
      "A:249",
      "A:250",
      "A:251",
      "A:252",
      "A:253",
      "A:254",
      "A:255",
      "A:256",
      "A:257",
      "A:258",
      "A:259",
      "A:260",
      "A:261",
      "A:262",
      "A:263",
      "A:264",
      "A:265",
      "A:266",
      "A:267",
      "A:268",
      "A:269",
      "A:270",
      "A:271",
      "A:272",
      "A:273",
      "A:274",
      "A:275",
      "A:276",
      "A:277",
      "A:278",
      "A:279",
      "A:280",
      "A:281",
      "A:282",
      "A:283",
      "A:284",
      "A:285",
      "A:286",
      "A:287",
      "A:288",
      "A:289",
      "A:290",
      "A:291",
      "A:292",
      "A:293",
      "A:294",
      "A:295",
      "A:296",
      "A:297",
      "A:298",
      "A:299",
      "A:300",
      "A:301",
      "A:324",
      "A:325",
      "A:326",
      "A:327",
      "A:328",
      "A:329",
      "A:330",
      "A:331",
      "A:332",
      "A:333",
      "A:334",
      "A:335",
      "A:336",
      "A:337",
      "A:338",
      "A:339",
      "A:340",
      "A:341",
      "A:342",
      "A:343",
      "A:344",
      "A:345",
      "A:346",
      "A:347",
      "A:348",
      "A:349",
      "A:350",
      "A:351",
      "A:352",
      "A:353",
      "A:354",
      "A:355",
      "A:357",
      "A:358",
      "A:359",
      "A:360",
      "A:361",
      "A:362",
      "A:363",
      "A:364",
      "A:365",
      "A:366",
      "A:367",
      "A:368",
      "A:369",
      "A:370",
      "A:371",
      "A:372",
      "A:373",
      "A:374",
      "A:375",
      "A:376",
      "A:377",
      "A:378",
      "A:379",
      "A:380",
      "A:381",
      "A:382",
      "A:383",
      "A:384",
      "A:385",
      "A:386",
      "A:387",
      "A:388",
      "A:389",
      "A:390",
      "A:391",
      "A:392",
      "A:393",
      "A:394",
      "A:395",
      "A:396",
      "A:408",
      "A:409",
      "A:410",
      "A:411",
      "A:412",
      "A:413",
      "A:414",
      "A:415",
      "A:416",
      "A:417",
      "A:418",
      "A:419",
      "A:420",
      "A:421",
      "A:422",
      "A:423",
      "A:424",
      "A:425",
      "A:426",
      "A:427",
      "A:428",
      "A:429",
      "A:430",
      "A:431",
      "A:432",
      "A:433",
      "A:434",
      "A:435",
      "A:436",
      "A:437",
      "A:438",
      "A:439",
      "A:44",
      "A:440",
      "A:441",
      "A:442",
      "A:443",
      "A:444",
      "A:445",
      "A:446",
      "A:447",
      "A:448",
      "A:449",
      "A:45",
      "A:450",
      "A:451",
      "A:452",
      "A:453",
      "A:454",
      "A:455",
      "A:456",
      "A:457",
      "A:458",
      "A:459",
      "A:46",
      "A:460",
      "A:461",
      "A:462",
      "A:463",
      "A:464",
      "A:465",
      "A:466",
      "A:467",
      "A:468",
      "A:469",
      "A:47",
      "A:470",
      "A:471",
      "A:472",
      "A:473",
      "A:474",
      "A:475",
      "A:476",
      "A:477",
      "A:478",
      "A:479",
      "A:48",
      "A:480",
      "A:481",
      "A:482",
      "A:483",
      "A:484",
      "A:485",
      "A:486",
      "A:487",
      "A:488",
      "A:489",
      "A:49",
      "A:490",
      "A:491",
      "A:492",
      "A:50",
      "A:51",
      "A:52",
      "A:53",
      "A:54",
      "A:55",
      "A:56",
      "A:57",
      "A:58",
      "A:59",
      "A:60",
      "A:61",
      "A:62",
      "A:63",
      "A:64",
      "A:65",
      "A:66",
      "A:67",
      "A:68",
      "A:69",
      "A:70",
      "A:71",
      "A:73",
      "A:74",
      "A:75",
      "A:76",
      "A:77",
      "A:78",
      "A:79",
      "A:80",
      "A:81",
      "A:82",
      "A:83",
      "A:84",
      "A:85",
      "A:86",
      "A:87",
      "A:88",
      "A:89",
      "A:90",
      "A:91",
      "A:92",
      "A:93",
      "A:94",
      "A:95",
      "A:96",
      "A:97",
      "A:98",
      "A:99"
    ],
    "A:73": [
      "A:100",
      "A:101",
      "A:102",
      "A:103",
      "A:104",
      "A:105",
      "A:106",
      "A:107",
      "A:108",
      "A:109",
      "A:110",
      "A:111",
      "A:112",
      "A:113",
      "A:114",
      "A:115",
      "A:116",
      "A:117",
      "A:118",
      "A:119",
      "A:120",
      "A:121",
      "A:122",
      "A:123",
      "A:124",
      "A:198",
      "A:199",
      "A:200",
      "A:201",
      "A:202",
      "A:203",
      "A:204",
      "A:205",
      "A:206",
      "A:207",
      "A:208",
      "A:209",
      "A:210",
      "A:211",
      "A:212",
      "A:213",
      "A:214",
      "A:215",
      "A:216",
      "A:217",
      "A:218",
      "A:219",
      "A:220",
      "A:221",
      "A:222",
      "A:223",
      "A:224",
      "A:225",
      "A:226",
      "A:227",
      "A:228",
      "A:229",
      "A:230",
      "A:231",
      "A:232",
      "A:233",
      "A:234",
      "A:235",
      "A:236",
      "A:237",
      "A:238",
      "A:239",
      "A:240",
      "A:241",
      "A:242",
      "A:243",
      "A:244",
      "A:245",
      "A:246",
      "A:247",
      "A:248",
      "A:249",
      "A:250",
      "A:251",
      "A:252",
      "A:253",
      "A:254",
      "A:255",
      "A:256",
      "A:257",
      "A:258",
      "A:259",
      "A:260",
      "A:261",
      "A:262",
      "A:263",
      "A:264",
      "A:265",
      "A:266",
      "A:267",
      "A:268",
      "A:269",
      "A:270",
      "A:271",
      "A:272",
      "A:273",
      "A:274",
      "A:275",
      "A:276",
      "A:277",
      "A:278",
      "A:279",
      "A:280",
      "A:281",
      "A:282",
      "A:283",
      "A:284",
      "A:285",
      "A:286",
      "A:287",
      "A:288",
      "A:289",
      "A:290",
      "A:291",
      "A:292",
      "A:293",
      "A:294",
      "A:295",
      "A:296",
      "A:297",
      "A:298",
      "A:299",
      "A:300",
      "A:301",
      "A:324",
      "A:325",
      "A:326",
      "A:327",
      "A:328",
      "A:329",
      "A:330",
      "A:331",
      "A:332",
      "A:333",
      "A:334",
      "A:335",
      "A:336",
      "A:337",
      "A:338",
      "A:339",
      "A:340",
      "A:341",
      "A:342",
      "A:343",
      "A:344",
      "A:345",
      "A:346",
      "A:347",
      "A:348",
      "A:349",
      "A:350",
      "A:351",
      "A:352",
      "A:353",
      "A:354",
      "A:355",
      "A:357",
      "A:358",
      "A:359",
      "A:360",
      "A:361",
      "A:362",
      "A:363",
      "A:364",
      "A:365",
      "A:366",
      "A:367",
      "A:368",
      "A:369",
      "A:370",
      "A:371",
      "A:372",
      "A:373",
      "A:374",
      "A:375",
      "A:376",
      "A:377",
      "A:378",
      "A:379",
      "A:380",
      "A:381",
      "A:382",
      "A:383",
      "A:384",
      "A:385",
      "A:386",
      "A:387",
      "A:388",
      "A:389",
      "A:390",
      "A:391",
      "A:392",
      "A:393",
      "A:394",
      "A:395",
      "A:396",
      "A:408",
      "A:409",
      "A:410",
      "A:411",
      "A:412",
      "A:413",
      "A:414",
      "A:415",
      "A:416",
      "A:417",
      "A:418",
      "A:419",
      "A:420",
      "A:421",
      "A:422",
      "A:423",
      "A:424",
      "A:425",
      "A:426",
      "A:427",
      "A:428",
      "A:429",
      "A:430",
      "A:431",
      "A:432",
      "A:433",
      "A:434",
      "A:435",
      "A:436",
      "A:437",
      "A:438",
      "A:439",
      "A:44",
      "A:440",
      "A:441",
      "A:442",
      "A:443",
      "A:444",
      "A:445",
      "A:446",
      "A:447",
      "A:448",
      "A:449",
      "A:45",
      "A:450",
      "A:451",
      "A:452",
      "A:453",
      "A:454",
      "A:455",
      "A:456",
      "A:457",
      "A:458",
      "A:459",
      "A:46",
      "A:460",
      "A:461",
      "A:462",
      "A:463",
      "A:464",
      "A:465",
      "A:466",
      "A:467",
      "A:468",
      "A:469",
      "A:47",
      "A:470",
      "A:471",
      "A:472",
      "A:473",
      "A:474",
      "A:475",
      "A:476",
      "A:477",
      "A:478",
      "A:479",
      "A:48",
      "A:480",
      "A:481",
      "A:482",
      "A:483",
      "A:484",
      "A:485",
      "A:486",
      "A:487",
      "A:488",
      "A:489",
      "A:49",
      "A:490",
      "A:491",
      "A:492",
      "A:50",
      "A:51",
      "A:52",
      "A:53",
      "A:54",
      "A:55",
      "A:56",
      "A:57",
      "A:58",
      "A:59",
      "A:60",
      "A:61",
      "A:62",
      "A:63",
      "A:64",
      "A:65",
      "A:66",
      "A:67",
      "A:68",
      "A:69",
      "A:70",
      "A:71",
      "A:72",
      "A:74",
      "A:75",
      "A:76",
      "A:77",
      "A:78",
      "A:79",
      "A:80",
      "A:81",
      "A:82",
      "A:83",
      "A:84",
      "A:85",
      "A:86",
      "A:87",
      "A:88",
      "A:89",
      "A:90",
      "A:91",
      "A:92",
      "A:93",
      "A:94",
      "A:95",
      "A:96",
      "A:97",
      "A:98",
      "A:99"
    ],
    "A:74": [
      "A:100",
      "A:101",
      "A:102",
      "A:103",
      "A:104",
      "A:105",
      "A:106",
      "A:107",
      "A:108",
      "A:109",
      "A:110",
      "A:111",
      "A:112",
      "A:113",
      "A:114",
      "A:115",
      "A:116",
      "A:117",
      "A:118",
      "A:119",
      "A:120",
      "A:121",
      "A:122",
      "A:123",
      "A:124",
      "A:198",
      "A:199",
      "A:200",
      "A:201",
      "A:202",
      "A:203",
      "A:204",
      "A:205",
      "A:206",
      "A:207",
      "A:208",
      "A:209",
      "A:210",
      "A:211",
      "A:212",
      "A:213",
      "A:214",
      "A:215",
      "A:216",
      "A:217",
      "A:218",
      "A:219",
      "A:220",
      "A:221",
      "A:222",
      "A:223",
      "A:224",
      "A:225",
      "A:226",
      "A:227",
      "A:228",
      "A:229",
      "A:230",
      "A:231",
      "A:232",
      "A:233",
      "A:234",
      "A:235",
      "A:236",
      "A:237",
      "A:238",
      "A:239",
      "A:240",
      "A:241",
      "A:242",
      "A:243",
      "A:244",
      "A:245",
      "A:246",
      "A:247",
      "A:248",
      "A:249",
      "A:250",
      "A:251",
      "A:252",
      "A:253",
      "A:254",
      "A:255",
      "A:256",
      "A:257",
      "A:258",
      "A:259",
      "A:260",
      "A:261",
      "A:262",
      "A:263",
      "A:264",
      "A:265",
      "A:266",
      "A:267",
      "A:268",
      "A:269",
      "A:270",
      "A:271",
      "A:272",
      "A:273",
      "A:274",
      "A:275",
      "A:276",
      "A:277",
      "A:278",
      "A:279",
      "A:280",
      "A:281",
      "A:282",
      "A:283",
      "A:284",
      "A:285",
      "A:286",
      "A:287",
      "A:288",
      "A:289",
      "A:290",
      "A:291",
      "A:292",
      "A:293",
      "A:294",
      "A:295",
      "A:296",
      "A:297",
      "A:298",
      "A:299",
      "A:300",
      "A:301",
      "A:324",
      "A:325",
      "A:326",
      "A:327",
      "A:328",
      "A:329",
      "A:330",
      "A:331",
      "A:332",
      "A:333",
      "A:334",
      "A:335",
      "A:336",
      "A:337",
      "A:338",
      "A:339",
      "A:340",
      "A:341",
      "A:342",
      "A:343",
      "A:344",
      "A:345",
      "A:346",
      "A:347",
      "A:348",
      "A:349",
      "A:350",
      "A:351",
      "A:352",
      "A:353",
      "A:354",
      "A:355",
      "A:357",
      "A:358",
      "A:359",
      "A:360",
      "A:361",
      "A:362",
      "A:363",
      "A:364",
      "A:365",
      "A:366",
      "A:367",
      "A:368",
      "A:369",
      "A:370",
      "A:371",
      "A:372",
      "A:373",
      "A:374",
      "A:375",
      "A:376",
      "A:377",
      "A:378",
      "A:379",
      "A:380",
      "A:381",
      "A:382",
      "A:383",
      "A:384",
      "A:385",
      "A:386",
      "A:387",
      "A:388",
      "A:389",
      "A:390",
      "A:391",
      "A:392",
      "A:393",
      "A:394",
      "A:395",
      "A:396",
      "A:408",
      "A:409",
      "A:410",
      "A:411",
      "A:412",
      "A:413",
      "A:414",
      "A:415",
      "A:416",
      "A:417",
      "A:418",
      "A:419",
      "A:420",
      "A:421",
      "A:422",
      "A:423",
      "A:424",
      "A:425",
      "A:426",
      "A:427",
      "A:428",
      "A:429",
      "A:430",
      "A:431",
      "A:432",
      "A:433",
      "A:434",
      "A:435",
      "A:436",
      "A:437",
      "A:438",
      "A:439",
      "A:44",
      "A:440",
      "A:441",
      "A:442",
      "A:443",
      "A:444",
      "A:445",
      "A:446",
      "A:447",
      "A:448",
      "A:449",
      "A:45",
      "A:450",
      "A:451",
      "A:452",
      "A:453",
      "A:454",
      "A:455",
      "A:456",
      "A:457",
      "A:458",
      "A:459",
      "A:46",
      "A:460",
      "A:461",
      "A:462",
      "A:463",
      "A:464",
      "A:465",
      "A:466",
      "A:467",
      "A:468",
      "A:469",
      "A:47",
      "A:470",
      "A:471",
      "A:472",
      "A:473",
      "A:474",
      "A:475",
      "A:476",
      "A:477",
      "A:478",
      "A:479",
      "A:48",
      "A:480",
      "A:481",
      "A:482",
      "A:483",
      "A:484",
      "A:485",
      "A:486",
      "A:487",
      "A:488",
      "A:489",
      "A:49",
      "A:490",
      "A:491",
      "A:492",
      "A:50",
      "A:51",
      "A:52",
      "A:53",
      "A:54",
      "A:55",
      "A:56",
      "A:57",
      "A:58",
      "A:59",
      "A:60",
      "A:61",
      "A:62",
      "A:63",
      "A:64",
      "A:65",
      "A:66",
      "A:67",
      "A:68",
      "A:69",
      "A:70",
      "A:71",
      "A:72",
      "A:73",
      "A:75",
      "A:76",
      "A:77",
      "A:78",
      "A:79",
      "A:80",
      "A:81",
      "A:82",
      "A:83",
      "A:84",
      "A:85",
      "A:86",
      "A:87",
      "A:88",
      "A:89",
      "A:90",
      "A:91",
      "A:92",
      "A:93",
      "A:94",
      "A:95",
      "A:96",
      "A:97",
      "A:98",
      "A:99"
    ],
    "A:75": [
      "A:100",
      "A:101",
      "A:102",
      "A:103",
      "A:104",
      "A:105",
      "A:106",
      "A:107",
      "A:108",
      "A:109",
      "A:110",
      "A:111",
      "A:112",
      "A:113",
      "A:114",
      "A:115",
      "A:116",
      "A:117",
      "A:118",
      "A:119",
      "A:120",
      "A:121",
      "A:122",
      "A:123",
      "A:124",
      "A:198",
      "A:199",
      "A:200",
      "A:201",
      "A:202",
      "A:203",
      "A:204",
      "A:205",
      "A:206",
      "A:207",
      "A:208",
      "A:209",
      "A:210",
      "A:211",
      "A:212",
      "A:213",
      "A:214",
      "A:215",
      "A:216",
      "A:217",
      "A:218",
      "A:219",
      "A:220",
      "A:221",
      "A:222",
      "A:223",
      "A:224",
      "A:225",
      "A:226",
      "A:227",
      "A:228",
      "A:229",
      "A:230",
      "A:231",
      "A:232",
      "A:233",
      "A:234",
      "A:235",
      "A:236",
      "A:237",
      "A:238",
      "A:239",
      "A:240",
      "A:241",
      "A:242",
      "A:243",
      "A:244",
      "A:245",
      "A:246",
      "A:247",
      "A:248",
      "A:249",
      "A:250",
      "A:251",
      "A:252",
      "A:253",
      "A:254",
      "A:255",
      "A:256",
      "A:257",
      "A:258",
      "A:259",
      "A:260",
      "A:261",
      "A:262",
      "A:263",
      "A:264",
      "A:265",
      "A:266",
      "A:267",
      "A:268",
      "A:269",
      "A:270",
      "A:271",
      "A:272",
      "A:273",
      "A:274",
      "A:275",
      "A:276",
      "A:277",
      "A:278",
      "A:279",
      "A:280",
      "A:281",
      "A:282",
      "A:283",
      "A:284",
      "A:285",
      "A:286",
      "A:287",
      "A:288",
      "A:289",
      "A:290",
      "A:291",
      "A:292",
      "A:293",
      "A:294",
      "A:295",
      "A:296",
      "A:297",
      "A:298",
      "A:299",
      "A:300",
      "A:301",
      "A:324",
      "A:325",
      "A:326",
      "A:327",
      "A:328",
      "A:329",
      "A:330",
      "A:331",
      "A:332",
      "A:333",
      "A:334",
      "A:335",
      "A:336",
      "A:337",
      "A:338",
      "A:339",
      "A:340",
      "A:341",
      "A:342",
      "A:343",
      "A:344",
      "A:345",
      "A:346",
      "A:347",
      "A:348",
      "A:349",
      "A:350",
      "A:351",
      "A:352",
      "A:353",
      "A:354",
      "A:355",
      "A:357",
      "A:358",
      "A:359",
      "A:360",
      "A:361",
      "A:362",
      "A:363",
      "A:364",
      "A:365",
      "A:366",
      "A:367",
      "A:368",
      "A:369",
      "A:370",
      "A:371",
      "A:372",
      "A:373",
      "A:374",
      "A:375",
      "A:376",
      "A:377",
      "A:378",
      "A:379",
      "A:380",
      "A:381",
      "A:382",
      "A:383",
      "A:384",
      "A:385",
      "A:386",
      "A:387",
      "A:388",
      "A:389",
      "A:390",
      "A:391",
      "A:392",
      "A:393",
      "A:394",
      "A:395",
      "A:396",
      "A:408",
      "A:409",
      "A:410",
      "A:411",
      "A:412",
      "A:413",
      "A:414",
      "A:415",
      "A:416",
      "A:417",
      "A:418",
      "A:419",
      "A:420",
      "A:421",
      "A:422",
      "A:423",
      "A:424",
      "A:425",
      "A:426",
      "A:427",
      "A:428",
      "A:429",
      "A:430",
      "A:431",
      "A:432",
      "A:433",
      "A:434",
      "A:435",
      "A:436",
      "A:437",
      "A:438",
      "A:439",
      "A:44",
      "A:440",
      "A:441",
      "A:442",
      "A:443",
      "A:444",
      "A:445",
      "A:446",
      "A:447",
      "A:448",
      "A:449",
      "A:45",
      "A:450",
      "A:451",
      "A:452",
      "A:453",
      "A:454",
      "A:455",
      "A:456",
      "A:457",
      "A:458",
      "A:459",
      "A:46",
      "A:460",
      "A:461",
      "A:462",
      "A:463",
      "A:464",
      "A:465",
      "A:466",
      "A:467",
      "A:468",
      "A:469",
      "A:47",
      "A:470",
      "A:471",
      "A:472",
      "A:473",
      "A:474",
      "A:475",
      "A:476",
      "A:477",
      "A:478",
      "A:479",
      "A:48",
      "A:480",
      "A:481",
      "A:482",
      "A:483",
      "A:484",
      "A:485",
      "A:486",
      "A:487",
      "A:488",
      "A:489",
      "A:49",
      "A:490",
      "A:491",
      "A:492",
      "A:50",
      "A:51",
      "A:52",
      "A:53",
      "A:54",
      "A:55",
      "A:56",
      "A:57",
      "A:58",
      "A:59",
      "A:60",
      "A:61",
      "A:62",
      "A:63",
      "A:64",
      "A:65",
      "A:66",
      "A:67",
      "A:68",
      "A:69",
      "A:70",
      "A:71",
      "A:72",
      "A:73",
      "A:74",
      "A:76",
      "A:77",
      "A:78",
      "A:79",
      "A:80",
      "A:81",
      "A:82",
      "A:83",
      "A:84",
      "A:85",
      "A:86",
      "A:87",
      "A:88",
      "A:89",
      "A:90",
      "A:91",
      "A:92",
      "A:93",
      "A:94",
      "A:95",
      "A:96",
      "A:97",
      "A:98",
      "A:99"
    ],
    "A:76": [
      "A:100",
      "A:101",
      "A:102",
      "A:103",
      "A:104",
      "A:105",
      "A:106",
      "A:107",
      "A:108",
      "A:109",
      "A:110",
      "A:111",
      "A:112",
      "A:113",
      "A:114",
      "A:115",
      "A:116",
      "A:117",
      "A:118",
      "A:119",
      "A:120",
      "A:121",
      "A:122",
      "A:123",
      "A:124",
      "A:198",
      "A:199",
      "A:200",
      "A:201",
      "A:202",
      "A:203",
      "A:204",
      "A:205",
      "A:206",
      "A:207",
      "A:208",
      "A:209",
      "A:210",
      "A:211",
      "A:212",
      "A:213",
      "A:214",
      "A:215",
      "A:216",
      "A:217",
      "A:218",
      "A:219",
      "A:220",
      "A:221",
      "A:222",
      "A:223",
      "A:224",
      "A:225",
      "A:226",
      "A:227",
      "A:228",
      "A:229",
      "A:230",
      "A:231",
      "A:232",
      "A:233",
      "A:234",
      "A:235",
      "A:236",
      "A:237",
      "A:238",
      "A:239",
      "A:240",
      "A:241",
      "A:242",
      "A:243",
      "A:244",
      "A:245",
      "A:246",
      "A:247",
      "A:248",
      "A:249",
      "A:250",
      "A:251",
      "A:252",
      "A:253",
      "A:254",
      "A:255",
      "A:256",
      "A:257",
      "A:258",
      "A:259",
      "A:260",
      "A:261",
      "A:262",
      "A:263",
      "A:264",
      "A:265",
      "A:266",
      "A:267",
      "A:268",
      "A:269",
      "A:270",
      "A:271",
      "A:272",
      "A:273",
      "A:274",
      "A:275",
      "A:276",
      "A:277",
      "A:278",
      "A:279",
      "A:280",
      "A:281",
      "A:282",
      "A:283",
      "A:284",
      "A:285",
      "A:286",
      "A:287",
      "A:288",
      "A:289",
      "A:290",
      "A:291",
      "A:292",
      "A:293",
      "A:294",
      "A:295",
      "A:296",
      "A:297",
      "A:298",
      "A:299",
      "A:300",
      "A:301",
      "A:324",
      "A:325",
      "A:326",
      "A:327",
      "A:328",
      "A:329",
      "A:330",
      "A:331",
      "A:332",
      "A:333",
      "A:334",
      "A:335",
      "A:336",
      "A:337",
      "A:338",
      "A:339",
      "A:340",
      "A:341",
      "A:342",
      "A:343",
      "A:344",
      "A:345",
      "A:346",
      "A:347",
      "A:348",
      "A:349",
      "A:350",
      "A:351",
      "A:352",
      "A:353",
      "A:354",
      "A:355",
      "A:357",
      "A:358",
      "A:359",
      "A:360",
      "A:361",
      "A:362",
      "A:363",
      "A:364",
      "A:365",
      "A:366",
      "A:367",
      "A:368",
      "A:369",
      "A:370",
      "A:371",
      "A:372",
      "A:373",
      "A:374",
      "A:375",
      "A:376",
      "A:377",
      "A:378",
      "A:379",
      "A:380",
      "A:381",
      "A:382",
      "A:383",
      "A:384",
      "A:385",
      "A:386",
      "A:387",
      "A:388",
      "A:389",
      "A:390",
      "A:391",
      "A:392",
      "A:393",
      "A:394",
      "A:395",
      "A:396",
      "A:408",
      "A:409",
      "A:410",
      "A:411",
      "A:412",
      "A:413",
      "A:414",
      "A:415",
      "A:416",
      "A:417",
      "A:418",
      "A:419",
      "A:420",
      "A:421",
      "A:422",
      "A:423",
      "A:424",
      "A:425",
      "A:426",
      "A:427",
      "A:428",
      "A:429",
      "A:430",
      "A:431",
      "A:432",
      "A:433",
      "A:434",
      "A:435",
      "A:436",
      "A:437",
      "A:438",
      "A:439",
      "A:44",
      "A:440",
      "A:441",
      "A:442",
      "A:443",
      "A:444",
      "A:445",
      "A:446",
      "A:447",
      "A:448",
      "A:449",
      "A:45",
      "A:450",
      "A:451",
      "A:452",
      "A:453",
      "A:454",
      "A:455",
      "A:456",
      "A:457",
      "A:458",
      "A:459",
      "A:46",
      "A:460",
      "A:461",
      "A:462",
      "A:463",
      "A:464",
      "A:465",
      "A:466",
      "A:467",
      "A:468",
      "A:469",
      "A:47",
      "A:470",
      "A:471",
      "A:472",
      "A:473",
      "A:474",
      "A:475",
      "A:476",
      "A:477",
      "A:478",
      "A:479",
      "A:48",
      "A:480",
      "A:481",
      "A:482",
      "A:483",
      "A:484",
      "A:485",
      "A:486",
      "A:487",
      "A:488",
      "A:489",
      "A:49",
      "A:490",
      "A:491",
      "A:492",
      "A:50",
      "A:51",
      "A:52",
      "A:53",
      "A:54",
      "A:55",
      "A:56",
      "A:57",
      "A:58",
      "A:59",
      "A:60",
      "A:61",
      "A:62",
      "A:63",
      "A:64",
      "A:65",
      "A:66",
      "A:67",
      "A:68",
      "A:69",
      "A:70",
      "A:71",
      "A:72",
      "A:73",
      "A:74",
      "A:75",
      "A:77",
      "A:78",
      "A:79",
      "A:80",
      "A:81",
      "A:82",
      "A:83",
      "A:84",
      "A:85",
      "A:86",
      "A:87",
      "A:88",
      "A:89",
      "A:90",
      "A:91",
      "A:92",
      "A:93",
      "A:94",
      "A:95",
      "A:96",
      "A:97",
      "A:98",
      "A:99"
    ],
    "A:77": [
      "A:100",
      "A:101",
      "A:102",
      "A:103",
      "A:104",
      "A:105",
      "A:106",
      "A:107",
      "A:108",
      "A:109",
      "A:110",
      "A:111",
      "A:112",
      "A:113",
      "A:114",
      "A:115",
      "A:116",
      "A:117",
      "A:118",
      "A:119",
      "A:120",
      "A:121",
      "A:122",
      "A:123",
      "A:124",
      "A:198",
      "A:199",
      "A:200",
      "A:201",
      "A:202",
      "A:203",
      "A:204",
      "A:205",
      "A:206",
      "A:207",
      "A:208",
      "A:209",
      "A:210",
      "A:211",
      "A:212",
      "A:213",
      "A:214",
      "A:215",
      "A:216",
      "A:217",
      "A:218",
      "A:219",
      "A:220",
      "A:221",
      "A:222",
      "A:223",
      "A:224",
      "A:225",
      "A:226",
      "A:227",
      "A:228",
      "A:229",
      "A:230",
      "A:231",
      "A:232",
      "A:233",
      "A:234",
      "A:235",
      "A:236",
      "A:237",
      "A:238",
      "A:239",
      "A:240",
      "A:241",
      "A:242",
      "A:243",
      "A:244",
      "A:245",
      "A:246",
      "A:247",
      "A:248",
      "A:249",
      "A:250",
      "A:251",
      "A:252",
      "A:253",
      "A:254",
      "A:255",
      "A:256",
      "A:257",
      "A:258",
      "A:259",
      "A:260",
      "A:261",
      "A:262",
      "A:263",
      "A:264",
      "A:265",
      "A:266",
      "A:267",
      "A:268",
      "A:269",
      "A:270",
      "A:271",
      "A:272",
      "A:273",
      "A:274",
      "A:275",
      "A:276",
      "A:277",
      "A:278",
      "A:279",
      "A:280",
      "A:281",
      "A:282",
      "A:283",
      "A:284",
      "A:285",
      "A:286",
      "A:287",
      "A:288",
      "A:289",
      "A:290",
      "A:291",
      "A:292",
      "A:293",
      "A:294",
      "A:295",
      "A:296",
      "A:297",
      "A:298",
      "A:299",
      "A:300",
      "A:301",
      "A:324",
      "A:325",
      "A:326",
      "A:327",
      "A:328",
      "A:329",
      "A:330",
      "A:331",
      "A:332",
      "A:333",
      "A:334",
      "A:335",
      "A:336",
      "A:337",
      "A:338",
      "A:339",
      "A:340",
      "A:341",
      "A:342",
      "A:343",
      "A:344",
      "A:345",
      "A:346",
      "A:347",
      "A:348",
      "A:349",
      "A:350",
      "A:351",
      "A:352",
      "A:353",
      "A:354",
      "A:355",
      "A:357",
      "A:358",
      "A:359",
      "A:360",
      "A:361",
      "A:362",
      "A:363",
      "A:364",
      "A:365",
      "A:366",
      "A:367",
      "A:368",
      "A:369",
      "A:370",
      "A:371",
      "A:372",
      "A:373",
      "A:374",
      "A:375",
      "A:376",
      "A:377",
      "A:378",
      "A:379",
      "A:380",
      "A:381",
      "A:382",
      "A:383",
      "A:384",
      "A:385",
      "A:386",
      "A:387",
      "A:388",
      "A:389",
      "A:390",
      "A:391",
      "A:392",
      "A:393",
      "A:394",
      "A:395",
      "A:396",
      "A:408",
      "A:409",
      "A:410",
      "A:411",
      "A:412",
      "A:413",
      "A:414",
      "A:415",
      "A:416",
      "A:417",
      "A:418",
      "A:419",
      "A:420",
      "A:421",
      "A:422",
      "A:423",
      "A:424",
      "A:425",
      "A:426",
      "A:427",
      "A:428",
      "A:429",
      "A:430",
      "A:431",
      "A:432",
      "A:433",
      "A:434",
      "A:435",
      "A:436",
      "A:437",
      "A:438",
      "A:439",
      "A:44",
      "A:440",
      "A:441",
      "A:442",
      "A:443",
      "A:444",
      "A:445",
      "A:446",
      "A:447",
      "A:448",
      "A:449",
      "A:45",
      "A:450",
      "A:451",
      "A:452",
      "A:453",
      "A:454",
      "A:455",
      "A:456",
      "A:457",
      "A:458",
      "A:459",
      "A:46",
      "A:460",
      "A:461",
      "A:462",
      "A:463",
      "A:464",
      "A:465",
      "A:466",
      "A:467",
      "A:468",
      "A:469",
      "A:47",
      "A:470",
      "A:471",
      "A:472",
      "A:473",
      "A:474",
      "A:475",
      "A:476",
      "A:477",
      "A:478",
      "A:479",
      "A:48",
      "A:480",
      "A:481",
      "A:482",
      "A:483",
      "A:484",
      "A:485",
      "A:486",
      "A:487",
      "A:488",
      "A:489",
      "A:49",
      "A:490",
      "A:491",
      "A:492",
      "A:50",
      "A:51",
      "A:52",
      "A:53",
      "A:54",
      "A:55",
      "A:56",
      "A:57",
      "A:58",
      "A:59",
      "A:60",
      "A:61",
      "A:62",
      "A:63",
      "A:64",
      "A:65",
      "A:66",
      "A:67",
      "A:68",
      "A:69",
      "A:70",
      "A:71",
      "A:72",
      "A:73",
      "A:74",
      "A:75",
      "A:76",
      "A:78",
      "A:79",
      "A:80",
      "A:81",
      "A:82",
      "A:83",
      "A:84",
      "A:85",
      "A:86",
      "A:87",
      "A:88",
      "A:89",
      "A:90",
      "A:91",
      "A:92",
      "A:93",
      "A:94",
      "A:95",
      "A:96",
      "A:97",
      "A:98",
      "A:99"
    ],
    "A:78": [
      "A:100",
      "A:101",
      "A:102",
      "A:103",
      "A:104",
      "A:105",
      "A:106",
      "A:107",
      "A:108",
      "A:109",
      "A:110",
      "A:111",
      "A:112",
      "A:113",
      "A:114",
      "A:115",
      "A:116",
      "A:117",
      "A:118",
      "A:119",
      "A:120",
      "A:121",
      "A:122",
      "A:123",
      "A:124",
      "A:198",
      "A:199",
      "A:200",
      "A:201",
      "A:202",
      "A:203",
      "A:204",
      "A:205",
      "A:206",
      "A:207",
      "A:208",
      "A:209",
      "A:210",
      "A:211",
      "A:212",
      "A:213",
      "A:214",
      "A:215",
      "A:216",
      "A:217",
      "A:218",
      "A:219",
      "A:220",
      "A:221",
      "A:222",
      "A:223",
      "A:224",
      "A:225",
      "A:226",
      "A:227",
      "A:228",
      "A:229",
      "A:230",
      "A:231",
      "A:232",
      "A:233",
      "A:234",
      "A:235",
      "A:236",
      "A:237",
      "A:238",
      "A:239",
      "A:240",
      "A:241",
      "A:242",
      "A:243",
      "A:244",
      "A:245",
      "A:246",
      "A:247",
      "A:248",
      "A:249",
      "A:250",
      "A:251",
      "A:252",
      "A:253",
      "A:254",
      "A:255",
      "A:256",
      "A:257",
      "A:258",
      "A:259",
      "A:260",
      "A:261",
      "A:262",
      "A:263",
      "A:264",
      "A:265",
      "A:266",
      "A:267",
      "A:268",
      "A:269",
      "A:270",
      "A:271",
      "A:272",
      "A:273",
      "A:274",
      "A:275",
      "A:276",
      "A:277",
      "A:278",
      "A:279",
      "A:280",
      "A:281",
      "A:282",
      "A:283",
      "A:284",
      "A:285",
      "A:286",
      "A:287",
      "A:288",
      "A:289",
      "A:290",
      "A:291",
      "A:292",
      "A:293",
      "A:294",
      "A:295",
      "A:296",
      "A:297",
      "A:298",
      "A:299",
      "A:300",
      "A:301",
      "A:324",
      "A:325",
      "A:326",
      "A:327",
      "A:328",
      "A:329",
      "A:330",
      "A:331",
      "A:332",
      "A:333",
      "A:334",
      "A:335",
      "A:336",
      "A:337",
      "A:338",
      "A:339",
      "A:340",
      "A:341",
      "A:342",
      "A:343",
      "A:344",
      "A:345",
      "A:346",
      "A:347",
      "A:348",
      "A:349",
      "A:350",
      "A:351",
      "A:352",
      "A:353",
      "A:354",
      "A:355",
      "A:357",
      "A:358",
      "A:359",
      "A:360",
      "A:361",
      "A:362",
      "A:363",
      "A:364",
      "A:365",
      "A:366",
      "A:367",
      "A:368",
      "A:369",
      "A:370",
      "A:371",
      "A:372",
      "A:373",
      "A:374",
      "A:375",
      "A:376",
      "A:377",
      "A:378",
      "A:379",
      "A:380",
      "A:381",
      "A:382",
      "A:383",
      "A:384",
      "A:385",
      "A:386",
      "A:387",
      "A:388",
      "A:389",
      "A:390",
      "A:391",
      "A:392",
      "A:393",
      "A:394",
      "A:395",
      "A:396",
      "A:408",
      "A:409",
      "A:410",
      "A:411",
      "A:412",
      "A:413",
      "A:414",
      "A:415",
      "A:416",
      "A:417",
      "A:418",
      "A:419",
      "A:420",
      "A:421",
      "A:422",
      "A:423",
      "A:424",
      "A:425",
      "A:426",
      "A:427",
      "A:428",
      "A:429",
      "A:430",
      "A:431",
      "A:432",
      "A:433",
      "A:434",
      "A:435",
      "A:436",
      "A:437",
      "A:438",
      "A:439",
      "A:44",
      "A:440",
      "A:441",
      "A:442",
      "A:443",
      "A:444",
      "A:445",
      "A:446",
      "A:447",
      "A:448",
      "A:449",
      "A:45",
      "A:450",
      "A:451",
      "A:452",
      "A:453",
      "A:454",
      "A:455",
      "A:456",
      "A:457",
      "A:458",
      "A:459",
      "A:46",
      "A:460",
      "A:461",
      "A:462",
      "A:463",
      "A:464",
      "A:465",
      "A:466",
      "A:467",
      "A:468",
      "A:469",
      "A:47",
      "A:470",
      "A:471",
      "A:472",
      "A:473",
      "A:474",
      "A:475",
      "A:476",
      "A:477",
      "A:478",
      "A:479",
      "A:48",
      "A:480",
      "A:481",
      "A:482",
      "A:483",
      "A:484",
      "A:485",
      "A:486",
      "A:487",
      "A:488",
      "A:489",
      "A:49",
      "A:490",
      "A:491",
      "A:492",
      "A:50",
      "A:51",
      "A:52",
      "A:53",
      "A:54",
      "A:55",
      "A:56",
      "A:57",
      "A:58",
      "A:59",
      "A:60",
      "A:61",
      "A:62",
      "A:63",
      "A:64",
      "A:65",
      "A:66",
      "A:67",
      "A:68",
      "A:69",
      "A:70",
      "A:71",
      "A:72",
      "A:73",
      "A:74",
      "A:75",
      "A:76",
      "A:77",
      "A:79",
      "A:80",
      "A:81",
      "A:82",
      "A:83",
      "A:84",
      "A:85",
      "A:86",
      "A:87",
      "A:88",
      "A:89",
      "A:90",
      "A:91",
      "A:92",
      "A:93",
      "A:94",
      "A:95",
      "A:96",
      "A:97",
      "A:98",
      "A:99"
    ],
    "A:79": [
      "A:100",
      "A:101",
      "A:102",
      "A:103",
      "A:104",
      "A:105",
      "A:106",
      "A:107",
      "A:108",
      "A:109",
      "A:110",
      "A:111",
      "A:112",
      "A:113",
      "A:114",
      "A:115",
      "A:116",
      "A:117",
      "A:118",
      "A:119",
      "A:120",
      "A:121",
      "A:122",
      "A:123",
      "A:124",
      "A:198",
      "A:199",
      "A:200",
      "A:201",
      "A:202",
      "A:203",
      "A:204",
      "A:205",
      "A:206",
      "A:207",
      "A:208",
      "A:209",
      "A:210",
      "A:211",
      "A:212",
      "A:213",
      "A:214",
      "A:215",
      "A:216",
      "A:217",
      "A:218",
      "A:219",
      "A:220",
      "A:221",
      "A:222",
      "A:223",
      "A:224",
      "A:225",
      "A:226",
      "A:227",
      "A:228",
      "A:229",
      "A:230",
      "A:231",
      "A:232",
      "A:233",
      "A:234",
      "A:235",
      "A:236",
      "A:237",
      "A:238",
      "A:239",
      "A:240",
      "A:241",
      "A:242",
      "A:243",
      "A:244",
      "A:245",
      "A:246",
      "A:247",
      "A:248",
      "A:249",
      "A:250",
      "A:251",
      "A:252",
      "A:253",
      "A:254",
      "A:255",
      "A:256",
      "A:257",
      "A:258",
      "A:259",
      "A:260",
      "A:261",
      "A:262",
      "A:263",
      "A:264",
      "A:265",
      "A:266",
      "A:267",
      "A:268",
      "A:269",
      "A:270",
      "A:271",
      "A:272",
      "A:273",
      "A:274",
      "A:275",
      "A:276",
      "A:277",
      "A:278",
      "A:279",
      "A:280",
      "A:281",
      "A:282",
      "A:283",
      "A:284",
      "A:285",
      "A:286",
      "A:287",
      "A:288",
      "A:289",
      "A:290",
      "A:291",
      "A:292",
      "A:293",
      "A:294",
      "A:295",
      "A:296",
      "A:297",
      "A:298",
      "A:299",
      "A:300",
      "A:301",
      "A:324",
      "A:325",
      "A:326",
      "A:327",
      "A:328",
      "A:329",
      "A:330",
      "A:331",
      "A:332",
      "A:333",
      "A:334",
      "A:335",
      "A:336",
      "A:337",
      "A:338",
      "A:339",
      "A:340",
      "A:341",
      "A:342",
      "A:343",
      "A:344",
      "A:345",
      "A:346",
      "A:347",
      "A:348",
      "A:349",
      "A:350",
      "A:351",
      "A:352",
      "A:353",
      "A:354",
      "A:355",
      "A:357",
      "A:358",
      "A:359",
      "A:360",
      "A:361",
      "A:362",
      "A:363",
      "A:364",
      "A:365",
      "A:366",
      "A:367",
      "A:368",
      "A:369",
      "A:370",
      "A:371",
      "A:372",
      "A:373",
      "A:374",
      "A:375",
      "A:376",
      "A:377",
      "A:378",
      "A:379",
      "A:380",
      "A:381",
      "A:382",
      "A:383",
      "A:384",
      "A:385",
      "A:386",
      "A:387",
      "A:388",
      "A:389",
      "A:390",
      "A:391",
      "A:392",
      "A:393",
      "A:394",
      "A:395",
      "A:396",
      "A:408",
      "A:409",
      "A:410",
      "A:411",
      "A:412",
      "A:413",
      "A:414",
      "A:415",
      "A:416",
      "A:417",
      "A:418",
      "A:419",
      "A:420",
      "A:421",
      "A:422",
      "A:423",
      "A:424",
      "A:425",
      "A:426",
      "A:427",
      "A:428",
      "A:429",
      "A:430",
      "A:431",
      "A:432",
      "A:433",
      "A:434",
      "A:435",
      "A:436",
      "A:437",
      "A:438",
      "A:439",
      "A:44",
      "A:440",
      "A:441",
      "A:442",
      "A:443",
      "A:444",
      "A:445",
      "A:446",
      "A:447",
      "A:448",
      "A:449",
      "A:45",
      "A:450",
      "A:451",
      "A:452",
      "A:453",
      "A:454",
      "A:455",
      "A:456",
      "A:457",
      "A:458",
      "A:459",
      "A:46",
      "A:460",
      "A:461",
      "A:462",
      "A:463",
      "A:464",
      "A:465",
      "A:466",
      "A:467",
      "A:468",
      "A:469",
      "A:47",
      "A:470",
      "A:471",
      "A:472",
      "A:473",
      "A:474",
      "A:475",
      "A:476",
      "A:477",
      "A:478",
      "A:479",
      "A:48",
      "A:480",
      "A:481",
      "A:482",
      "A:483",
      "A:484",
      "A:485",
      "A:486",
      "A:487",
      "A:488",
      "A:489",
      "A:49",
      "A:490",
      "A:491",
      "A:492",
      "A:50",
      "A:51",
      "A:52",
      "A:53",
      "A:54",
      "A:55",
      "A:56",
      "A:57",
      "A:58",
      "A:59",
      "A:60",
      "A:61",
      "A:62",
      "A:63",
      "A:64",
      "A:65",
      "A:66",
      "A:67",
      "A:68",
      "A:69",
      "A:70",
      "A:71",
      "A:72",
      "A:73",
      "A:74",
      "A:75",
      "A:76",
      "A:77",
      "A:78",
      "A:80",
      "A:81",
      "A:82",
      "A:83",
      "A:84",
      "A:85",
      "A:86",
      "A:87",
      "A:88",
      "A:89",
      "A:90",
      "A:91",
      "A:92",
      "A:93",
      "A:94",
      "A:95",
      "A:96",
      "A:97",
      "A:98",
      "A:99"
    ],
    "A:80": [
      "A:100",
      "A:101",
      "A:102",
      "A:103",
      "A:104",
      "A:105",
      "A:106",
      "A:107",
      "A:108",
      "A:109",
      "A:110",
      "A:111",
      "A:112",
      "A:113",
      "A:114",
      "A:115",
      "A:116",
      "A:117",
      "A:118",
      "A:119",
      "A:120",
      "A:121",
      "A:122",
      "A:123",
      "A:124",
      "A:198",
      "A:199",
      "A:200",
      "A:201",
      "A:202",
      "A:203",
      "A:204",
      "A:205",
      "A:206",
      "A:207",
      "A:208",
      "A:209",
      "A:210",
      "A:211",
      "A:212",
      "A:213",
      "A:214",
      "A:215",
      "A:216",
      "A:217",
      "A:218",
      "A:219",
      "A:220",
      "A:221",
      "A:222",
      "A:223",
      "A:224",
      "A:225",
      "A:226",
      "A:227",
      "A:228",
      "A:229",
      "A:230",
      "A:231",
      "A:232",
      "A:233",
      "A:234",
      "A:235",
      "A:236",
      "A:237",
      "A:238",
      "A:239",
      "A:240",
      "A:241",
      "A:242",
      "A:243",
      "A:244",
      "A:245",
      "A:246",
      "A:247",
      "A:248",
      "A:249",
      "A:250",
      "A:251",
      "A:252",
      "A:253",
      "A:254",
      "A:255",
      "A:256",
      "A:257",
      "A:258",
      "A:259",
      "A:260",
      "A:261",
      "A:262",
      "A:263",
      "A:264",
      "A:265",
      "A:266",
      "A:267",
      "A:268",
      "A:269",
      "A:270",
      "A:271",
      "A:272",
      "A:273",
      "A:274",
      "A:275",
      "A:276",
      "A:277",
      "A:278",
      "A:279",
      "A:280",
      "A:281",
      "A:282",
      "A:283",
      "A:284",
      "A:285",
      "A:286",
      "A:287",
      "A:288",
      "A:289",
      "A:290",
      "A:291",
      "A:292",
      "A:293",
      "A:294",
      "A:295",
      "A:296",
      "A:297",
      "A:298",
      "A:299",
      "A:300",
      "A:301",
      "A:324",
      "A:325",
      "A:326",
      "A:327",
      "A:328",
      "A:329",
      "A:330",
      "A:331",
      "A:332",
      "A:333",
      "A:334",
      "A:335",
      "A:336",
      "A:337",
      "A:338",
      "A:339",
      "A:340",
      "A:341",
      "A:342",
      "A:343",
      "A:344",
      "A:345",
      "A:346",
      "A:347",
      "A:348",
      "A:349",
      "A:350",
      "A:351",
      "A:352",
      "A:353",
      "A:354",
      "A:355",
      "A:357",
      "A:358",
      "A:359",
      "A:360",
      "A:361",
      "A:362",
      "A:363",
      "A:364",
      "A:365",
      "A:366",
      "A:367",
      "A:368",
      "A:369",
      "A:370",
      "A:371",
      "A:372",
      "A:373",
      "A:374",
      "A:375",
      "A:376",
      "A:377",
      "A:378",
      "A:379",
      "A:380",
      "A:381",
      "A:382",
      "A:383",
      "A:384",
      "A:385",
      "A:386",
      "A:387",
      "A:388",
      "A:389",
      "A:390",
      "A:391",
      "A:392",
      "A:393",
      "A:394",
      "A:395",
      "A:396",
      "A:408",
      "A:409",
      "A:410",
      "A:411",
      "A:412",
      "A:413",
      "A:414",
      "A:415",
      "A:416",
      "A:417",
      "A:418",
      "A:419",
      "A:420",
      "A:421",
      "A:422",
      "A:423",
      "A:424",
      "A:425",
      "A:426",
      "A:427",
      "A:428",
      "A:429",
      "A:430",
      "A:431",
      "A:432",
      "A:433",
      "A:434",
      "A:435",
      "A:436",
      "A:437",
      "A:438",
      "A:439",
      "A:44",
      "A:440",
      "A:441",
      "A:442",
      "A:443",
      "A:444",
      "A:445",
      "A:446",
      "A:447",
      "A:448",
      "A:449",
      "A:45",
      "A:450",
      "A:451",
      "A:452",
      "A:453",
      "A:454",
      "A:455",
      "A:456",
      "A:457",
      "A:458",
      "A:459",
      "A:46",
      "A:460",
      "A:461",
      "A:462",
      "A:463",
      "A:464",
      "A:465",
      "A:466",
      "A:467",
      "A:468",
      "A:469",
      "A:47",
      "A:470",
      "A:471",
      "A:472",
      "A:473",
      "A:474",
      "A:475",
      "A:476",
      "A:477",
      "A:478",
      "A:479",
      "A:48",
      "A:480",
      "A:481",
      "A:482",
      "A:483",
      "A:484",
      "A:485",
      "A:486",
      "A:487",
      "A:488",
      "A:489",
      "A:49",
      "A:490",
      "A:491",
      "A:492",
      "A:50",
      "A:51",
      "A:52",
      "A:53",
      "A:54",
      "A:55",
      "A:56",
      "A:57",
      "A:58",
      "A:59",
      "A:60",
      "A:61",
      "A:62",
      "A:63",
      "A:64",
      "A:65",
      "A:66",
      "A:67",
      "A:68",
      "A:69",
      "A:70",
      "A:71",
      "A:72",
      "A:73",
      "A:74",
      "A:75",
      "A:76",
      "A:77",
      "A:78",
      "A:79",
      "A:81",
      "A:82",
      "A:83",
      "A:84",
      "A:85",
      "A:86",
      "A:87",
      "A:88",
      "A:89",
      "A:90",
      "A:91",
      "A:92",
      "A:93",
      "A:94",
      "A:95",
      "A:96",
      "A:97",
      "A:98",
      "A:99"
    ],
    "A:81": [
      "A:100",
      "A:101",
      "A:102",
      "A:103",
      "A:104",
      "A:105",
      "A:106",
      "A:107",
      "A:108",
      "A:109",
      "A:110",
      "A:111",
      "A:112",
      "A:113",
      "A:114",
      "A:115",
      "A:116",
      "A:117",
      "A:118",
      "A:119",
      "A:120",
      "A:121",
      "A:122",
      "A:123",
      "A:124",
      "A:198",
      "A:199",
      "A:200",
      "A:201",
      "A:202",
      "A:203",
      "A:204",
      "A:205",
      "A:206",
      "A:207",
      "A:208",
      "A:209",
      "A:210",
      "A:211",
      "A:212",
      "A:213",
      "A:214",
      "A:215",
      "A:216",
      "A:217",
      "A:218",
      "A:219",
      "A:220",
      "A:221",
      "A:222",
      "A:223",
      "A:224",
      "A:225",
      "A:226",
      "A:227",
      "A:228",
      "A:229",
      "A:230",
      "A:231",
      "A:232",
      "A:233",
      "A:234",
      "A:235",
      "A:236",
      "A:237",
      "A:238",
      "A:239",
      "A:240",
      "A:241",
      "A:242",
      "A:243",
      "A:244",
      "A:245",
      "A:246",
      "A:247",
      "A:248",
      "A:249",
      "A:250",
      "A:251",
      "A:252",
      "A:253",
      "A:254",
      "A:255",
      "A:256",
      "A:257",
      "A:258",
      "A:259",
      "A:260",
      "A:261",
      "A:262",
      "A:263",
      "A:264",
      "A:265",
      "A:266",
      "A:267",
      "A:268",
      "A:269",
      "A:270",
      "A:271",
      "A:272",
      "A:273",
      "A:274",
      "A:275",
      "A:276",
      "A:277",
      "A:278",
      "A:279",
      "A:280",
      "A:281",
      "A:282",
      "A:283",
      "A:284",
      "A:285",
      "A:286",
      "A:287",
      "A:288",
      "A:289",
      "A:290",
      "A:291",
      "A:292",
      "A:293",
      "A:294",
      "A:295",
      "A:296",
      "A:297",
      "A:298",
      "A:299",
      "A:300",
      "A:301",
      "A:324",
      "A:325",
      "A:326",
      "A:327",
      "A:328",
      "A:329",
      "A:330",
      "A:331",
      "A:332",
      "A:333",
      "A:334",
      "A:335",
      "A:336",
      "A:337",
      "A:338",
      "A:339",
      "A:340",
      "A:341",
      "A:342",
      "A:343",
      "A:344",
      "A:345",
      "A:346",
      "A:347",
      "A:348",
      "A:349",
      "A:350",
      "A:351",
      "A:352",
      "A:353",
      "A:354",
      "A:355",
      "A:357",
      "A:358",
      "A:359",
      "A:360",
      "A:361",
      "A:362",
      "A:363",
      "A:364",
      "A:365",
      "A:366",
      "A:367",
      "A:368",
      "A:369",
      "A:370",
      "A:371",
      "A:372",
      "A:373",
      "A:374",
      "A:375",
      "A:376",
      "A:377",
      "A:378",
      "A:379",
      "A:380",
      "A:381",
      "A:382",
      "A:383",
      "A:384",
      "A:385",
      "A:386",
      "A:387",
      "A:388",
      "A:389",
      "A:390",
      "A:391",
      "A:392",
      "A:393",
      "A:394",
      "A:395",
      "A:396",
      "A:408",
      "A:409",
      "A:410",
      "A:411",
      "A:412",
      "A:413",
      "A:414",
      "A:415",
      "A:416",
      "A:417",
      "A:418",
      "A:419",
      "A:420",
      "A:421",
      "A:422",
      "A:423",
      "A:424",
      "A:425",
      "A:426",
      "A:427",
      "A:428",
      "A:429",
      "A:430",
      "A:431",
      "A:432",
      "A:433",
      "A:434",
      "A:435",
      "A:436",
      "A:437",
      "A:438",
      "A:439",
      "A:44",
      "A:440",
      "A:441",
      "A:442",
      "A:443",
      "A:444",
      "A:445",
      "A:446",
      "A:447",
      "A:448",
      "A:449",
      "A:45",
      "A:450",
      "A:451",
      "A:452",
      "A:453",
      "A:454",
      "A:455",
      "A:456",
      "A:457",
      "A:458",
      "A:459",
      "A:46",
      "A:460",
      "A:461",
      "A:462",
      "A:463",
      "A:464",
      "A:465",
      "A:466",
      "A:467",
      "A:468",
      "A:469",
      "A:47",
      "A:470",
      "A:471",
      "A:472",
      "A:473",
      "A:474",
      "A:475",
      "A:476",
      "A:477",
      "A:478",
      "A:479",
      "A:48",
      "A:480",
      "A:481",
      "A:482",
      "A:483",
      "A:484",
      "A:485",
      "A:486",
      "A:487",
      "A:488",
      "A:489",
      "A:49",
      "A:490",
      "A:491",
      "A:492",
      "A:50",
      "A:51",
      "A:52",
      "A:53",
      "A:54",
      "A:55",
      "A:56",
      "A:57",
      "A:58",
      "A:59",
      "A:60",
      "A:61",
      "A:62",
      "A:63",
      "A:64",
      "A:65",
      "A:66",
      "A:67",
      "A:68",
      "A:69",
      "A:70",
      "A:71",
      "A:72",
      "A:73",
      "A:74",
      "A:75",
      "A:76",
      "A:77",
      "A:78",
      "A:79",
      "A:80",
      "A:82",
      "A:83",
      "A:84",
      "A:85",
      "A:86",
      "A:87",
      "A:88",
      "A:89",
      "A:90",
      "A:91",
      "A:92",
      "A:93",
      "A:94",
      "A:95",
      "A:96",
      "A:97",
      "A:98",
      "A:99"
    ],
    "A:82": [
      "A:100",
      "A:101",
      "A:102",
      "A:103",
      "A:104",
      "A:105",
      "A:106",
      "A:107",
      "A:108",
      "A:109",
      "A:110",
      "A:111",
      "A:112",
      "A:113",
      "A:114",
      "A:115",
      "A:116",
      "A:117",
      "A:118",
      "A:119",
      "A:120",
      "A:121",
      "A:122",
      "A:123",
      "A:124",
      "A:198",
      "A:199",
      "A:200",
      "A:201",
      "A:202",
      "A:203",
      "A:204",
      "A:205",
      "A:206",
      "A:207",
      "A:208",
      "A:209",
      "A:210",
      "A:211",
      "A:212",
      "A:213",
      "A:214",
      "A:215",
      "A:216",
      "A:217",
      "A:218",
      "A:219",
      "A:220",
      "A:221",
      "A:222",
      "A:223",
      "A:224",
      "A:225",
      "A:226",
      "A:227",
      "A:228",
      "A:229",
      "A:230",
      "A:231",
      "A:232",
      "A:233",
      "A:234",
      "A:235",
      "A:236",
      "A:237",
      "A:238",
      "A:239",
      "A:240",
      "A:241",
      "A:242",
      "A:243",
      "A:244",
      "A:245",
      "A:246",
      "A:247",
      "A:248",
      "A:249",
      "A:250",
      "A:251",
      "A:252",
      "A:253",
      "A:254",
      "A:255",
      "A:256",
      "A:257",
      "A:258",
      "A:259",
      "A:260",
      "A:261",
      "A:262",
      "A:263",
      "A:264",
      "A:265",
      "A:266",
      "A:267",
      "A:268",
      "A:269",
      "A:270",
      "A:271",
      "A:272",
      "A:273",
      "A:274",
      "A:275",
      "A:276",
      "A:277",
      "A:278",
      "A:279",
      "A:280",
      "A:281",
      "A:282",
      "A:283",
      "A:284",
      "A:285",
      "A:286",
      "A:287",
      "A:288",
      "A:289",
      "A:290",
      "A:291",
      "A:292",
      "A:293",
      "A:294",
      "A:295",
      "A:296",
      "A:297",
      "A:298",
      "A:299",
      "A:300",
      "A:301",
      "A:324",
      "A:325",
      "A:326",
      "A:327",
      "A:328",
      "A:329",
      "A:330",
      "A:331",
      "A:332",
      "A:333",
      "A:334",
      "A:335",
      "A:336",
      "A:337",
      "A:338",
      "A:339",
      "A:340",
      "A:341",
      "A:342",
      "A:343",
      "A:344",
      "A:345",
      "A:346",
      "A:347",
      "A:348",
      "A:349",
      "A:350",
      "A:351",
      "A:352",
      "A:353",
      "A:354",
      "A:355",
      "A:357",
      "A:358",
      "A:359",
      "A:360",
      "A:361",
      "A:362",
      "A:363",
      "A:364",
      "A:365",
      "A:366",
      "A:367",
      "A:368",
      "A:369",
      "A:370",
      "A:371",
      "A:372",
      "A:373",
      "A:374",
      "A:375",
      "A:376",
      "A:377",
      "A:378",
      "A:379",
      "A:380",
      "A:381",
      "A:382",
      "A:383",
      "A:384",
      "A:385",
      "A:386",
      "A:387",
      "A:388",
      "A:389",
      "A:390",
      "A:391",
      "A:392",
      "A:393",
      "A:394",
      "A:395",
      "A:396",
      "A:408",
      "A:409",
      "A:410",
      "A:411",
      "A:412",
      "A:413",
      "A:414",
      "A:415",
      "A:416",
      "A:417",
      "A:418",
      "A:419",
      "A:420",
      "A:421",
      "A:422",
      "A:423",
      "A:424",
      "A:425",
      "A:426",
      "A:427",
      "A:428",
      "A:429",
      "A:430",
      "A:431",
      "A:432",
      "A:433",
      "A:434",
      "A:435",
      "A:436",
      "A:437",
      "A:438",
      "A:439",
      "A:44",
      "A:440",
      "A:441",
      "A:442",
      "A:443",
      "A:444",
      "A:445",
      "A:446",
      "A:447",
      "A:448",
      "A:449",
      "A:45",
      "A:450",
      "A:451",
      "A:452",
      "A:453",
      "A:454",
      "A:455",
      "A:456",
      "A:457",
      "A:458",
      "A:459",
      "A:46",
      "A:460",
      "A:461",
      "A:462",
      "A:463",
      "A:464",
      "A:465",
      "A:466",
      "A:467",
      "A:468",
      "A:469",
      "A:47",
      "A:470",
      "A:471",
      "A:472",
      "A:473",
      "A:474",
      "A:475",
      "A:476",
      "A:477",
      "A:478",
      "A:479",
      "A:48",
      "A:480",
      "A:481",
      "A:482",
      "A:483",
      "A:484",
      "A:485",
      "A:486",
      "A:487",
      "A:488",
      "A:489",
      "A:49",
      "A:490",
      "A:491",
      "A:492",
      "A:50",
      "A:51",
      "A:52",
      "A:53",
      "A:54",
      "A:55",
      "A:56",
      "A:57",
      "A:58",
      "A:59",
      "A:60",
      "A:61",
      "A:62",
      "A:63",
      "A:64",
      "A:65",
      "A:66",
      "A:67",
      "A:68",
      "A:69",
      "A:70",
      "A:71",
      "A:72",
      "A:73",
      "A:74",
      "A:75",
      "A:76",
      "A:77",
      "A:78",
      "A:79",
      "A:80",
      "A:81",
      "A:83",
      "A:84",
      "A:85",
      "A:86",
      "A:87",
      "A:88",
      "A:89",
      "A:90",
      "A:91",
      "A:92",
      "A:93",
      "A:94",
      "A:95",
      "A:96",
      "A:97",
      "A:98",
      "A:99"
    ],
    "A:83": [
      "A:100",
      "A:101",
      "A:102",
      "A:103",
      "A:104",
      "A:105",
      "A:106",
      "A:107",
      "A:108",
      "A:109",
      "A:110",
      "A:111",
      "A:112",
      "A:113",
      "A:114",
      "A:115",
      "A:116",
      "A:117",
      "A:118",
      "A:119",
      "A:120",
      "A:121",
      "A:122",
      "A:123",
      "A:124",
      "A:198",
      "A:199",
      "A:200",
      "A:201",
      "A:202",
      "A:203",
      "A:204",
      "A:205",
      "A:206",
      "A:207",
      "A:208",
      "A:209",
      "A:210",
      "A:211",
      "A:212",
      "A:213",
      "A:214",
      "A:215",
      "A:216",
      "A:217",
      "A:218",
      "A:219",
      "A:220",
      "A:221",
      "A:222",
      "A:223",
      "A:224",
      "A:225",
      "A:226",
      "A:227",
      "A:228",
      "A:229",
      "A:230",
      "A:231",
      "A:232",
      "A:233",
      "A:234",
      "A:235",
      "A:236",
      "A:237",
      "A:238",
      "A:239",
      "A:240",
      "A:241",
      "A:242",
      "A:243",
      "A:244",
      "A:245",
      "A:246",
      "A:247",
      "A:248",
      "A:249",
      "A:250",
      "A:251",
      "A:252",
      "A:253",
      "A:254",
      "A:255",
      "A:256",
      "A:257",
      "A:258",
      "A:259",
      "A:260",
      "A:261",
      "A:262",
      "A:263",
      "A:264",
      "A:265",
      "A:266",
      "A:267",
      "A:268",
      "A:269",
      "A:270",
      "A:271",
      "A:272",
      "A:273",
      "A:274",
      "A:275",
      "A:276",
      "A:277",
      "A:278",
      "A:279",
      "A:280",
      "A:281",
      "A:282",
      "A:283",
      "A:284",
      "A:285",
      "A:286",
      "A:287",
      "A:288",
      "A:289",
      "A:290",
      "A:291",
      "A:292",
      "A:293",
      "A:294",
      "A:295",
      "A:296",
      "A:297",
      "A:298",
      "A:299",
      "A:300",
      "A:301",
      "A:324",
      "A:325",
      "A:326",
      "A:327",
      "A:328",
      "A:329",
      "A:330",
      "A:331",
      "A:332",
      "A:333",
      "A:334",
      "A:335",
      "A:336",
      "A:337",
      "A:338",
      "A:339",
      "A:340",
      "A:341",
      "A:342",
      "A:343",
      "A:344",
      "A:345",
      "A:346",
      "A:347",
      "A:348",
      "A:349",
      "A:350",
      "A:351",
      "A:352",
      "A:353",
      "A:354",
      "A:355",
      "A:357",
      "A:358",
      "A:359",
      "A:360",
      "A:361",
      "A:362",
      "A:363",
      "A:364",
      "A:365",
      "A:366",
      "A:367",
      "A:368",
      "A:369",
      "A:370",
      "A:371",
      "A:372",
      "A:373",
      "A:374",
      "A:375",
      "A:376",
      "A:377",
      "A:378",
      "A:379",
      "A:380",
      "A:381",
      "A:382",
      "A:383",
      "A:384",
      "A:385",
      "A:386",
      "A:387",
      "A:388",
      "A:389",
      "A:390",
      "A:391",
      "A:392",
      "A:393",
      "A:394",
      "A:395",
      "A:396",
      "A:408",
      "A:409",
      "A:410",
      "A:411",
      "A:412",
      "A:413",
      "A:414",
      "A:415",
      "A:416",
      "A:417",
      "A:418",
      "A:419",
      "A:420",
      "A:421",
      "A:422",
      "A:423",
      "A:424",
      "A:425",
      "A:426",
      "A:427",
      "A:428",
      "A:429",
      "A:430",
      "A:431",
      "A:432",
      "A:433",
      "A:434",
      "A:435",
      "A:436",
      "A:437",
      "A:438",
      "A:439",
      "A:44",
      "A:440",
      "A:441",
      "A:442",
      "A:443",
      "A:444",
      "A:445",
      "A:446",
      "A:447",
      "A:448",
      "A:449",
      "A:45",
      "A:450",
      "A:451",
      "A:452",
      "A:453",
      "A:454",
      "A:455",
      "A:456",
      "A:457",
      "A:458",
      "A:459",
      "A:46",
      "A:460",
      "A:461",
      "A:462",
      "A:463",
      "A:464",
      "A:465",
      "A:466",
      "A:467",
      "A:468",
      "A:469",
      "A:47",
      "A:470",
      "A:471",
      "A:472",
      "A:473",
      "A:474",
      "A:475",
      "A:476",
      "A:477",
      "A:478",
      "A:479",
      "A:48",
      "A:480",
      "A:481",
      "A:482",
      "A:483",
      "A:484",
      "A:485",
      "A:486",
      "A:487",
      "A:488",
      "A:489",
      "A:49",
      "A:490",
      "A:491",
      "A:492",
      "A:50",
      "A:51",
      "A:52",
      "A:53",
      "A:54",
      "A:55",
      "A:56",
      "A:57",
      "A:58",
      "A:59",
      "A:60",
      "A:61",
      "A:62",
      "A:63",
      "A:64",
      "A:65",
      "A:66",
      "A:67",
      "A:68",
      "A:69",
      "A:70",
      "A:71",
      "A:72",
      "A:73",
      "A:74",
      "A:75",
      "A:76",
      "A:77",
      "A:78",
      "A:79",
      "A:80",
      "A:81",
      "A:82",
      "A:84",
      "A:85",
      "A:86",
      "A:87",
      "A:88",
      "A:89",
      "A:90",
      "A:91",
      "A:92",
      "A:93",
      "A:94",
      "A:95",
      "A:96",
      "A:97",
      "A:98",
      "A:99"
    ],
    "A:84": [
      "A:100",
      "A:101",
      "A:102",
      "A:103",
      "A:104",
      "A:105",
      "A:106",
      "A:107",
      "A:108",
      "A:109",
      "A:110",
      "A:111",
      "A:112",
      "A:113",
      "A:114",
      "A:115",
      "A:116",
      "A:117",
      "A:118",
      "A:119",
      "A:120",
      "A:121",
      "A:122",
      "A:123",
      "A:124",
      "A:198",
      "A:199",
      "A:200",
      "A:201",
      "A:202",
      "A:203",
      "A:204",
      "A:205",
      "A:206",
      "A:207",
      "A:208",
      "A:209",
      "A:210",
      "A:211",
      "A:212",
      "A:213",
      "A:214",
      "A:215",
      "A:216",
      "A:217",
      "A:218",
      "A:219",
      "A:220",
      "A:221",
      "A:222",
      "A:223",
      "A:224",
      "A:225",
      "A:226",
      "A:227",
      "A:228",
      "A:229",
      "A:230",
      "A:231",
      "A:232",
      "A:233",
      "A:234",
      "A:235",
      "A:236",
      "A:237",
      "A:238",
      "A:239",
      "A:240",
      "A:241",
      "A:242",
      "A:243",
      "A:244",
      "A:245",
      "A:246",
      "A:247",
      "A:248",
      "A:249",
      "A:250",
      "A:251",
      "A:252",
      "A:253",
      "A:254",
      "A:255",
      "A:256",
      "A:257",
      "A:258",
      "A:259",
      "A:260",
      "A:261",
      "A:262",
      "A:263",
      "A:264",
      "A:265",
      "A:266",
      "A:267",
      "A:268",
      "A:269",
      "A:270",
      "A:271",
      "A:272",
      "A:273",
      "A:274",
      "A:275",
      "A:276",
      "A:277",
      "A:278",
      "A:279",
      "A:280",
      "A:281",
      "A:282",
      "A:283",
      "A:284",
      "A:285",
      "A:286",
      "A:287",
      "A:288",
      "A:289",
      "A:290",
      "A:291",
      "A:292",
      "A:293",
      "A:294",
      "A:295",
      "A:296",
      "A:297",
      "A:298",
      "A:299",
      "A:300",
      "A:301",
      "A:324",
      "A:325",
      "A:326",
      "A:327",
      "A:328",
      "A:329",
      "A:330",
      "A:331",
      "A:332",
      "A:333",
      "A:334",
      "A:335",
      "A:336",
      "A:337",
      "A:338",
      "A:339",
      "A:340",
      "A:341",
      "A:342",
      "A:343",
      "A:344",
      "A:345",
      "A:346",
      "A:347",
      "A:348",
      "A:349",
      "A:350",
      "A:351",
      "A:352",
      "A:353",
      "A:354",
      "A:355",
      "A:357",
      "A:358",
      "A:359",
      "A:360",
      "A:361",
      "A:362",
      "A:363",
      "A:364",
      "A:365",
      "A:366",
      "A:367",
      "A:368",
      "A:369",
      "A:370",
      "A:371",
      "A:372",
      "A:373",
      "A:374",
      "A:375",
      "A:376",
      "A:377",
      "A:378",
      "A:379",
      "A:380",
      "A:381",
      "A:382",
      "A:383",
      "A:384",
      "A:385",
      "A:386",
      "A:387",
      "A:388",
      "A:389",
      "A:390",
      "A:391",
      "A:392",
      "A:393",
      "A:394",
      "A:395",
      "A:396",
      "A:408",
      "A:409",
      "A:410",
      "A:411",
      "A:412",
      "A:413",
      "A:414",
      "A:415",
      "A:416",
      "A:417",
      "A:418",
      "A:419",
      "A:420",
      "A:421",
      "A:422",
      "A:423",
      "A:424",
      "A:425",
      "A:426",
      "A:427",
      "A:428",
      "A:429",
      "A:430",
      "A:431",
      "A:432",
      "A:433",
      "A:434",
      "A:435",
      "A:436",
      "A:437",
      "A:438",
      "A:439",
      "A:44",
      "A:440",
      "A:441",
      "A:442",
      "A:443",
      "A:444",
      "A:445",
      "A:446",
      "A:447",
      "A:448",
      "A:449",
      "A:45",
      "A:450",
      "A:451",
      "A:452",
      "A:453",
      "A:454",
      "A:455",
      "A:456",
      "A:457",
      "A:458",
      "A:459",
      "A:46",
      "A:460",
      "A:461",
      "A:462",
      "A:463",
      "A:464",
      "A:465",
      "A:466",
      "A:467",
      "A:468",
      "A:469",
      "A:47",
      "A:470",
      "A:471",
      "A:472",
      "A:473",
      "A:474",
      "A:475",
      "A:476",
      "A:477",
      "A:478",
      "A:479",
      "A:48",
      "A:480",
      "A:481",
      "A:482",
      "A:483",
      "A:484",
      "A:485",
      "A:486",
      "A:487",
      "A:488",
      "A:489",
      "A:49",
      "A:490",
      "A:491",
      "A:492",
      "A:50",
      "A:51",
      "A:52",
      "A:53",
      "A:54",
      "A:55",
      "A:56",
      "A:57",
      "A:58",
      "A:59",
      "A:60",
      "A:61",
      "A:62",
      "A:63",
      "A:64",
      "A:65",
      "A:66",
      "A:67",
      "A:68",
      "A:69",
      "A:70",
      "A:71",
      "A:72",
      "A:73",
      "A:74",
      "A:75",
      "A:76",
      "A:77",
      "A:78",
      "A:79",
      "A:80",
      "A:81",
      "A:82",
      "A:83",
      "A:85",
      "A:86",
      "A:87",
      "A:88",
      "A:89",
      "A:90",
      "A:91",
      "A:92",
      "A:93",
      "A:94",
      "A:95",
      "A:96",
      "A:97",
      "A:98",
      "A:99"
    ],
    "A:85": [
      "A:100",
      "A:101",
      "A:102",
      "A:103",
      "A:104",
      "A:105",
      "A:106",
      "A:107",
      "A:108",
      "A:109",
      "A:110",
      "A:111",
      "A:112",
      "A:113",
      "A:114",
      "A:115",
      "A:116",
      "A:117",
      "A:118",
      "A:119",
      "A:120",
      "A:121",
      "A:122",
      "A:123",
      "A:124",
      "A:198",
      "A:199",
      "A:200",
      "A:201",
      "A:202",
      "A:203",
      "A:204",
      "A:205",
      "A:206",
      "A:207",
      "A:208",
      "A:209",
      "A:210",
      "A:211",
      "A:212",
      "A:213",
      "A:214",
      "A:215",
      "A:216",
      "A:217",
      "A:218",
      "A:219",
      "A:220",
      "A:221",
      "A:222",
      "A:223",
      "A:224",
      "A:225",
      "A:226",
      "A:227",
      "A:228",
      "A:229",
      "A:230",
      "A:231",
      "A:232",
      "A:233",
      "A:234",
      "A:235",
      "A:236",
      "A:237",
      "A:238",
      "A:239",
      "A:240",
      "A:241",
      "A:242",
      "A:243",
      "A:244",
      "A:245",
      "A:246",
      "A:247",
      "A:248",
      "A:249",
      "A:250",
      "A:251",
      "A:252",
      "A:253",
      "A:254",
      "A:255",
      "A:256",
      "A:257",
      "A:258",
      "A:259",
      "A:260",
      "A:261",
      "A:262",
      "A:263",
      "A:264",
      "A:265",
      "A:266",
      "A:267",
      "A:268",
      "A:269",
      "A:270",
      "A:271",
      "A:272",
      "A:273",
      "A:274",
      "A:275",
      "A:276",
      "A:277",
      "A:278",
      "A:279",
      "A:280",
      "A:281",
      "A:282",
      "A:283",
      "A:284",
      "A:285",
      "A:286",
      "A:287",
      "A:288",
      "A:289",
      "A:290",
      "A:291",
      "A:292",
      "A:293",
      "A:294",
      "A:295",
      "A:296",
      "A:297",
      "A:298",
      "A:299",
      "A:300",
      "A:301",
      "A:324",
      "A:325",
      "A:326",
      "A:327",
      "A:328",
      "A:329",
      "A:330",
      "A:331",
      "A:332",
      "A:333",
      "A:334",
      "A:335",
      "A:336",
      "A:337",
      "A:338",
      "A:339",
      "A:340",
      "A:341",
      "A:342",
      "A:343",
      "A:344",
      "A:345",
      "A:346",
      "A:347",
      "A:348",
      "A:349",
      "A:350",
      "A:351",
      "A:352",
      "A:353",
      "A:354",
      "A:355",
      "A:357",
      "A:358",
      "A:359",
      "A:360",
      "A:361",
      "A:362",
      "A:363",
      "A:364",
      "A:365",
      "A:366",
      "A:367",
      "A:368",
      "A:369",
      "A:370",
      "A:371",
      "A:372",
      "A:373",
      "A:374",
      "A:375",
      "A:376",
      "A:377",
      "A:378",
      "A:379",
      "A:380",
      "A:381",
      "A:382",
      "A:383",
      "A:384",
      "A:385",
      "A:386",
      "A:387",
      "A:388",
      "A:389",
      "A:390",
      "A:391",
      "A:392",
      "A:393",
      "A:394",
      "A:395",
      "A:396",
      "A:408",
      "A:409",
      "A:410",
      "A:411",
      "A:412",
      "A:413",
      "A:414",
      "A:415",
      "A:416",
      "A:417",
      "A:418",
      "A:419",
      "A:420",
      "A:421",
      "A:422",
      "A:423",
      "A:424",
      "A:425",
      "A:426",
      "A:427",
      "A:428",
      "A:429",
      "A:430",
      "A:431",
      "A:432",
      "A:433",
      "A:434",
      "A:435",
      "A:436",
      "A:437",
      "A:438",
      "A:439",
      "A:44",
      "A:440",
      "A:441",
      "A:442",
      "A:443",
      "A:444",
      "A:445",
      "A:446",
      "A:447",
      "A:448",
      "A:449",
      "A:45",
      "A:450",
      "A:451",
      "A:452",
      "A:453",
      "A:454",
      "A:455",
      "A:456",
      "A:457",
      "A:458",
      "A:459",
      "A:46",
      "A:460",
      "A:461",
      "A:462",
      "A:463",
      "A:464",
      "A:465",
      "A:466",
      "A:467",
      "A:468",
      "A:469",
      "A:47",
      "A:470",
      "A:471",
      "A:472",
      "A:473",
      "A:474",
      "A:475",
      "A:476",
      "A:477",
      "A:478",
      "A:479",
      "A:48",
      "A:480",
      "A:481",
      "A:482",
      "A:483",
      "A:484",
      "A:485",
      "A:486",
      "A:487",
      "A:488",
      "A:489",
      "A:49",
      "A:490",
      "A:491",
      "A:492",
      "A:50",
      "A:51",
      "A:52",
      "A:53",
      "A:54",
      "A:55",
      "A:56",
      "A:57",
      "A:58",
      "A:59",
      "A:60",
      "A:61",
      "A:62",
      "A:63",
      "A:64",
      "A:65",
      "A:66",
      "A:67",
      "A:68",
      "A:69",
      "A:70",
      "A:71",
      "A:72",
      "A:73",
      "A:74",
      "A:75",
      "A:76",
      "A:77",
      "A:78",
      "A:79",
      "A:80",
      "A:81",
      "A:82",
      "A:83",
      "A:84",
      "A:86",
      "A:87",
      "A:88",
      "A:89",
      "A:90",
      "A:91",
      "A:92",
      "A:93",
      "A:94",
      "A:95",
      "A:96",
      "A:97",
      "A:98",
      "A:99"
    ],
    "A:86": [
      "A:100",
      "A:101",
      "A:102",
      "A:103",
      "A:104",
      "A:105",
      "A:106",
      "A:107",
      "A:108",
      "A:109",
      "A:110",
      "A:111",
      "A:112",
      "A:113",
      "A:114",
      "A:115",
      "A:116",
      "A:117",
      "A:118",
      "A:119",
      "A:120",
      "A:121",
      "A:122",
      "A:123",
      "A:124",
      "A:198",
      "A:199",
      "A:200",
      "A:201",
      "A:202",
      "A:203",
      "A:204",
      "A:205",
      "A:206",
      "A:207",
      "A:208",
      "A:209",
      "A:210",
      "A:211",
      "A:212",
      "A:213",
      "A:214",
      "A:215",
      "A:216",
      "A:217",
      "A:218",
      "A:219",
      "A:220",
      "A:221",
      "A:222",
      "A:223",
      "A:224",
      "A:225",
      "A:226",
      "A:227",
      "A:228",
      "A:229",
      "A:230",
      "A:231",
      "A:232",
      "A:233",
      "A:234",
      "A:235",
      "A:236",
      "A:237",
      "A:238",
      "A:239",
      "A:240",
      "A:241",
      "A:242",
      "A:243",
      "A:244",
      "A:245",
      "A:246",
      "A:247",
      "A:248",
      "A:249",
      "A:250",
      "A:251",
      "A:252",
      "A:253",
      "A:254",
      "A:255",
      "A:256",
      "A:257",
      "A:258",
      "A:259",
      "A:260",
      "A:261",
      "A:262",
      "A:263",
      "A:264",
      "A:265",
      "A:266",
      "A:267",
      "A:268",
      "A:269",
      "A:270",
      "A:271",
      "A:272",
      "A:273",
      "A:274",
      "A:275",
      "A:276",
      "A:277",
      "A:278",
      "A:279",
      "A:280",
      "A:281",
      "A:282",
      "A:283",
      "A:284",
      "A:285",
      "A:286",
      "A:287",
      "A:288",
      "A:289",
      "A:290",
      "A:291",
      "A:292",
      "A:293",
      "A:294",
      "A:295",
      "A:296",
      "A:297",
      "A:298",
      "A:299",
      "A:300",
      "A:301",
      "A:324",
      "A:325",
      "A:326",
      "A:327",
      "A:328",
      "A:329",
      "A:330",
      "A:331",
      "A:332",
      "A:333",
      "A:334",
      "A:335",
      "A:336",
      "A:337",
      "A:338",
      "A:339",
      "A:340",
      "A:341",
      "A:342",
      "A:343",
      "A:344",
      "A:345",
      "A:346",
      "A:347",
      "A:348",
      "A:349",
      "A:350",
      "A:351",
      "A:352",
      "A:353",
      "A:354",
      "A:355",
      "A:357",
      "A:358",
      "A:359",
      "A:360",
      "A:361",
      "A:362",
      "A:363",
      "A:364",
      "A:365",
      "A:366",
      "A:367",
      "A:368",
      "A:369",
      "A:370",
      "A:371",
      "A:372",
      "A:373",
      "A:374",
      "A:375",
      "A:376",
      "A:377",
      "A:378",
      "A:379",
      "A:380",
      "A:381",
      "A:382",
      "A:383",
      "A:384",
      "A:385",
      "A:386",
      "A:387",
      "A:388",
      "A:389",
      "A:390",
      "A:391",
      "A:392",
      "A:393",
      "A:394",
      "A:395",
      "A:396",
      "A:408",
      "A:409",
      "A:410",
      "A:411",
      "A:412",
      "A:413",
      "A:414",
      "A:415",
      "A:416",
      "A:417",
      "A:418",
      "A:419",
      "A:420",
      "A:421",
      "A:422",
      "A:423",
      "A:424",
      "A:425",
      "A:426",
      "A:427",
      "A:428",
      "A:429",
      "A:430",
      "A:431",
      "A:432",
      "A:433",
      "A:434",
      "A:435",
      "A:436",
      "A:437",
      "A:438",
      "A:439",
      "A:44",
      "A:440",
      "A:441",
      "A:442",
      "A:443",
      "A:444",
      "A:445",
      "A:446",
      "A:447",
      "A:448",
      "A:449",
      "A:45",
      "A:450",
      "A:451",
      "A:452",
      "A:453",
      "A:454",
      "A:455",
      "A:456",
      "A:457",
      "A:458",
      "A:459",
      "A:46",
      "A:460",
      "A:461",
      "A:462",
      "A:463",
      "A:464",
      "A:465",
      "A:466",
      "A:467",
      "A:468",
      "A:469",
      "A:47",
      "A:470",
      "A:471",
      "A:472",
      "A:473",
      "A:474",
      "A:475",
      "A:476",
      "A:477",
      "A:478",
      "A:479",
      "A:48",
      "A:480",
      "A:481",
      "A:482",
      "A:483",
      "A:484",
      "A:485",
      "A:486",
      "A:487",
      "A:488",
      "A:489",
      "A:49",
      "A:490",
      "A:491",
      "A:492",
      "A:50",
      "A:51",
      "A:52",
      "A:53",
      "A:54",
      "A:55",
      "A:56",
      "A:57",
      "A:58",
      "A:59",
      "A:60",
      "A:61",
      "A:62",
      "A:63",
      "A:64",
      "A:65",
      "A:66",
      "A:67",
      "A:68",
      "A:69",
      "A:70",
      "A:71",
      "A:72",
      "A:73",
      "A:74",
      "A:75",
      "A:76",
      "A:77",
      "A:78",
      "A:79",
      "A:80",
      "A:81",
      "A:82",
      "A:83",
      "A:84",
      "A:85",
      "A:87",
      "A:88",
      "A:89",
      "A:90",
      "A:91",
      "A:92",
      "A:93",
      "A:94",
      "A:95",
      "A:96",
      "A:97",
      "A:98",
      "A:99"
    ],
    "A:87": [
      "A:100",
      "A:101",
      "A:102",
      "A:103",
      "A:104",
      "A:105",
      "A:106",
      "A:107",
      "A:108",
      "A:109",
      "A:110",
      "A:111",
      "A:112",
      "A:113",
      "A:114",
      "A:115",
      "A:116",
      "A:117",
      "A:118",
      "A:119",
      "A:120",
      "A:121",
      "A:122",
      "A:123",
      "A:124",
      "A:198",
      "A:199",
      "A:200",
      "A:201",
      "A:202",
      "A:203",
      "A:204",
      "A:205",
      "A:206",
      "A:207",
      "A:208",
      "A:209",
      "A:210",
      "A:211",
      "A:212",
      "A:213",
      "A:214",
      "A:215",
      "A:216",
      "A:217",
      "A:218",
      "A:219",
      "A:220",
      "A:221",
      "A:222",
      "A:223",
      "A:224",
      "A:225",
      "A:226",
      "A:227",
      "A:228",
      "A:229",
      "A:230",
      "A:231",
      "A:232",
      "A:233",
      "A:234",
      "A:235",
      "A:236",
      "A:237",
      "A:238",
      "A:239",
      "A:240",
      "A:241",
      "A:242",
      "A:243",
      "A:244",
      "A:245",
      "A:246",
      "A:247",
      "A:248",
      "A:249",
      "A:250",
      "A:251",
      "A:252",
      "A:253",
      "A:254",
      "A:255",
      "A:256",
      "A:257",
      "A:258",
      "A:259",
      "A:260",
      "A:261",
      "A:262",
      "A:263",
      "A:264",
      "A:265",
      "A:266",
      "A:267",
      "A:268",
      "A:269",
      "A:270",
      "A:271",
      "A:272",
      "A:273",
      "A:274",
      "A:275",
      "A:276",
      "A:277",
      "A:278",
      "A:279",
      "A:280",
      "A:281",
      "A:282",
      "A:283",
      "A:284",
      "A:285",
      "A:286",
      "A:287",
      "A:288",
      "A:289",
      "A:290",
      "A:291",
      "A:292",
      "A:293",
      "A:294",
      "A:295",
      "A:296",
      "A:297",
      "A:298",
      "A:299",
      "A:300",
      "A:301",
      "A:324",
      "A:325",
      "A:326",
      "A:327",
      "A:328",
      "A:329",
      "A:330",
      "A:331",
      "A:332",
      "A:333",
      "A:334",
      "A:335",
      "A:336",
      "A:337",
      "A:338",
      "A:339",
      "A:340",
      "A:341",
      "A:342",
      "A:343",
      "A:344",
      "A:345",
      "A:346",
      "A:347",
      "A:348",
      "A:349",
      "A:350",
      "A:351",
      "A:352",
      "A:353",
      "A:354",
      "A:355",
      "A:357",
      "A:358",
      "A:359",
      "A:360",
      "A:361",
      "A:362",
      "A:363",
      "A:364",
      "A:365",
      "A:366",
      "A:367",
      "A:368",
      "A:369",
      "A:370",
      "A:371",
      "A:372",
      "A:373",
      "A:374",
      "A:375",
      "A:376",
      "A:377",
      "A:378",
      "A:379",
      "A:380",
      "A:381",
      "A:382",
      "A:383",
      "A:384",
      "A:385",
      "A:386",
      "A:387",
      "A:388",
      "A:389",
      "A:390",
      "A:391",
      "A:392",
      "A:393",
      "A:394",
      "A:395",
      "A:396",
      "A:408",
      "A:409",
      "A:410",
      "A:411",
      "A:412",
      "A:413",
      "A:414",
      "A:415",
      "A:416",
      "A:417",
      "A:418",
      "A:419",
      "A:420",
      "A:421",
      "A:422",
      "A:423",
      "A:424",
      "A:425",
      "A:426",
      "A:427",
      "A:428",
      "A:429",
      "A:430",
      "A:431",
      "A:432",
      "A:433",
      "A:434",
      "A:435",
      "A:436",
      "A:437",
      "A:438",
      "A:439",
      "A:44",
      "A:440",
      "A:441",
      "A:442",
      "A:443",
      "A:444",
      "A:445",
      "A:446",
      "A:447",
      "A:448",
      "A:449",
      "A:45",
      "A:450",
      "A:451",
      "A:452",
      "A:453",
      "A:454",
      "A:455",
      "A:456",
      "A:457",
      "A:458",
      "A:459",
      "A:46",
      "A:460",
      "A:461",
      "A:462",
      "A:463",
      "A:464",
      "A:465",
      "A:466",
      "A:467",
      "A:468",
      "A:469",
      "A:47",
      "A:470",
      "A:471",
      "A:472",
      "A:473",
      "A:474",
      "A:475",
      "A:476",
      "A:477",
      "A:478",
      "A:479",
      "A:48",
      "A:480",
      "A:481",
      "A:482",
      "A:483",
      "A:484",
      "A:485",
      "A:486",
      "A:487",
      "A:488",
      "A:489",
      "A:49",
      "A:490",
      "A:491",
      "A:492",
      "A:50",
      "A:51",
      "A:52",
      "A:53",
      "A:54",
      "A:55",
      "A:56",
      "A:57",
      "A:58",
      "A:59",
      "A:60",
      "A:61",
      "A:62",
      "A:63",
      "A:64",
      "A:65",
      "A:66",
      "A:67",
      "A:68",
      "A:69",
      "A:70",
      "A:71",
      "A:72",
      "A:73",
      "A:74",
      "A:75",
      "A:76",
      "A:77",
      "A:78",
      "A:79",
      "A:80",
      "A:81",
      "A:82",
      "A:83",
      "A:84",
      "A:85",
      "A:86",
      "A:88",
      "A:89",
      "A:90",
      "A:91",
      "A:92",
      "A:93",
      "A:94",
      "A:95",
      "A:96",
      "A:97",
      "A:98",
      "A:99"
    ],
    "A:88": [
      "A:100",
      "A:101",
      "A:102",
      "A:103",
      "A:104",
      "A:105",
      "A:106",
      "A:107",
      "A:108",
      "A:109",
      "A:110",
      "A:111",
      "A:112",
      "A:113",
      "A:114",
      "A:115",
      "A:116",
      "A:117",
      "A:118",
      "A:119",
      "A:120",
      "A:121",
      "A:122",
      "A:123",
      "A:124",
      "A:198",
      "A:199",
      "A:200",
      "A:201",
      "A:202",
      "A:203",
      "A:204",
      "A:205",
      "A:206",
      "A:207",
      "A:208",
      "A:209",
      "A:210",
      "A:211",
      "A:212",
      "A:213",
      "A:214",
      "A:215",
      "A:216",
      "A:217",
      "A:218",
      "A:219",
      "A:220",
      "A:221",
      "A:222",
      "A:223",
      "A:224",
      "A:225",
      "A:226",
      "A:227",
      "A:228",
      "A:229",
      "A:230",
      "A:231",
      "A:232",
      "A:233",
      "A:234",
      "A:235",
      "A:236",
      "A:237",
      "A:238",
      "A:239",
      "A:240",
      "A:241",
      "A:242",
      "A:243",
      "A:244",
      "A:245",
      "A:246",
      "A:247",
      "A:248",
      "A:249",
      "A:250",
      "A:251",
      "A:252",
      "A:253",
      "A:254",
      "A:255",
      "A:256",
      "A:257",
      "A:258",
      "A:259",
      "A:260",
      "A:261",
      "A:262",
      "A:263",
      "A:264",
      "A:265",
      "A:266",
      "A:267",
      "A:268",
      "A:269",
      "A:270",
      "A:271",
      "A:272",
      "A:273",
      "A:274",
      "A:275",
      "A:276",
      "A:277",
      "A:278",
      "A:279",
      "A:280",
      "A:281",
      "A:282",
      "A:283",
      "A:284",
      "A:285",
      "A:286",
      "A:287",
      "A:288",
      "A:289",
      "A:290",
      "A:291",
      "A:292",
      "A:293",
      "A:294",
      "A:295",
      "A:296",
      "A:297",
      "A:298",
      "A:299",
      "A:300",
      "A:301",
      "A:324",
      "A:325",
      "A:326",
      "A:327",
      "A:328",
      "A:329",
      "A:330",
      "A:331",
      "A:332",
      "A:333",
      "A:334",
      "A:335",
      "A:336",
      "A:337",
      "A:338",
      "A:339",
      "A:340",
      "A:341",
      "A:342",
      "A:343",
      "A:344",
      "A:345",
      "A:346",
      "A:347",
      "A:348",
      "A:349",
      "A:350",
      "A:351",
      "A:352",
      "A:353",
      "A:354",
      "A:355",
      "A:357",
      "A:358",
      "A:359",
      "A:360",
      "A:361",
      "A:362",
      "A:363",
      "A:364",
      "A:365",
      "A:366",
      "A:367",
      "A:368",
      "A:369",
      "A:370",
      "A:371",
      "A:372",
      "A:373",
      "A:374",
      "A:375",
      "A:376",
      "A:377",
      "A:378",
      "A:379",
      "A:380",
      "A:381",
      "A:382",
      "A:383",
      "A:384",
      "A:385",
      "A:386",
      "A:387",
      "A:388",
      "A:389",
      "A:390",
      "A:391",
      "A:392",
      "A:393",
      "A:394",
      "A:395",
      "A:396",
      "A:408",
      "A:409",
      "A:410",
      "A:411",
      "A:412",
      "A:413",
      "A:414",
      "A:415",
      "A:416",
      "A:417",
      "A:418",
      "A:419",
      "A:420",
      "A:421",
      "A:422",
      "A:423",
      "A:424",
      "A:425",
      "A:426",
      "A:427",
      "A:428",
      "A:429",
      "A:430",
      "A:431",
      "A:432",
      "A:433",
      "A:434",
      "A:435",
      "A:436",
      "A:437",
      "A:438",
      "A:439",
      "A:44",
      "A:440",
      "A:441",
      "A:442",
      "A:443",
      "A:444",
      "A:445",
      "A:446",
      "A:447",
      "A:448",
      "A:449",
      "A:45",
      "A:450",
      "A:451",
      "A:452",
      "A:453",
      "A:454",
      "A:455",
      "A:456",
      "A:457",
      "A:458",
      "A:459",
      "A:46",
      "A:460",
      "A:461",
      "A:462",
      "A:463",
      "A:464",
      "A:465",
      "A:466",
      "A:467",
      "A:468",
      "A:469",
      "A:47",
      "A:470",
      "A:471",
      "A:472",
      "A:473",
      "A:474",
      "A:475",
      "A:476",
      "A:477",
      "A:478",
      "A:479",
      "A:48",
      "A:480",
      "A:481",
      "A:482",
      "A:483",
      "A:484",
      "A:485",
      "A:486",
      "A:487",
      "A:488",
      "A:489",
      "A:49",
      "A:490",
      "A:491",
      "A:492",
      "A:50",
      "A:51",
      "A:52",
      "A:53",
      "A:54",
      "A:55",
      "A:56",
      "A:57",
      "A:58",
      "A:59",
      "A:60",
      "A:61",
      "A:62",
      "A:63",
      "A:64",
      "A:65",
      "A:66",
      "A:67",
      "A:68",
      "A:69",
      "A:70",
      "A:71",
      "A:72",
      "A:73",
      "A:74",
      "A:75",
      "A:76",
      "A:77",
      "A:78",
      "A:79",
      "A:80",
      "A:81",
      "A:82",
      "A:83",
      "A:84",
      "A:85",
      "A:86",
      "A:87",
      "A:89",
      "A:90",
      "A:91",
      "A:92",
      "A:93",
      "A:94",
      "A:95",
      "A:96",
      "A:97",
      "A:98",
      "A:99"
    ],
    "A:89": [
      "A:100",
      "A:101",
      "A:102",
      "A:103",
      "A:104",
      "A:105",
      "A:106",
      "A:107",
      "A:108",
      "A:109",
      "A:110",
      "A:111",
      "A:112",
      "A:113",
      "A:114",
      "A:115",
      "A:116",
      "A:117",
      "A:118",
      "A:119",
      "A:120",
      "A:121",
      "A:122",
      "A:123",
      "A:124",
      "A:198",
      "A:199",
      "A:200",
      "A:201",
      "A:202",
      "A:203",
      "A:204",
      "A:205",
      "A:206",
      "A:207",
      "A:208",
      "A:209",
      "A:210",
      "A:211",
      "A:212",
      "A:213",
      "A:214",
      "A:215",
      "A:216",
      "A:217",
      "A:218",
      "A:219",
      "A:220",
      "A:221",
      "A:222",
      "A:223",
      "A:224",
      "A:225",
      "A:226",
      "A:227",
      "A:228",
      "A:229",
      "A:230",
      "A:231",
      "A:232",
      "A:233",
      "A:234",
      "A:235",
      "A:236",
      "A:237",
      "A:238",
      "A:239",
      "A:240",
      "A:241",
      "A:242",
      "A:243",
      "A:244",
      "A:245",
      "A:246",
      "A:247",
      "A:248",
      "A:249",
      "A:250",
      "A:251",
      "A:252",
      "A:253",
      "A:254",
      "A:255",
      "A:256",
      "A:257",
      "A:258",
      "A:259",
      "A:260",
      "A:261",
      "A:262",
      "A:263",
      "A:264",
      "A:265",
      "A:266",
      "A:267",
      "A:268",
      "A:269",
      "A:270",
      "A:271",
      "A:272",
      "A:273",
      "A:274",
      "A:275",
      "A:276",
      "A:277",
      "A:278",
      "A:279",
      "A:280",
      "A:281",
      "A:282",
      "A:283",
      "A:284",
      "A:285",
      "A:286",
      "A:287",
      "A:288",
      "A:289",
      "A:290",
      "A:291",
      "A:292",
      "A:293",
      "A:294",
      "A:295",
      "A:296",
      "A:297",
      "A:298",
      "A:299",
      "A:300",
      "A:301",
      "A:324",
      "A:325",
      "A:326",
      "A:327",
      "A:328",
      "A:329",
      "A:330",
      "A:331",
      "A:332",
      "A:333",
      "A:334",
      "A:335",
      "A:336",
      "A:337",
      "A:338",
      "A:339",
      "A:340",
      "A:341",
      "A:342",
      "A:343",
      "A:344",
      "A:345",
      "A:346",
      "A:347",
      "A:348",
      "A:349",
      "A:350",
      "A:351",
      "A:352",
      "A:353",
      "A:354",
      "A:355",
      "A:357",
      "A:358",
      "A:359",
      "A:360",
      "A:361",
      "A:362",
      "A:363",
      "A:364",
      "A:365",
      "A:366",
      "A:367",
      "A:368",
      "A:369",
      "A:370",
      "A:371",
      "A:372",
      "A:373",
      "A:374",
      "A:375",
      "A:376",
      "A:377",
      "A:378",
      "A:379",
      "A:380",
      "A:381",
      "A:382",
      "A:383",
      "A:384",
      "A:385",
      "A:386",
      "A:387",
      "A:388",
      "A:389",
      "A:390",
      "A:391",
      "A:392",
      "A:393",
      "A:394",
      "A:395",
      "A:396",
      "A:408",
      "A:409",
      "A:410",
      "A:411",
      "A:412",
      "A:413",
      "A:414",
      "A:415",
      "A:416",
      "A:417",
      "A:418",
      "A:419",
      "A:420",
      "A:421",
      "A:422",
      "A:423",
      "A:424",
      "A:425",
      "A:426",
      "A:427",
      "A:428",
      "A:429",
      "A:430",
      "A:431",
      "A:432",
      "A:433",
      "A:434",
      "A:435",
      "A:436",
      "A:437",
      "A:438",
      "A:439",
      "A:44",
      "A:440",
      "A:441",
      "A:442",
      "A:443",
      "A:444",
      "A:445",
      "A:446",
      "A:447",
      "A:448",
      "A:449",
      "A:45",
      "A:450",
      "A:451",
      "A:452",
      "A:453",
      "A:454",
      "A:455",
      "A:456",
      "A:457",
      "A:458",
      "A:459",
      "A:46",
      "A:460",
      "A:461",
      "A:462",
      "A:463",
      "A:464",
      "A:465",
      "A:466",
      "A:467",
      "A:468",
      "A:469",
      "A:47",
      "A:470",
      "A:471",
      "A:472",
      "A:473",
      "A:474",
      "A:475",
      "A:476",
      "A:477",
      "A:478",
      "A:479",
      "A:48",
      "A:480",
      "A:481",
      "A:482",
      "A:483",
      "A:484",
      "A:485",
      "A:486",
      "A:487",
      "A:488",
      "A:489",
      "A:49",
      "A:490",
      "A:491",
      "A:492",
      "A:50",
      "A:51",
      "A:52",
      "A:53",
      "A:54",
      "A:55",
      "A:56",
      "A:57",
      "A:58",
      "A:59",
      "A:60",
      "A:61",
      "A:62",
      "A:63",
      "A:64",
      "A:65",
      "A:66",
      "A:67",
      "A:68",
      "A:69",
      "A:70",
      "A:71",
      "A:72",
      "A:73",
      "A:74",
      "A:75",
      "A:76",
      "A:77",
      "A:78",
      "A:79",
      "A:80",
      "A:81",
      "A:82",
      "A:83",
      "A:84",
      "A:85",
      "A:86",
      "A:87",
      "A:88",
      "A:90",
      "A:91",
      "A:92",
      "A:93",
      "A:94",
      "A:95",
      "A:96",
      "A:97",
      "A:98",
      "A:99"
    ],
    "A:90": [
      "A:100",
      "A:101",
      "A:102",
      "A:103",
      "A:104",
      "A:105",
      "A:106",
      "A:107",
      "A:108",
      "A:109",
      "A:110",
      "A:111",
      "A:112",
      "A:113",
      "A:114",
      "A:115",
      "A:116",
      "A:117",
      "A:118",
      "A:119",
      "A:120",
      "A:121",
      "A:122",
      "A:123",
      "A:124",
      "A:198",
      "A:199",
      "A:200",
      "A:201",
      "A:202",
      "A:203",
      "A:204",
      "A:205",
      "A:206",
      "A:207",
      "A:208",
      "A:209",
      "A:210",
      "A:211",
      "A:212",
      "A:213",
      "A:214",
      "A:215",
      "A:216",
      "A:217",
      "A:218",
      "A:219",
      "A:220",
      "A:221",
      "A:222",
      "A:223",
      "A:224",
      "A:225",
      "A:226",
      "A:227",
      "A:228",
      "A:229",
      "A:230",
      "A:231",
      "A:232",
      "A:233",
      "A:234",
      "A:235",
      "A:236",
      "A:237",
      "A:238",
      "A:239",
      "A:240",
      "A:241",
      "A:242",
      "A:243",
      "A:244",
      "A:245",
      "A:246",
      "A:247",
      "A:248",
      "A:249",
      "A:250",
      "A:251",
      "A:252",
      "A:253",
      "A:254",
      "A:255",
      "A:256",
      "A:257",
      "A:258",
      "A:259",
      "A:260",
      "A:261",
      "A:262",
      "A:263",
      "A:264",
      "A:265",
      "A:266",
      "A:267",
      "A:268",
      "A:269",
      "A:270",
      "A:271",
      "A:272",
      "A:273",
      "A:274",
      "A:275",
      "A:276",
      "A:277",
      "A:278",
      "A:279",
      "A:280",
      "A:281",
      "A:282",
      "A:283",
      "A:284",
      "A:285",
      "A:286",
      "A:287",
      "A:288",
      "A:289",
      "A:290",
      "A:291",
      "A:292",
      "A:293",
      "A:294",
      "A:295",
      "A:296",
      "A:297",
      "A:298",
      "A:299",
      "A:300",
      "A:301",
      "A:324",
      "A:325",
      "A:326",
      "A:327",
      "A:328",
      "A:329",
      "A:330",
      "A:331",
      "A:332",
      "A:333",
      "A:334",
      "A:335",
      "A:336",
      "A:337",
      "A:338",
      "A:339",
      "A:340",
      "A:341",
      "A:342",
      "A:343",
      "A:344",
      "A:345",
      "A:346",
      "A:347",
      "A:348",
      "A:349",
      "A:350",
      "A:351",
      "A:352",
      "A:353",
      "A:354",
      "A:355",
      "A:357",
      "A:358",
      "A:359",
      "A:360",
      "A:361",
      "A:362",
      "A:363",
      "A:364",
      "A:365",
      "A:366",
      "A:367",
      "A:368",
      "A:369",
      "A:370",
      "A:371",
      "A:372",
      "A:373",
      "A:374",
      "A:375",
      "A:376",
      "A:377",
      "A:378",
      "A:379",
      "A:380",
      "A:381",
      "A:382",
      "A:383",
      "A:384",
      "A:385",
      "A:386",
      "A:387",
      "A:388",
      "A:389",
      "A:390",
      "A:391",
      "A:392",
      "A:393",
      "A:394",
      "A:395",
      "A:396",
      "A:408",
      "A:409",
      "A:410",
      "A:411",
      "A:412",
      "A:413",
      "A:414",
      "A:415",
      "A:416",
      "A:417",
      "A:418",
      "A:419",
      "A:420",
      "A:421",
      "A:422",
      "A:423",
      "A:424",
      "A:425",
      "A:426",
      "A:427",
      "A:428",
      "A:429",
      "A:430",
      "A:431",
      "A:432",
      "A:433",
      "A:434",
      "A:435",
      "A:436",
      "A:437",
      "A:438",
      "A:439",
      "A:44",
      "A:440",
      "A:441",
      "A:442",
      "A:443",
      "A:444",
      "A:445",
      "A:446",
      "A:447",
      "A:448",
      "A:449",
      "A:45",
      "A:450",
      "A:451",
      "A:452",
      "A:453",
      "A:454",
      "A:455",
      "A:456",
      "A:457",
      "A:458",
      "A:459",
      "A:46",
      "A:460",
      "A:461",
      "A:462",
      "A:463",
      "A:464",
      "A:465",
      "A:466",
      "A:467",
      "A:468",
      "A:469",
      "A:47",
      "A:470",
      "A:471",
      "A:472",
      "A:473",
      "A:474",
      "A:475",
      "A:476",
      "A:477",
      "A:478",
      "A:479",
      "A:48",
      "A:480",
      "A:481",
      "A:482",
      "A:483",
      "A:484",
      "A:485",
      "A:486",
      "A:487",
      "A:488",
      "A:489",
      "A:49",
      "A:490",
      "A:491",
      "A:492",
      "A:50",
      "A:51",
      "A:52",
      "A:53",
      "A:54",
      "A:55",
      "A:56",
      "A:57",
      "A:58",
      "A:59",
      "A:60",
      "A:61",
      "A:62",
      "A:63",
      "A:64",
      "A:65",
      "A:66",
      "A:67",
      "A:68",
      "A:69",
      "A:70",
      "A:71",
      "A:72",
      "A:73",
      "A:74",
      "A:75",
      "A:76",
      "A:77",
      "A:78",
      "A:79",
      "A:80",
      "A:81",
      "A:82",
      "A:83",
      "A:84",
      "A:85",
      "A:86",
      "A:87",
      "A:88",
      "A:89",
      "A:91",
      "A:92",
      "A:93",
      "A:94",
      "A:95",
      "A:96",
      "A:97",
      "A:98",
      "A:99"
    ],
    "A:91": [
      "A:100",
      "A:101",
      "A:102",
      "A:103",
      "A:104",
      "A:105",
      "A:106",
      "A:107",
      "A:108",
      "A:109",
      "A:110",
      "A:111",
      "A:112",
      "A:113",
      "A:114",
      "A:115",
      "A:116",
      "A:117",
      "A:118",
      "A:119",
      "A:120",
      "A:121",
      "A:122",
      "A:123",
      "A:124",
      "A:198",
      "A:199",
      "A:200",
      "A:201",
      "A:202",
      "A:203",
      "A:204",
      "A:205",
      "A:206",
      "A:207",
      "A:208",
      "A:209",
      "A:210",
      "A:211",
      "A:212",
      "A:213",
      "A:214",
      "A:215",
      "A:216",
      "A:217",
      "A:218",
      "A:219",
      "A:220",
      "A:221",
      "A:222",
      "A:223",
      "A:224",
      "A:225",
      "A:226",
      "A:227",
      "A:228",
      "A:229",
      "A:230",
      "A:231",
      "A:232",
      "A:233",
      "A:234",
      "A:235",
      "A:236",
      "A:237",
      "A:238",
      "A:239",
      "A:240",
      "A:241",
      "A:242",
      "A:243",
      "A:244",
      "A:245",
      "A:246",
      "A:247",
      "A:248",
      "A:249",
      "A:250",
      "A:251",
      "A:252",
      "A:253",
      "A:254",
      "A:255",
      "A:256",
      "A:257",
      "A:258",
      "A:259",
      "A:260",
      "A:261",
      "A:262",
      "A:263",
      "A:264",
      "A:265",
      "A:266",
      "A:267",
      "A:268",
      "A:269",
      "A:270",
      "A:271",
      "A:272",
      "A:273",
      "A:274",
      "A:275",
      "A:276",
      "A:277",
      "A:278",
      "A:279",
      "A:280",
      "A:281",
      "A:282",
      "A:283",
      "A:284",
      "A:285",
      "A:286",
      "A:287",
      "A:288",
      "A:289",
      "A:290",
      "A:291",
      "A:292",
      "A:293",
      "A:294",
      "A:295",
      "A:296",
      "A:297",
      "A:298",
      "A:299",
      "A:300",
      "A:301",
      "A:324",
      "A:325",
      "A:326",
      "A:327",
      "A:328",
      "A:329",
      "A:330",
      "A:331",
      "A:332",
      "A:333",
      "A:334",
      "A:335",
      "A:336",
      "A:337",
      "A:338",
      "A:339",
      "A:340",
      "A:341",
      "A:342",
      "A:343",
      "A:344",
      "A:345",
      "A:346",
      "A:347",
      "A:348",
      "A:349",
      "A:350",
      "A:351",
      "A:352",
      "A:353",
      "A:354",
      "A:355",
      "A:357",
      "A:358",
      "A:359",
      "A:360",
      "A:361",
      "A:362",
      "A:363",
      "A:364",
      "A:365",
      "A:366",
      "A:367",
      "A:368",
      "A:369",
      "A:370",
      "A:371",
      "A:372",
      "A:373",
      "A:374",
      "A:375",
      "A:376",
      "A:377",
      "A:378",
      "A:379",
      "A:380",
      "A:381",
      "A:382",
      "A:383",
      "A:384",
      "A:385",
      "A:386",
      "A:387",
      "A:388",
      "A:389",
      "A:390",
      "A:391",
      "A:392",
      "A:393",
      "A:394",
      "A:395",
      "A:396",
      "A:408",
      "A:409",
      "A:410",
      "A:411",
      "A:412",
      "A:413",
      "A:414",
      "A:415",
      "A:416",
      "A:417",
      "A:418",
      "A:419",
      "A:420",
      "A:421",
      "A:422",
      "A:423",
      "A:424",
      "A:425",
      "A:426",
      "A:427",
      "A:428",
      "A:429",
      "A:430",
      "A:431",
      "A:432",
      "A:433",
      "A:434",
      "A:435",
      "A:436",
      "A:437",
      "A:438",
      "A:439",
      "A:44",
      "A:440",
      "A:441",
      "A:442",
      "A:443",
      "A:444",
      "A:445",
      "A:446",
      "A:447",
      "A:448",
      "A:449",
      "A:45",
      "A:450",
      "A:451",
      "A:452",
      "A:453",
      "A:454",
      "A:455",
      "A:456",
      "A:457",
      "A:458",
      "A:459",
      "A:46",
      "A:460",
      "A:461",
      "A:462",
      "A:463",
      "A:464",
      "A:465",
      "A:466",
      "A:467",
      "A:468",
      "A:469",
      "A:47",
      "A:470",
      "A:471",
      "A:472",
      "A:473",
      "A:474",
      "A:475",
      "A:476",
      "A:477",
      "A:478",
      "A:479",
      "A:48",
      "A:480",
      "A:481",
      "A:482",
      "A:483",
      "A:484",
      "A:485",
      "A:486",
      "A:487",
      "A:488",
      "A:489",
      "A:49",
      "A:490",
      "A:491",
      "A:492",
      "A:50",
      "A:51",
      "A:52",
      "A:53",
      "A:54",
      "A:55",
      "A:56",
      "A:57",
      "A:58",
      "A:59",
      "A:60",
      "A:61",
      "A:62",
      "A:63",
      "A:64",
      "A:65",
      "A:66",
      "A:67",
      "A:68",
      "A:69",
      "A:70",
      "A:71",
      "A:72",
      "A:73",
      "A:74",
      "A:75",
      "A:76",
      "A:77",
      "A:78",
      "A:79",
      "A:80",
      "A:81",
      "A:82",
      "A:83",
      "A:84",
      "A:85",
      "A:86",
      "A:87",
      "A:88",
      "A:89",
      "A:90",
      "A:92",
      "A:93",
      "A:94",
      "A:95",
      "A:96",
      "A:97",
      "A:98",
      "A:99"
    ],
    "A:92": [
      "A:100",
      "A:101",
      "A:102",
      "A:103",
      "A:104",
      "A:105",
      "A:106",
      "A:107",
      "A:108",
      "A:109",
      "A:110",
      "A:111",
      "A:112",
      "A:113",
      "A:114",
      "A:115",
      "A:116",
      "A:117",
      "A:118",
      "A:119",
      "A:120",
      "A:121",
      "A:122",
      "A:123",
      "A:124",
      "A:198",
      "A:199",
      "A:200",
      "A:201",
      "A:202",
      "A:203",
      "A:204",
      "A:205",
      "A:206",
      "A:207",
      "A:208",
      "A:209",
      "A:210",
      "A:211",
      "A:212",
      "A:213",
      "A:214",
      "A:215",
      "A:216",
      "A:217",
      "A:218",
      "A:219",
      "A:220",
      "A:221",
      "A:222",
      "A:223",
      "A:224",
      "A:225",
      "A:226",
      "A:227",
      "A:228",
      "A:229",
      "A:230",
      "A:231",
      "A:232",
      "A:233",
      "A:234",
      "A:235",
      "A:236",
      "A:237",
      "A:238",
      "A:239",
      "A:240",
      "A:241",
      "A:242",
      "A:243",
      "A:244",
      "A:245",
      "A:246",
      "A:247",
      "A:248",
      "A:249",
      "A:250",
      "A:251",
      "A:252",
      "A:253",
      "A:254",
      "A:255",
      "A:256",
      "A:257",
      "A:258",
      "A:259",
      "A:260",
      "A:261",
      "A:262",
      "A:263",
      "A:264",
      "A:265",
      "A:266",
      "A:267",
      "A:268",
      "A:269",
      "A:270",
      "A:271",
      "A:272",
      "A:273",
      "A:274",
      "A:275",
      "A:276",
      "A:277",
      "A:278",
      "A:279",
      "A:280",
      "A:281",
      "A:282",
      "A:283",
      "A:284",
      "A:285",
      "A:286",
      "A:287",
      "A:288",
      "A:289",
      "A:290",
      "A:291",
      "A:292",
      "A:293",
      "A:294",
      "A:295",
      "A:296",
      "A:297",
      "A:298",
      "A:299",
      "A:300",
      "A:301",
      "A:324",
      "A:325",
      "A:326",
      "A:327",
      "A:328",
      "A:329",
      "A:330",
      "A:331",
      "A:332",
      "A:333",
      "A:334",
      "A:335",
      "A:336",
      "A:337",
      "A:338",
      "A:339",
      "A:340",
      "A:341",
      "A:342",
      "A:343",
      "A:344",
      "A:345",
      "A:346",
      "A:347",
      "A:348",
      "A:349",
      "A:350",
      "A:351",
      "A:352",
      "A:353",
      "A:354",
      "A:355",
      "A:357",
      "A:358",
      "A:359",
      "A:360",
      "A:361",
      "A:362",
      "A:363",
      "A:364",
      "A:365",
      "A:366",
      "A:367",
      "A:368",
      "A:369",
      "A:370",
      "A:371",
      "A:372",
      "A:373",
      "A:374",
      "A:375",
      "A:376",
      "A:377",
      "A:378",
      "A:379",
      "A:380",
      "A:381",
      "A:382",
      "A:383",
      "A:384",
      "A:385",
      "A:386",
      "A:387",
      "A:388",
      "A:389",
      "A:390",
      "A:391",
      "A:392",
      "A:393",
      "A:394",
      "A:395",
      "A:396",
      "A:408",
      "A:409",
      "A:410",
      "A:411",
      "A:412",
      "A:413",
      "A:414",
      "A:415",
      "A:416",
      "A:417",
      "A:418",
      "A:419",
      "A:420",
      "A:421",
      "A:422",
      "A:423",
      "A:424",
      "A:425",
      "A:426",
      "A:427",
      "A:428",
      "A:429",
      "A:430",
      "A:431",
      "A:432",
      "A:433",
      "A:434",
      "A:435",
      "A:436",
      "A:437",
      "A:438",
      "A:439",
      "A:44",
      "A:440",
      "A:441",
      "A:442",
      "A:443",
      "A:444",
      "A:445",
      "A:446",
      "A:447",
      "A:448",
      "A:449",
      "A:45",
      "A:450",
      "A:451",
      "A:452",
      "A:453",
      "A:454",
      "A:455",
      "A:456",
      "A:457",
      "A:458",
      "A:459",
      "A:46",
      "A:460",
      "A:461",
      "A:462",
      "A:463",
      "A:464",
      "A:465",
      "A:466",
      "A:467",
      "A:468",
      "A:469",
      "A:47",
      "A:470",
      "A:471",
      "A:472",
      "A:473",
      "A:474",
      "A:475",
      "A:476",
      "A:477",
      "A:478",
      "A:479",
      "A:48",
      "A:480",
      "A:481",
      "A:482",
      "A:483",
      "A:484",
      "A:485",
      "A:486",
      "A:487",
      "A:488",
      "A:489",
      "A:49",
      "A:490",
      "A:491",
      "A:492",
      "A:50",
      "A:51",
      "A:52",
      "A:53",
      "A:54",
      "A:55",
      "A:56",
      "A:57",
      "A:58",
      "A:59",
      "A:60",
      "A:61",
      "A:62",
      "A:63",
      "A:64",
      "A:65",
      "A:66",
      "A:67",
      "A:68",
      "A:69",
      "A:70",
      "A:71",
      "A:72",
      "A:73",
      "A:74",
      "A:75",
      "A:76",
      "A:77",
      "A:78",
      "A:79",
      "A:80",
      "A:81",
      "A:82",
      "A:83",
      "A:84",
      "A:85",
      "A:86",
      "A:87",
      "A:88",
      "A:89",
      "A:90",
      "A:91",
      "A:93",
      "A:94",
      "A:95",
      "A:96",
      "A:97",
      "A:98",
      "A:99"
    ],
    "A:93": [
      "A:100",
      "A:101",
      "A:102",
      "A:103",
      "A:104",
      "A:105",
      "A:106",
      "A:107",
      "A:108",
      "A:109",
      "A:110",
      "A:111",
      "A:112",
      "A:113",
      "A:114",
      "A:115",
      "A:116",
      "A:117",
      "A:118",
      "A:119",
      "A:120",
      "A:121",
      "A:122",
      "A:123",
      "A:124",
      "A:198",
      "A:199",
      "A:200",
      "A:201",
      "A:202",
      "A:203",
      "A:204",
      "A:205",
      "A:206",
      "A:207",
      "A:208",
      "A:209",
      "A:210",
      "A:211",
      "A:212",
      "A:213",
      "A:214",
      "A:215",
      "A:216",
      "A:217",
      "A:218",
      "A:219",
      "A:220",
      "A:221",
      "A:222",
      "A:223",
      "A:224",
      "A:225",
      "A:226",
      "A:227",
      "A:228",
      "A:229",
      "A:230",
      "A:231",
      "A:232",
      "A:233",
      "A:234",
      "A:235",
      "A:236",
      "A:237",
      "A:238",
      "A:239",
      "A:240",
      "A:241",
      "A:242",
      "A:243",
      "A:244",
      "A:245",
      "A:246",
      "A:247",
      "A:248",
      "A:249",
      "A:250",
      "A:251",
      "A:252",
      "A:253",
      "A:254",
      "A:255",
      "A:256",
      "A:257",
      "A:258",
      "A:259",
      "A:260",
      "A:261",
      "A:262",
      "A:263",
      "A:264",
      "A:265",
      "A:266",
      "A:267",
      "A:268",
      "A:269",
      "A:270",
      "A:271",
      "A:272",
      "A:273",
      "A:274",
      "A:275",
      "A:276",
      "A:277",
      "A:278",
      "A:279",
      "A:280",
      "A:281",
      "A:282",
      "A:283",
      "A:284",
      "A:285",
      "A:286",
      "A:287",
      "A:288",
      "A:289",
      "A:290",
      "A:291",
      "A:292",
      "A:293",
      "A:294",
      "A:295",
      "A:296",
      "A:297",
      "A:298",
      "A:299",
      "A:300",
      "A:301",
      "A:324",
      "A:325",
      "A:326",
      "A:327",
      "A:328",
      "A:329",
      "A:330",
      "A:331",
      "A:332",
      "A:333",
      "A:334",
      "A:335",
      "A:336",
      "A:337",
      "A:338",
      "A:339",
      "A:340",
      "A:341",
      "A:342",
      "A:343",
      "A:344",
      "A:345",
      "A:346",
      "A:347",
      "A:348",
      "A:349",
      "A:350",
      "A:351",
      "A:352",
      "A:353",
      "A:354",
      "A:355",
      "A:357",
      "A:358",
      "A:359",
      "A:360",
      "A:361",
      "A:362",
      "A:363",
      "A:364",
      "A:365",
      "A:366",
      "A:367",
      "A:368",
      "A:369",
      "A:370",
      "A:371",
      "A:372",
      "A:373",
      "A:374",
      "A:375",
      "A:376",
      "A:377",
      "A:378",
      "A:379",
      "A:380",
      "A:381",
      "A:382",
      "A:383",
      "A:384",
      "A:385",
      "A:386",
      "A:387",
      "A:388",
      "A:389",
      "A:390",
      "A:391",
      "A:392",
      "A:393",
      "A:394",
      "A:395",
      "A:396",
      "A:408",
      "A:409",
      "A:410",
      "A:411",
      "A:412",
      "A:413",
      "A:414",
      "A:415",
      "A:416",
      "A:417",
      "A:418",
      "A:419",
      "A:420",
      "A:421",
      "A:422",
      "A:423",
      "A:424",
      "A:425",
      "A:426",
      "A:427",
      "A:428",
      "A:429",
      "A:430",
      "A:431",
      "A:432",
      "A:433",
      "A:434",
      "A:435",
      "A:436",
      "A:437",
      "A:438",
      "A:439",
      "A:44",
      "A:440",
      "A:441",
      "A:442",
      "A:443",
      "A:444",
      "A:445",
      "A:446",
      "A:447",
      "A:448",
      "A:449",
      "A:45",
      "A:450",
      "A:451",
      "A:452",
      "A:453",
      "A:454",
      "A:455",
      "A:456",
      "A:457",
      "A:458",
      "A:459",
      "A:46",
      "A:460",
      "A:461",
      "A:462",
      "A:463",
      "A:464",
      "A:465",
      "A:466",
      "A:467",
      "A:468",
      "A:469",
      "A:47",
      "A:470",
      "A:471",
      "A:472",
      "A:473",
      "A:474",
      "A:475",
      "A:476",
      "A:477",
      "A:478",
      "A:479",
      "A:48",
      "A:480",
      "A:481",
      "A:482",
      "A:483",
      "A:484",
      "A:485",
      "A:486",
      "A:487",
      "A:488",
      "A:489",
      "A:49",
      "A:490",
      "A:491",
      "A:492",
      "A:50",
      "A:51",
      "A:52",
      "A:53",
      "A:54",
      "A:55",
      "A:56",
      "A:57",
      "A:58",
      "A:59",
      "A:60",
      "A:61",
      "A:62",
      "A:63",
      "A:64",
      "A:65",
      "A:66",
      "A:67",
      "A:68",
      "A:69",
      "A:70",
      "A:71",
      "A:72",
      "A:73",
      "A:74",
      "A:75",
      "A:76",
      "A:77",
      "A:78",
      "A:79",
      "A:80",
      "A:81",
      "A:82",
      "A:83",
      "A:84",
      "A:85",
      "A:86",
      "A:87",
      "A:88",
      "A:89",
      "A:90",
      "A:91",
      "A:92",
      "A:94",
      "A:95",
      "A:96",
      "A:97",
      "A:98",
      "A:99"
    ],
    "A:94": [
      "A:100",
      "A:101",
      "A:102",
      "A:103",
      "A:104",
      "A:105",
      "A:106",
      "A:107",
      "A:108",
      "A:109",
      "A:110",
      "A:111",
      "A:112",
      "A:113",
      "A:114",
      "A:115",
      "A:116",
      "A:117",
      "A:118",
      "A:119",
      "A:120",
      "A:121",
      "A:122",
      "A:123",
      "A:124",
      "A:198",
      "A:199",
      "A:200",
      "A:201",
      "A:202",
      "A:203",
      "A:204",
      "A:205",
      "A:206",
      "A:207",
      "A:208",
      "A:209",
      "A:210",
      "A:211",
      "A:212",
      "A:213",
      "A:214",
      "A:215",
      "A:216",
      "A:217",
      "A:218",
      "A:219",
      "A:220",
      "A:221",
      "A:222",
      "A:223",
      "A:224",
      "A:225",
      "A:226",
      "A:227",
      "A:228",
      "A:229",
      "A:230",
      "A:231",
      "A:232",
      "A:233",
      "A:234",
      "A:235",
      "A:236",
      "A:237",
      "A:238",
      "A:239",
      "A:240",
      "A:241",
      "A:242",
      "A:243",
      "A:244",
      "A:245",
      "A:246",
      "A:247",
      "A:248",
      "A:249",
      "A:250",
      "A:251",
      "A:252",
      "A:253",
      "A:254",
      "A:255",
      "A:256",
      "A:257",
      "A:258",
      "A:259",
      "A:260",
      "A:261",
      "A:262",
      "A:263",
      "A:264",
      "A:265",
      "A:266",
      "A:267",
      "A:268",
      "A:269",
      "A:270",
      "A:271",
      "A:272",
      "A:273",
      "A:274",
      "A:275",
      "A:276",
      "A:277",
      "A:278",
      "A:279",
      "A:280",
      "A:281",
      "A:282",
      "A:283",
      "A:284",
      "A:285",
      "A:286",
      "A:287",
      "A:288",
      "A:289",
      "A:290",
      "A:291",
      "A:292",
      "A:293",
      "A:294",
      "A:295",
      "A:296",
      "A:297",
      "A:298",
      "A:299",
      "A:300",
      "A:301",
      "A:324",
      "A:325",
      "A:326",
      "A:327",
      "A:328",
      "A:329",
      "A:330",
      "A:331",
      "A:332",
      "A:333",
      "A:334",
      "A:335",
      "A:336",
      "A:337",
      "A:338",
      "A:339",
      "A:340",
      "A:341",
      "A:342",
      "A:343",
      "A:344",
      "A:345",
      "A:346",
      "A:347",
      "A:348",
      "A:349",
      "A:350",
      "A:351",
      "A:352",
      "A:353",
      "A:354",
      "A:355",
      "A:357",
      "A:358",
      "A:359",
      "A:360",
      "A:361",
      "A:362",
      "A:363",
      "A:364",
      "A:365",
      "A:366",
      "A:367",
      "A:368",
      "A:369",
      "A:370",
      "A:371",
      "A:372",
      "A:373",
      "A:374",
      "A:375",
      "A:376",
      "A:377",
      "A:378",
      "A:379",
      "A:380",
      "A:381",
      "A:382",
      "A:383",
      "A:384",
      "A:385",
      "A:386",
      "A:387",
      "A:388",
      "A:389",
      "A:390",
      "A:391",
      "A:392",
      "A:393",
      "A:394",
      "A:395",
      "A:396",
      "A:408",
      "A:409",
      "A:410",
      "A:411",
      "A:412",
      "A:413",
      "A:414",
      "A:415",
      "A:416",
      "A:417",
      "A:418",
      "A:419",
      "A:420",
      "A:421",
      "A:422",
      "A:423",
      "A:424",
      "A:425",
      "A:426",
      "A:427",
      "A:428",
      "A:429",
      "A:430",
      "A:431",
      "A:432",
      "A:433",
      "A:434",
      "A:435",
      "A:436",
      "A:437",
      "A:438",
      "A:439",
      "A:44",
      "A:440",
      "A:441",
      "A:442",
      "A:443",
      "A:444",
      "A:445",
      "A:446",
      "A:447",
      "A:448",
      "A:449",
      "A:45",
      "A:450",
      "A:451",
      "A:452",
      "A:453",
      "A:454",
      "A:455",
      "A:456",
      "A:457",
      "A:458",
      "A:459",
      "A:46",
      "A:460",
      "A:461",
      "A:462",
      "A:463",
      "A:464",
      "A:465",
      "A:466",
      "A:467",
      "A:468",
      "A:469",
      "A:47",
      "A:470",
      "A:471",
      "A:472",
      "A:473",
      "A:474",
      "A:475",
      "A:476",
      "A:477",
      "A:478",
      "A:479",
      "A:48",
      "A:480",
      "A:481",
      "A:482",
      "A:483",
      "A:484",
      "A:485",
      "A:486",
      "A:487",
      "A:488",
      "A:489",
      "A:49",
      "A:490",
      "A:491",
      "A:492",
      "A:50",
      "A:51",
      "A:52",
      "A:53",
      "A:54",
      "A:55",
      "A:56",
      "A:57",
      "A:58",
      "A:59",
      "A:60",
      "A:61",
      "A:62",
      "A:63",
      "A:64",
      "A:65",
      "A:66",
      "A:67",
      "A:68",
      "A:69",
      "A:70",
      "A:71",
      "A:72",
      "A:73",
      "A:74",
      "A:75",
      "A:76",
      "A:77",
      "A:78",
      "A:79",
      "A:80",
      "A:81",
      "A:82",
      "A:83",
      "A:84",
      "A:85",
      "A:86",
      "A:87",
      "A:88",
      "A:89",
      "A:90",
      "A:91",
      "A:92",
      "A:93",
      "A:95",
      "A:96",
      "A:97",
      "A:98",
      "A:99"
    ],
    "A:95": [
      "A:100",
      "A:101",
      "A:102",
      "A:103",
      "A:104",
      "A:105",
      "A:106",
      "A:107",
      "A:108",
      "A:109",
      "A:110",
      "A:111",
      "A:112",
      "A:113",
      "A:114",
      "A:115",
      "A:116",
      "A:117",
      "A:118",
      "A:119",
      "A:120",
      "A:121",
      "A:122",
      "A:123",
      "A:124",
      "A:198",
      "A:199",
      "A:200",
      "A:201",
      "A:202",
      "A:203",
      "A:204",
      "A:205",
      "A:206",
      "A:207",
      "A:208",
      "A:209",
      "A:210",
      "A:211",
      "A:212",
      "A:213",
      "A:214",
      "A:215",
      "A:216",
      "A:217",
      "A:218",
      "A:219",
      "A:220",
      "A:221",
      "A:222",
      "A:223",
      "A:224",
      "A:225",
      "A:226",
      "A:227",
      "A:228",
      "A:229",
      "A:230",
      "A:231",
      "A:232",
      "A:233",
      "A:234",
      "A:235",
      "A:236",
      "A:237",
      "A:238",
      "A:239",
      "A:240",
      "A:241",
      "A:242",
      "A:243",
      "A:244",
      "A:245",
      "A:246",
      "A:247",
      "A:248",
      "A:249",
      "A:250",
      "A:251",
      "A:252",
      "A:253",
      "A:254",
      "A:255",
      "A:256",
      "A:257",
      "A:258",
      "A:259",
      "A:260",
      "A:261",
      "A:262",
      "A:263",
      "A:264",
      "A:265",
      "A:266",
      "A:267",
      "A:268",
      "A:269",
      "A:270",
      "A:271",
      "A:272",
      "A:273",
      "A:274",
      "A:275",
      "A:276",
      "A:277",
      "A:278",
      "A:279",
      "A:280",
      "A:281",
      "A:282",
      "A:283",
      "A:284",
      "A:285",
      "A:286",
      "A:287",
      "A:288",
      "A:289",
      "A:290",
      "A:291",
      "A:292",
      "A:293",
      "A:294",
      "A:295",
      "A:296",
      "A:297",
      "A:298",
      "A:299",
      "A:300",
      "A:301",
      "A:324",
      "A:325",
      "A:326",
      "A:327",
      "A:328",
      "A:329",
      "A:330",
      "A:331",
      "A:332",
      "A:333",
      "A:334",
      "A:335",
      "A:336",
      "A:337",
      "A:338",
      "A:339",
      "A:340",
      "A:341",
      "A:342",
      "A:343",
      "A:344",
      "A:345",
      "A:346",
      "A:347",
      "A:348",
      "A:349",
      "A:350",
      "A:351",
      "A:352",
      "A:353",
      "A:354",
      "A:355",
      "A:357",
      "A:358",
      "A:359",
      "A:360",
      "A:361",
      "A:362",
      "A:363",
      "A:364",
      "A:365",
      "A:366",
      "A:367",
      "A:368",
      "A:369",
      "A:370",
      "A:371",
      "A:372",
      "A:373",
      "A:374",
      "A:375",
      "A:376",
      "A:377",
      "A:378",
      "A:379",
      "A:380",
      "A:381",
      "A:382",
      "A:383",
      "A:384",
      "A:385",
      "A:386",
      "A:387",
      "A:388",
      "A:389",
      "A:390",
      "A:391",
      "A:392",
      "A:393",
      "A:394",
      "A:395",
      "A:396",
      "A:408",
      "A:409",
      "A:410",
      "A:411",
      "A:412",
      "A:413",
      "A:414",
      "A:415",
      "A:416",
      "A:417",
      "A:418",
      "A:419",
      "A:420",
      "A:421",
      "A:422",
      "A:423",
      "A:424",
      "A:425",
      "A:426",
      "A:427",
      "A:428",
      "A:429",
      "A:430",
      "A:431",
      "A:432",
      "A:433",
      "A:434",
      "A:435",
      "A:436",
      "A:437",
      "A:438",
      "A:439",
      "A:44",
      "A:440",
      "A:441",
      "A:442",
      "A:443",
      "A:444",
      "A:445",
      "A:446",
      "A:447",
      "A:448",
      "A:449",
      "A:45",
      "A:450",
      "A:451",
      "A:452",
      "A:453",
      "A:454",
      "A:455",
      "A:456",
      "A:457",
      "A:458",
      "A:459",
      "A:46",
      "A:460",
      "A:461",
      "A:462",
      "A:463",
      "A:464",
      "A:465",
      "A:466",
      "A:467",
      "A:468",
      "A:469",
      "A:47",
      "A:470",
      "A:471",
      "A:472",
      "A:473",
      "A:474",
      "A:475",
      "A:476",
      "A:477",
      "A:478",
      "A:479",
      "A:48",
      "A:480",
      "A:481",
      "A:482",
      "A:483",
      "A:484",
      "A:485",
      "A:486",
      "A:487",
      "A:488",
      "A:489",
      "A:49",
      "A:490",
      "A:491",
      "A:492",
      "A:50",
      "A:51",
      "A:52",
      "A:53",
      "A:54",
      "A:55",
      "A:56",
      "A:57",
      "A:58",
      "A:59",
      "A:60",
      "A:61",
      "A:62",
      "A:63",
      "A:64",
      "A:65",
      "A:66",
      "A:67",
      "A:68",
      "A:69",
      "A:70",
      "A:71",
      "A:72",
      "A:73",
      "A:74",
      "A:75",
      "A:76",
      "A:77",
      "A:78",
      "A:79",
      "A:80",
      "A:81",
      "A:82",
      "A:83",
      "A:84",
      "A:85",
      "A:86",
      "A:87",
      "A:88",
      "A:89",
      "A:90",
      "A:91",
      "A:92",
      "A:93",
      "A:94",
      "A:96",
      "A:97",
      "A:98",
      "A:99"
    ],
    "A:96": [
      "A:100",
      "A:101",
      "A:102",
      "A:103",
      "A:104",
      "A:105",
      "A:106",
      "A:107",
      "A:108",
      "A:109",
      "A:110",
      "A:111",
      "A:112",
      "A:113",
      "A:114",
      "A:115",
      "A:116",
      "A:117",
      "A:118",
      "A:119",
      "A:120",
      "A:121",
      "A:122",
      "A:123",
      "A:124",
      "A:198",
      "A:199",
      "A:200",
      "A:201",
      "A:202",
      "A:203",
      "A:204",
      "A:205",
      "A:206",
      "A:207",
      "A:208",
      "A:209",
      "A:210",
      "A:211",
      "A:212",
      "A:213",
      "A:214",
      "A:215",
      "A:216",
      "A:217",
      "A:218",
      "A:219",
      "A:220",
      "A:221",
      "A:222",
      "A:223",
      "A:224",
      "A:225",
      "A:226",
      "A:227",
      "A:228",
      "A:229",
      "A:230",
      "A:231",
      "A:232",
      "A:233",
      "A:234",
      "A:235",
      "A:236",
      "A:237",
      "A:238",
      "A:239",
      "A:240",
      "A:241",
      "A:242",
      "A:243",
      "A:244",
      "A:245",
      "A:246",
      "A:247",
      "A:248",
      "A:249",
      "A:250",
      "A:251",
      "A:252",
      "A:253",
      "A:254",
      "A:255",
      "A:256",
      "A:257",
      "A:258",
      "A:259",
      "A:260",
      "A:261",
      "A:262",
      "A:263",
      "A:264",
      "A:265",
      "A:266",
      "A:267",
      "A:268",
      "A:269",
      "A:270",
      "A:271",
      "A:272",
      "A:273",
      "A:274",
      "A:275",
      "A:276",
      "A:277",
      "A:278",
      "A:279",
      "A:280",
      "A:281",
      "A:282",
      "A:283",
      "A:284",
      "A:285",
      "A:286",
      "A:287",
      "A:288",
      "A:289",
      "A:290",
      "A:291",
      "A:292",
      "A:293",
      "A:294",
      "A:295",
      "A:296",
      "A:297",
      "A:298",
      "A:299",
      "A:300",
      "A:301",
      "A:324",
      "A:325",
      "A:326",
      "A:327",
      "A:328",
      "A:329",
      "A:330",
      "A:331",
      "A:332",
      "A:333",
      "A:334",
      "A:335",
      "A:336",
      "A:337",
      "A:338",
      "A:339",
      "A:340",
      "A:341",
      "A:342",
      "A:343",
      "A:344",
      "A:345",
      "A:346",
      "A:347",
      "A:348",
      "A:349",
      "A:350",
      "A:351",
      "A:352",
      "A:353",
      "A:354",
      "A:355",
      "A:357",
      "A:358",
      "A:359",
      "A:360",
      "A:361",
      "A:362",
      "A:363",
      "A:364",
      "A:365",
      "A:366",
      "A:367",
      "A:368",
      "A:369",
      "A:370",
      "A:371",
      "A:372",
      "A:373",
      "A:374",
      "A:375",
      "A:376",
      "A:377",
      "A:378",
      "A:379",
      "A:380",
      "A:381",
      "A:382",
      "A:383",
      "A:384",
      "A:385",
      "A:386",
      "A:387",
      "A:388",
      "A:389",
      "A:390",
      "A:391",
      "A:392",
      "A:393",
      "A:394",
      "A:395",
      "A:396",
      "A:408",
      "A:409",
      "A:410",
      "A:411",
      "A:412",
      "A:413",
      "A:414",
      "A:415",
      "A:416",
      "A:417",
      "A:418",
      "A:419",
      "A:420",
      "A:421",
      "A:422",
      "A:423",
      "A:424",
      "A:425",
      "A:426",
      "A:427",
      "A:428",
      "A:429",
      "A:430",
      "A:431",
      "A:432",
      "A:433",
      "A:434",
      "A:435",
      "A:436",
      "A:437",
      "A:438",
      "A:439",
      "A:44",
      "A:440",
      "A:441",
      "A:442",
      "A:443",
      "A:444",
      "A:445",
      "A:446",
      "A:447",
      "A:448",
      "A:449",
      "A:45",
      "A:450",
      "A:451",
      "A:452",
      "A:453",
      "A:454",
      "A:455",
      "A:456",
      "A:457",
      "A:458",
      "A:459",
      "A:46",
      "A:460",
      "A:461",
      "A:462",
      "A:463",
      "A:464",
      "A:465",
      "A:466",
      "A:467",
      "A:468",
      "A:469",
      "A:47",
      "A:470",
      "A:471",
      "A:472",
      "A:473",
      "A:474",
      "A:475",
      "A:476",
      "A:477",
      "A:478",
      "A:479",
      "A:48",
      "A:480",
      "A:481",
      "A:482",
      "A:483",
      "A:484",
      "A:485",
      "A:486",
      "A:487",
      "A:488",
      "A:489",
      "A:49",
      "A:490",
      "A:491",
      "A:492",
      "A:50",
      "A:51",
      "A:52",
      "A:53",
      "A:54",
      "A:55",
      "A:56",
      "A:57",
      "A:58",
      "A:59",
      "A:60",
      "A:61",
      "A:62",
      "A:63",
      "A:64",
      "A:65",
      "A:66",
      "A:67",
      "A:68",
      "A:69",
      "A:70",
      "A:71",
      "A:72",
      "A:73",
      "A:74",
      "A:75",
      "A:76",
      "A:77",
      "A:78",
      "A:79",
      "A:80",
      "A:81",
      "A:82",
      "A:83",
      "A:84",
      "A:85",
      "A:86",
      "A:87",
      "A:88",
      "A:89",
      "A:90",
      "A:91",
      "A:92",
      "A:93",
      "A:94",
      "A:95",
      "A:97",
      "A:98",
      "A:99"
    ],
    "A:97": [
      "A:100",
      "A:101",
      "A:102",
      "A:103",
      "A:104",
      "A:105",
      "A:106",
      "A:107",
      "A:108",
      "A:109",
      "A:110",
      "A:111",
      "A:112",
      "A:113",
      "A:114",
      "A:115",
      "A:116",
      "A:117",
      "A:118",
      "A:119",
      "A:120",
      "A:121",
      "A:122",
      "A:123",
      "A:124",
      "A:198",
      "A:199",
      "A:200",
      "A:201",
      "A:202",
      "A:203",
      "A:204",
      "A:205",
      "A:206",
      "A:207",
      "A:208",
      "A:209",
      "A:210",
      "A:211",
      "A:212",
      "A:213",
      "A:214",
      "A:215",
      "A:216",
      "A:217",
      "A:218",
      "A:219",
      "A:220",
      "A:221",
      "A:222",
      "A:223",
      "A:224",
      "A:225",
      "A:226",
      "A:227",
      "A:228",
      "A:229",
      "A:230",
      "A:231",
      "A:232",
      "A:233",
      "A:234",
      "A:235",
      "A:236",
      "A:237",
      "A:238",
      "A:239",
      "A:240",
      "A:241",
      "A:242",
      "A:243",
      "A:244",
      "A:245",
      "A:246",
      "A:247",
      "A:248",
      "A:249",
      "A:250",
      "A:251",
      "A:252",
      "A:253",
      "A:254",
      "A:255",
      "A:256",
      "A:257",
      "A:258",
      "A:259",
      "A:260",
      "A:261",
      "A:262",
      "A:263",
      "A:264",
      "A:265",
      "A:266",
      "A:267",
      "A:268",
      "A:269",
      "A:270",
      "A:271",
      "A:272",
      "A:273",
      "A:274",
      "A:275",
      "A:276",
      "A:277",
      "A:278",
      "A:279",
      "A:280",
      "A:281",
      "A:282",
      "A:283",
      "A:284",
      "A:285",
      "A:286",
      "A:287",
      "A:288",
      "A:289",
      "A:290",
      "A:291",
      "A:292",
      "A:293",
      "A:294",
      "A:295",
      "A:296",
      "A:297",
      "A:298",
      "A:299",
      "A:300",
      "A:301",
      "A:324",
      "A:325",
      "A:326",
      "A:327",
      "A:328",
      "A:329",
      "A:330",
      "A:331",
      "A:332",
      "A:333",
      "A:334",
      "A:335",
      "A:336",
      "A:337",
      "A:338",
      "A:339",
      "A:340",
      "A:341",
      "A:342",
      "A:343",
      "A:344",
      "A:345",
      "A:346",
      "A:347",
      "A:348",
      "A:349",
      "A:350",
      "A:351",
      "A:352",
      "A:353",
      "A:354",
      "A:355",
      "A:357",
      "A:358",
      "A:359",
      "A:360",
      "A:361",
      "A:362",
      "A:363",
      "A:364",
      "A:365",
      "A:366",
      "A:367",
      "A:368",
      "A:369",
      "A:370",
      "A:371",
      "A:372",
      "A:373",
      "A:374",
      "A:375",
      "A:376",
      "A:377",
      "A:378",
      "A:379",
      "A:380",
      "A:381",
      "A:382",
      "A:383",
      "A:384",
      "A:385",
      "A:386",
      "A:387",
      "A:388",
      "A:389",
      "A:390",
      "A:391",
      "A:392",
      "A:393",
      "A:394",
      "A:395",
      "A:396",
      "A:408",
      "A:409",
      "A:410",
      "A:411",
      "A:412",
      "A:413",
      "A:414",
      "A:415",
      "A:416",
      "A:417",
      "A:418",
      "A:419",
      "A:420",
      "A:421",
      "A:422",
      "A:423",
      "A:424",
      "A:425",
      "A:426",
      "A:427",
      "A:428",
      "A:429",
      "A:430",
      "A:431",
      "A:432",
      "A:433",
      "A:434",
      "A:435",
      "A:436",
      "A:437",
      "A:438",
      "A:439",
      "A:44",
      "A:440",
      "A:441",
      "A:442",
      "A:443",
      "A:444",
      "A:445",
      "A:446",
      "A:447",
      "A:448",
      "A:449",
      "A:45",
      "A:450",
      "A:451",
      "A:452",
      "A:453",
      "A:454",
      "A:455",
      "A:456",
      "A:457",
      "A:458",
      "A:459",
      "A:46",
      "A:460",
      "A:461",
      "A:462",
      "A:463",
      "A:464",
      "A:465",
      "A:466",
      "A:467",
      "A:468",
      "A:469",
      "A:47",
      "A:470",
      "A:471",
      "A:472",
      "A:473",
      "A:474",
      "A:475",
      "A:476",
      "A:477",
      "A:478",
      "A:479",
      "A:48",
      "A:480",
      "A:481",
      "A:482",
      "A:483",
      "A:484",
      "A:485",
      "A:486",
      "A:487",
      "A:488",
      "A:489",
      "A:49",
      "A:490",
      "A:491",
      "A:492",
      "A:50",
      "A:51",
      "A:52",
      "A:53",
      "A:54",
      "A:55",
      "A:56",
      "A:57",
      "A:58",
      "A:59",
      "A:60",
      "A:61",
      "A:62",
      "A:63",
      "A:64",
      "A:65",
      "A:66",
      "A:67",
      "A:68",
      "A:69",
      "A:70",
      "A:71",
      "A:72",
      "A:73",
      "A:74",
      "A:75",
      "A:76",
      "A:77",
      "A:78",
      "A:79",
      "A:80",
      "A:81",
      "A:82",
      "A:83",
      "A:84",
      "A:85",
      "A:86",
      "A:87",
      "A:88",
      "A:89",
      "A:90",
      "A:91",
      "A:92",
      "A:93",
      "A:94",
      "A:95",
      "A:96",
      "A:98",
      "A:99"
    ],
    "A:98": [
      "A:100",
      "A:101",
      "A:102",
      "A:103",
      "A:104",
      "A:105",
      "A:106",
      "A:107",
      "A:108",
      "A:109",
      "A:110",
      "A:111",
      "A:112",
      "A:113",
      "A:114",
      "A:115",
      "A:116",
      "A:117",
      "A:118",
      "A:119",
      "A:120",
      "A:121",
      "A:122",
      "A:123",
      "A:124",
      "A:198",
      "A:199",
      "A:200",
      "A:201",
      "A:202",
      "A:203",
      "A:204",
      "A:205",
      "A:206",
      "A:207",
      "A:208",
      "A:209",
      "A:210",
      "A:211",
      "A:212",
      "A:213",
      "A:214",
      "A:215",
      "A:216",
      "A:217",
      "A:218",
      "A:219",
      "A:220",
      "A:221",
      "A:222",
      "A:223",
      "A:224",
      "A:225",
      "A:226",
      "A:227",
      "A:228",
      "A:229",
      "A:230",
      "A:231",
      "A:232",
      "A:233",
      "A:234",
      "A:235",
      "A:236",
      "A:237",
      "A:238",
      "A:239",
      "A:240",
      "A:241",
      "A:242",
      "A:243",
      "A:244",
      "A:245",
      "A:246",
      "A:247",
      "A:248",
      "A:249",
      "A:250",
      "A:251",
      "A:252",
      "A:253",
      "A:254",
      "A:255",
      "A:256",
      "A:257",
      "A:258",
      "A:259",
      "A:260",
      "A:261",
      "A:262",
      "A:263",
      "A:264",
      "A:265",
      "A:266",
      "A:267",
      "A:268",
      "A:269",
      "A:270",
      "A:271",
      "A:272",
      "A:273",
      "A:274",
      "A:275",
      "A:276",
      "A:277",
      "A:278",
      "A:279",
      "A:280",
      "A:281",
      "A:282",
      "A:283",
      "A:284",
      "A:285",
      "A:286",
      "A:287",
      "A:288",
      "A:289",
      "A:290",
      "A:291",
      "A:292",
      "A:293",
      "A:294",
      "A:295",
      "A:296",
      "A:297",
      "A:298",
      "A:299",
      "A:300",
      "A:301",
      "A:324",
      "A:325",
      "A:326",
      "A:327",
      "A:328",
      "A:329",
      "A:330",
      "A:331",
      "A:332",
      "A:333",
      "A:334",
      "A:335",
      "A:336",
      "A:337",
      "A:338",
      "A:339",
      "A:340",
      "A:341",
      "A:342",
      "A:343",
      "A:344",
      "A:345",
      "A:346",
      "A:347",
      "A:348",
      "A:349",
      "A:350",
      "A:351",
      "A:352",
      "A:353",
      "A:354",
      "A:355",
      "A:357",
      "A:358",
      "A:359",
      "A:360",
      "A:361",
      "A:362",
      "A:363",
      "A:364",
      "A:365",
      "A:366",
      "A:367",
      "A:368",
      "A:369",
      "A:370",
      "A:371",
      "A:372",
      "A:373",
      "A:374",
      "A:375",
      "A:376",
      "A:377",
      "A:378",
      "A:379",
      "A:380",
      "A:381",
      "A:382",
      "A:383",
      "A:384",
      "A:385",
      "A:386",
      "A:387",
      "A:388",
      "A:389",
      "A:390",
      "A:391",
      "A:392",
      "A:393",
      "A:394",
      "A:395",
      "A:396",
      "A:408",
      "A:409",
      "A:410",
      "A:411",
      "A:412",
      "A:413",
      "A:414",
      "A:415",
      "A:416",
      "A:417",
      "A:418",
      "A:419",
      "A:420",
      "A:421",
      "A:422",
      "A:423",
      "A:424",
      "A:425",
      "A:426",
      "A:427",
      "A:428",
      "A:429",
      "A:430",
      "A:431",
      "A:432",
      "A:433",
      "A:434",
      "A:435",
      "A:436",
      "A:437",
      "A:438",
      "A:439",
      "A:44",
      "A:440",
      "A:441",
      "A:442",
      "A:443",
      "A:444",
      "A:445",
      "A:446",
      "A:447",
      "A:448",
      "A:449",
      "A:45",
      "A:450",
      "A:451",
      "A:452",
      "A:453",
      "A:454",
      "A:455",
      "A:456",
      "A:457",
      "A:458",
      "A:459",
      "A:46",
      "A:460",
      "A:461",
      "A:462",
      "A:463",
      "A:464",
      "A:465",
      "A:466",
      "A:467",
      "A:468",
      "A:469",
      "A:47",
      "A:470",
      "A:471",
      "A:472",
      "A:473",
      "A:474",
      "A:475",
      "A:476",
      "A:477",
      "A:478",
      "A:479",
      "A:48",
      "A:480",
      "A:481",
      "A:482",
      "A:483",
      "A:484",
      "A:485",
      "A:486",
      "A:487",
      "A:488",
      "A:489",
      "A:49",
      "A:490",
      "A:491",
      "A:492",
      "A:50",
      "A:51",
      "A:52",
      "A:53",
      "A:54",
      "A:55",
      "A:56",
      "A:57",
      "A:58",
      "A:59",
      "A:60",
      "A:61",
      "A:62",
      "A:63",
      "A:64",
      "A:65",
      "A:66",
      "A:67",
      "A:68",
      "A:69",
      "A:70",
      "A:71",
      "A:72",
      "A:73",
      "A:74",
      "A:75",
      "A:76",
      "A:77",
      "A:78",
      "A:79",
      "A:80",
      "A:81",
      "A:82",
      "A:83",
      "A:84",
      "A:85",
      "A:86",
      "A:87",
      "A:88",
      "A:89",
      "A:90",
      "A:91",
      "A:92",
      "A:93",
      "A:94",
      "A:95",
      "A:96",
      "A:97",
      "A:99"
    ],
    "A:99": [
      "A:100",
      "A:101",
      "A:102",
      "A:103",
      "A:104",
      "A:105",
      "A:106",
      "A:107",
      "A:108",
      "A:109",
      "A:110",
      "A:111",
      "A:112",
      "A:113",
      "A:114",
      "A:115",
      "A:116",
      "A:117",
      "A:118",
      "A:119",
      "A:120",
      "A:121",
      "A:122",
      "A:123",
      "A:124",
      "A:198",
      "A:199",
      "A:200",
      "A:201",
      "A:202",
      "A:203",
      "A:204",
      "A:205",
      "A:206",
      "A:207",
      "A:208",
      "A:209",
      "A:210",
      "A:211",
      "A:212",
      "A:213",
      "A:214",
      "A:215",
      "A:216",
      "A:217",
      "A:218",
      "A:219",
      "A:220",
      "A:221",
      "A:222",
      "A:223",
      "A:224",
      "A:225",
      "A:226",
      "A:227",
      "A:228",
      "A:229",
      "A:230",
      "A:231",
      "A:232",
      "A:233",
      "A:234",
      "A:235",
      "A:236",
      "A:237",
      "A:238",
      "A:239",
      "A:240",
      "A:241",
      "A:242",
      "A:243",
      "A:244",
      "A:245",
      "A:246",
      "A:247",
      "A:248",
      "A:249",
      "A:250",
      "A:251",
      "A:252",
      "A:253",
      "A:254",
      "A:255",
      "A:256",
      "A:257",
      "A:258",
      "A:259",
      "A:260",
      "A:261",
      "A:262",
      "A:263",
      "A:264",
      "A:265",
      "A:266",
      "A:267",
      "A:268",
      "A:269",
      "A:270",
      "A:271",
      "A:272",
      "A:273",
      "A:274",
      "A:275",
      "A:276",
      "A:277",
      "A:278",
      "A:279",
      "A:280",
      "A:281",
      "A:282",
      "A:283",
      "A:284",
      "A:285",
      "A:286",
      "A:287",
      "A:288",
      "A:289",
      "A:290",
      "A:291",
      "A:292",
      "A:293",
      "A:294",
      "A:295",
      "A:296",
      "A:297",
      "A:298",
      "A:299",
      "A:300",
      "A:301",
      "A:324",
      "A:325",
      "A:326",
      "A:327",
      "A:328",
      "A:329",
      "A:330",
      "A:331",
      "A:332",
      "A:333",
      "A:334",
      "A:335",
      "A:336",
      "A:337",
      "A:338",
      "A:339",
      "A:340",
      "A:341",
      "A:342",
      "A:343",
      "A:344",
      "A:345",
      "A:346",
      "A:347",
      "A:348",
      "A:349",
      "A:350",
      "A:351",
      "A:352",
      "A:353",
      "A:354",
      "A:355",
      "A:357",
      "A:358",
      "A:359",
      "A:360",
      "A:361",
      "A:362",
      "A:363",
      "A:364",
      "A:365",
      "A:366",
      "A:367",
      "A:368",
      "A:369",
      "A:370",
      "A:371",
      "A:372",
      "A:373",
      "A:374",
      "A:375",
      "A:376",
      "A:377",
      "A:378",
      "A:379",
      "A:380",
      "A:381",
      "A:382",
      "A:383",
      "A:384",
      "A:385",
      "A:386",
      "A:387",
      "A:388",
      "A:389",
      "A:390",
      "A:391",
      "A:392",
      "A:393",
      "A:394",
      "A:395",
      "A:396",
      "A:408",
      "A:409",
      "A:410",
      "A:411",
      "A:412",
      "A:413",
      "A:414",
      "A:415",
      "A:416",
      "A:417",
      "A:418",
      "A:419",
      "A:420",
      "A:421",
      "A:422",
      "A:423",
      "A:424",
      "A:425",
      "A:426",
      "A:427",
      "A:428",
      "A:429",
      "A:430",
      "A:431",
      "A:432",
      "A:433",
      "A:434",
      "A:435",
      "A:436",
      "A:437",
      "A:438",
      "A:439",
      "A:44",
      "A:440",
      "A:441",
      "A:442",
      "A:443",
      "A:444",
      "A:445",
      "A:446",
      "A:447",
      "A:448",
      "A:449",
      "A:45",
      "A:450",
      "A:451",
      "A:452",
      "A:453",
      "A:454",
      "A:455",
      "A:456",
      "A:457",
      "A:458",
      "A:459",
      "A:46",
      "A:460",
      "A:461",
      "A:462",
      "A:463",
      "A:464",
      "A:465",
      "A:466",
      "A:467",
      "A:468",
      "A:469",
      "A:47",
      "A:470",
      "A:471",
      "A:472",
      "A:473",
      "A:474",
      "A:475",
      "A:476",
      "A:477",
      "A:478",
      "A:479",
      "A:48",
      "A:480",
      "A:481",
      "A:482",
      "A:483",
      "A:484",
      "A:485",
      "A:486",
      "A:487",
      "A:488",
      "A:489",
      "A:49",
      "A:490",
      "A:491",
      "A:492",
      "A:50",
      "A:51",
      "A:52",
      "A:53",
      "A:54",
      "A:55",
      "A:56",
      "A:57",
      "A:58",
      "A:59",
      "A:60",
      "A:61",
      "A:62",
      "A:63",
      "A:64",
      "A:65",
      "A:66",
      "A:67",
      "A:68",
      "A:69",
      "A:70",
      "A:71",
      "A:72",
      "A:73",
      "A:74",
      "A:75",
      "A:76",
      "A:77",
      "A:78",
      "A:79",
      "A:80",
      "A:81",
      "A:82",
      "A:83",
      "A:84",
      "A:85",
      "A:86",
      "A:87",
      "A:88",
      "A:89",
      "A:90",
      "A:91",
      "A:92",
      "A:93",
      "A:94",
      "A:95",
      "A:96",
      "A:97",
      "A:98"
    ],
    "A:100": [
      "A:101",
      "A:102",
      "A:103",
      "A:104",
      "A:105",
      "A:106",
      "A:107",
      "A:108",
      "A:109",
      "A:110",
      "A:111",
      "A:112",
      "A:113",
      "A:114",
      "A:115",
      "A:116",
      "A:117",
      "A:118",
      "A:119",
      "A:120",
      "A:121",
      "A:122",
      "A:123",
      "A:124",
      "A:198",
      "A:199",
      "A:200",
      "A:201",
      "A:202",
      "A:203",
      "A:204",
      "A:205",
      "A:206",
      "A:207",
      "A:208",
      "A:209",
      "A:210",
      "A:211",
      "A:212",
      "A:213",
      "A:214",
      "A:215",
      "A:216",
      "A:217",
      "A:218",
      "A:219",
      "A:220",
      "A:221",
      "A:222",
      "A:223",
      "A:224",
      "A:225",
      "A:226",
      "A:227",
      "A:228",
      "A:229",
      "A:230",
      "A:231",
      "A:232",
      "A:233",
      "A:234",
      "A:235",
      "A:236",
      "A:237",
      "A:238",
      "A:239",
      "A:240",
      "A:241",
      "A:242",
      "A:243",
      "A:244",
      "A:245",
      "A:246",
      "A:247",
      "A:248",
      "A:249",
      "A:250",
      "A:251",
      "A:252",
      "A:253",
      "A:254",
      "A:255",
      "A:256",
      "A:257",
      "A:258",
      "A:259",
      "A:260",
      "A:261",
      "A:262",
      "A:263",
      "A:264",
      "A:265",
      "A:266",
      "A:267",
      "A:268",
      "A:269",
      "A:270",
      "A:271",
      "A:272",
      "A:273",
      "A:274",
      "A:275",
      "A:276",
      "A:277",
      "A:278",
      "A:279",
      "A:280",
      "A:281",
      "A:282",
      "A:283",
      "A:284",
      "A:285",
      "A:286",
      "A:287",
      "A:288",
      "A:289",
      "A:290",
      "A:291",
      "A:292",
      "A:293",
      "A:294",
      "A:295",
      "A:296",
      "A:297",
      "A:298",
      "A:299",
      "A:300",
      "A:301",
      "A:324",
      "A:325",
      "A:326",
      "A:327",
      "A:328",
      "A:329",
      "A:330",
      "A:331",
      "A:332",
      "A:333",
      "A:334",
      "A:335",
      "A:336",
      "A:337",
      "A:338",
      "A:339",
      "A:340",
      "A:341",
      "A:342",
      "A:343",
      "A:344",
      "A:345",
      "A:346",
      "A:347",
      "A:348",
      "A:349",
      "A:350",
      "A:351",
      "A:352",
      "A:353",
      "A:354",
      "A:355",
      "A:357",
      "A:358",
      "A:359",
      "A:360",
      "A:361",
      "A:362",
      "A:363",
      "A:364",
      "A:365",
      "A:366",
      "A:367",
      "A:368",
      "A:369",
      "A:370",
      "A:371",
      "A:372",
      "A:373",
      "A:374",
      "A:375",
      "A:376",
      "A:377",
      "A:378",
      "A:379",
      "A:380",
      "A:381",
      "A:382",
      "A:383",
      "A:384",
      "A:385",
      "A:386",
      "A:387",
      "A:388",
      "A:389",
      "A:390",
      "A:391",
      "A:392",
      "A:393",
      "A:394",
      "A:395",
      "A:396",
      "A:408",
      "A:409",
      "A:410",
      "A:411",
      "A:412",
      "A:413",
      "A:414",
      "A:415",
      "A:416",
      "A:417",
      "A:418",
      "A:419",
      "A:420",
      "A:421",
      "A:422",
      "A:423",
      "A:424",
      "A:425",
      "A:426",
      "A:427",
      "A:428",
      "A:429",
      "A:430",
      "A:431",
      "A:432",
      "A:433",
      "A:434",
      "A:435",
      "A:436",
      "A:437",
      "A:438",
      "A:439",
      "A:44",
      "A:440",
      "A:441",
      "A:442",
      "A:443",
      "A:444",
      "A:445",
      "A:446",
      "A:447",
      "A:448",
      "A:449",
      "A:45",
      "A:450",
      "A:451",
      "A:452",
      "A:453",
      "A:454",
      "A:455",
      "A:456",
      "A:457",
      "A:458",
      "A:459",
      "A:46",
      "A:460",
      "A:461",
      "A:462",
      "A:463",
      "A:464",
      "A:465",
      "A:466",
      "A:467",
      "A:468",
      "A:469",
      "A:47",
      "A:470",
      "A:471",
      "A:472",
      "A:473",
      "A:474",
      "A:475",
      "A:476",
      "A:477",
      "A:478",
      "A:479",
      "A:48",
      "A:480",
      "A:481",
      "A:482",
      "A:483",
      "A:484",
      "A:485",
      "A:486",
      "A:487",
      "A:488",
      "A:489",
      "A:49",
      "A:490",
      "A:491",
      "A:492",
      "A:50",
      "A:51",
      "A:52",
      "A:53",
      "A:54",
      "A:55",
      "A:56",
      "A:57",
      "A:58",
      "A:59",
      "A:60",
      "A:61",
      "A:62",
      "A:63",
      "A:64",
      "A:65",
      "A:66",
      "A:67",
      "A:68",
      "A:69",
      "A:70",
      "A:71",
      "A:72",
      "A:73",
      "A:74",
      "A:75",
      "A:76",
      "A:77",
      "A:78",
      "A:79",
      "A:80",
      "A:81",
      "A:82",
      "A:83",
      "A:84",
      "A:85",
      "A:86",
      "A:87",
      "A:88",
      "A:89",
      "A:90",
      "A:91",
      "A:92",
      "A:93",
      "A:94",
      "A:95",
      "A:96",
      "A:97",
      "A:98",
      "A:99"
    ],
    "A:101": [
      "A:100",
      "A:102",
      "A:103",
      "A:104",
      "A:105",
      "A:106",
      "A:107",
      "A:108",
      "A:109",
      "A:110",
      "A:111",
      "A:112",
      "A:113",
      "A:114",
      "A:115",
      "A:116",
      "A:117",
      "A:118",
      "A:119",
      "A:120",
      "A:121",
      "A:122",
      "A:123",
      "A:124",
      "A:198",
      "A:199",
      "A:200",
      "A:201",
      "A:202",
      "A:203",
      "A:204",
      "A:205",
      "A:206",
      "A:207",
      "A:208",
      "A:209",
      "A:210",
      "A:211",
      "A:212",
      "A:213",
      "A:214",
      "A:215",
      "A:216",
      "A:217",
      "A:218",
      "A:219",
      "A:220",
      "A:221",
      "A:222",
      "A:223",
      "A:224",
      "A:225",
      "A:226",
      "A:227",
      "A:228",
      "A:229",
      "A:230",
      "A:231",
      "A:232",
      "A:233",
      "A:234",
      "A:235",
      "A:236",
      "A:237",
      "A:238",
      "A:239",
      "A:240",
      "A:241",
      "A:242",
      "A:243",
      "A:244",
      "A:245",
      "A:246",
      "A:247",
      "A:248",
      "A:249",
      "A:250",
      "A:251",
      "A:252",
      "A:253",
      "A:254",
      "A:255",
      "A:256",
      "A:257",
      "A:258",
      "A:259",
      "A:260",
      "A:261",
      "A:262",
      "A:263",
      "A:264",
      "A:265",
      "A:266",
      "A:267",
      "A:268",
      "A:269",
      "A:270",
      "A:271",
      "A:272",
      "A:273",
      "A:274",
      "A:275",
      "A:276",
      "A:277",
      "A:278",
      "A:279",
      "A:280",
      "A:281",
      "A:282",
      "A:283",
      "A:284",
      "A:285",
      "A:286",
      "A:287",
      "A:288",
      "A:289",
      "A:290",
      "A:291",
      "A:292",
      "A:293",
      "A:294",
      "A:295",
      "A:296",
      "A:297",
      "A:298",
      "A:299",
      "A:300",
      "A:301",
      "A:324",
      "A:325",
      "A:326",
      "A:327",
      "A:328",
      "A:329",
      "A:330",
      "A:331",
      "A:332",
      "A:333",
      "A:334",
      "A:335",
      "A:336",
      "A:337",
      "A:338",
      "A:339",
      "A:340",
      "A:341",
      "A:342",
      "A:343",
      "A:344",
      "A:345",
      "A:346",
      "A:347",
      "A:348",
      "A:349",
      "A:350",
      "A:351",
      "A:352",
      "A:353",
      "A:354",
      "A:355",
      "A:357",
      "A:358",
      "A:359",
      "A:360",
      "A:361",
      "A:362",
      "A:363",
      "A:364",
      "A:365",
      "A:366",
      "A:367",
      "A:368",
      "A:369",
      "A:370",
      "A:371",
      "A:372",
      "A:373",
      "A:374",
      "A:375",
      "A:376",
      "A:377",
      "A:378",
      "A:379",
      "A:380",
      "A:381",
      "A:382",
      "A:383",
      "A:384",
      "A:385",
      "A:386",
      "A:387",
      "A:388",
      "A:389",
      "A:390",
      "A:391",
      "A:392",
      "A:393",
      "A:394",
      "A:395",
      "A:396",
      "A:408",
      "A:409",
      "A:410",
      "A:411",
      "A:412",
      "A:413",
      "A:414",
      "A:415",
      "A:416",
      "A:417",
      "A:418",
      "A:419",
      "A:420",
      "A:421",
      "A:422",
      "A:423",
      "A:424",
      "A:425",
      "A:426",
      "A:427",
      "A:428",
      "A:429",
      "A:430",
      "A:431",
      "A:432",
      "A:433",
      "A:434",
      "A:435",
      "A:436",
      "A:437",
      "A:438",
      "A:439",
      "A:44",
      "A:440",
      "A:441",
      "A:442",
      "A:443",
      "A:444",
      "A:445",
      "A:446",
      "A:447",
      "A:448",
      "A:449",
      "A:45",
      "A:450",
      "A:451",
      "A:452",
      "A:453",
      "A:454",
      "A:455",
      "A:456",
      "A:457",
      "A:458",
      "A:459",
      "A:46",
      "A:460",
      "A:461",
      "A:462",
      "A:463",
      "A:464",
      "A:465",
      "A:466",
      "A:467",
      "A:468",
      "A:469",
      "A:47",
      "A:470",
      "A:471",
      "A:472",
      "A:473",
      "A:474",
      "A:475",
      "A:476",
      "A:477",
      "A:478",
      "A:479",
      "A:48",
      "A:480",
      "A:481",
      "A:482",
      "A:483",
      "A:484",
      "A:485",
      "A:486",
      "A:487",
      "A:488",
      "A:489",
      "A:49",
      "A:490",
      "A:491",
      "A:492",
      "A:50",
      "A:51",
      "A:52",
      "A:53",
      "A:54",
      "A:55",
      "A:56",
      "A:57",
      "A:58",
      "A:59",
      "A:60",
      "A:61",
      "A:62",
      "A:63",
      "A:64",
      "A:65",
      "A:66",
      "A:67",
      "A:68",
      "A:69",
      "A:70",
      "A:71",
      "A:72",
      "A:73",
      "A:74",
      "A:75",
      "A:76",
      "A:77",
      "A:78",
      "A:79",
      "A:80",
      "A:81",
      "A:82",
      "A:83",
      "A:84",
      "A:85",
      "A:86",
      "A:87",
      "A:88",
      "A:89",
      "A:90",
      "A:91",
      "A:92",
      "A:93",
      "A:94",
      "A:95",
      "A:96",
      "A:97",
      "A:98",
      "A:99"
    ],
    "A:102": [
      "A:100",
      "A:101",
      "A:103",
      "A:104",
      "A:105",
      "A:106",
      "A:107",
      "A:108",
      "A:109",
      "A:110",
      "A:111",
      "A:112",
      "A:113",
      "A:114",
      "A:115",
      "A:116",
      "A:117",
      "A:118",
      "A:119",
      "A:120",
      "A:121",
      "A:122",
      "A:123",
      "A:124",
      "A:198",
      "A:199",
      "A:200",
      "A:201",
      "A:202",
      "A:203",
      "A:204",
      "A:205",
      "A:206",
      "A:207",
      "A:208",
      "A:209",
      "A:210",
      "A:211",
      "A:212",
      "A:213",
      "A:214",
      "A:215",
      "A:216",
      "A:217",
      "A:218",
      "A:219",
      "A:220",
      "A:221",
      "A:222",
      "A:223",
      "A:224",
      "A:225",
      "A:226",
      "A:227",
      "A:228",
      "A:229",
      "A:230",
      "A:231",
      "A:232",
      "A:233",
      "A:234",
      "A:235",
      "A:236",
      "A:237",
      "A:238",
      "A:239",
      "A:240",
      "A:241",
      "A:242",
      "A:243",
      "A:244",
      "A:245",
      "A:246",
      "A:247",
      "A:248",
      "A:249",
      "A:250",
      "A:251",
      "A:252",
      "A:253",
      "A:254",
      "A:255",
      "A:256",
      "A:257",
      "A:258",
      "A:259",
      "A:260",
      "A:261",
      "A:262",
      "A:263",
      "A:264",
      "A:265",
      "A:266",
      "A:267",
      "A:268",
      "A:269",
      "A:270",
      "A:271",
      "A:272",
      "A:273",
      "A:274",
      "A:275",
      "A:276",
      "A:277",
      "A:278",
      "A:279",
      "A:280",
      "A:281",
      "A:282",
      "A:283",
      "A:284",
      "A:285",
      "A:286",
      "A:287",
      "A:288",
      "A:289",
      "A:290",
      "A:291",
      "A:292",
      "A:293",
      "A:294",
      "A:295",
      "A:296",
      "A:297",
      "A:298",
      "A:299",
      "A:300",
      "A:301",
      "A:324",
      "A:325",
      "A:326",
      "A:327",
      "A:328",
      "A:329",
      "A:330",
      "A:331",
      "A:332",
      "A:333",
      "A:334",
      "A:335",
      "A:336",
      "A:337",
      "A:338",
      "A:339",
      "A:340",
      "A:341",
      "A:342",
      "A:343",
      "A:344",
      "A:345",
      "A:346",
      "A:347",
      "A:348",
      "A:349",
      "A:350",
      "A:351",
      "A:352",
      "A:353",
      "A:354",
      "A:355",
      "A:357",
      "A:358",
      "A:359",
      "A:360",
      "A:361",
      "A:362",
      "A:363",
      "A:364",
      "A:365",
      "A:366",
      "A:367",
      "A:368",
      "A:369",
      "A:370",
      "A:371",
      "A:372",
      "A:373",
      "A:374",
      "A:375",
      "A:376",
      "A:377",
      "A:378",
      "A:379",
      "A:380",
      "A:381",
      "A:382",
      "A:383",
      "A:384",
      "A:385",
      "A:386",
      "A:387",
      "A:388",
      "A:389",
      "A:390",
      "A:391",
      "A:392",
      "A:393",
      "A:394",
      "A:395",
      "A:396",
      "A:408",
      "A:409",
      "A:410",
      "A:411",
      "A:412",
      "A:413",
      "A:414",
      "A:415",
      "A:416",
      "A:417",
      "A:418",
      "A:419",
      "A:420",
      "A:421",
      "A:422",
      "A:423",
      "A:424",
      "A:425",
      "A:426",
      "A:427",
      "A:428",
      "A:429",
      "A:430",
      "A:431",
      "A:432",
      "A:433",
      "A:434",
      "A:435",
      "A:436",
      "A:437",
      "A:438",
      "A:439",
      "A:44",
      "A:440",
      "A:441",
      "A:442",
      "A:443",
      "A:444",
      "A:445",
      "A:446",
      "A:447",
      "A:448",
      "A:449",
      "A:45",
      "A:450",
      "A:451",
      "A:452",
      "A:453",
      "A:454",
      "A:455",
      "A:456",
      "A:457",
      "A:458",
      "A:459",
      "A:46",
      "A:460",
      "A:461",
      "A:462",
      "A:463",
      "A:464",
      "A:465",
      "A:466",
      "A:467",
      "A:468",
      "A:469",
      "A:47",
      "A:470",
      "A:471",
      "A:472",
      "A:473",
      "A:474",
      "A:475",
      "A:476",
      "A:477",
      "A:478",
      "A:479",
      "A:48",
      "A:480",
      "A:481",
      "A:482",
      "A:483",
      "A:484",
      "A:485",
      "A:486",
      "A:487",
      "A:488",
      "A:489",
      "A:49",
      "A:490",
      "A:491",
      "A:492",
      "A:50",
      "A:51",
      "A:52",
      "A:53",
      "A:54",
      "A:55",
      "A:56",
      "A:57",
      "A:58",
      "A:59",
      "A:60",
      "A:61",
      "A:62",
      "A:63",
      "A:64",
      "A:65",
      "A:66",
      "A:67",
      "A:68",
      "A:69",
      "A:70",
      "A:71",
      "A:72",
      "A:73",
      "A:74",
      "A:75",
      "A:76",
      "A:77",
      "A:78",
      "A:79",
      "A:80",
      "A:81",
      "A:82",
      "A:83",
      "A:84",
      "A:85",
      "A:86",
      "A:87",
      "A:88",
      "A:89",
      "A:90",
      "A:91",
      "A:92",
      "A:93",
      "A:94",
      "A:95",
      "A:96",
      "A:97",
      "A:98",
      "A:99"
    ],
    "A:103": [
      "A:100",
      "A:101",
      "A:102",
      "A:104",
      "A:105",
      "A:106",
      "A:107",
      "A:108",
      "A:109",
      "A:110",
      "A:111",
      "A:112",
      "A:113",
      "A:114",
      "A:115",
      "A:116",
      "A:117",
      "A:118",
      "A:119",
      "A:120",
      "A:121",
      "A:122",
      "A:123",
      "A:124",
      "A:198",
      "A:199",
      "A:200",
      "A:201",
      "A:202",
      "A:203",
      "A:204",
      "A:205",
      "A:206",
      "A:207",
      "A:208",
      "A:209",
      "A:210",
      "A:211",
      "A:212",
      "A:213",
      "A:214",
      "A:215",
      "A:216",
      "A:217",
      "A:218",
      "A:219",
      "A:220",
      "A:221",
      "A:222",
      "A:223",
      "A:224",
      "A:225",
      "A:226",
      "A:227",
      "A:228",
      "A:229",
      "A:230",
      "A:231",
      "A:232",
      "A:233",
      "A:234",
      "A:235",
      "A:236",
      "A:237",
      "A:238",
      "A:239",
      "A:240",
      "A:241",
      "A:242",
      "A:243",
      "A:244",
      "A:245",
      "A:246",
      "A:247",
      "A:248",
      "A:249",
      "A:250",
      "A:251",
      "A:252",
      "A:253",
      "A:254",
      "A:255",
      "A:256",
      "A:257",
      "A:258",
      "A:259",
      "A:260",
      "A:261",
      "A:262",
      "A:263",
      "A:264",
      "A:265",
      "A:266",
      "A:267",
      "A:268",
      "A:269",
      "A:270",
      "A:271",
      "A:272",
      "A:273",
      "A:274",
      "A:275",
      "A:276",
      "A:277",
      "A:278",
      "A:279",
      "A:280",
      "A:281",
      "A:282",
      "A:283",
      "A:284",
      "A:285",
      "A:286",
      "A:287",
      "A:288",
      "A:289",
      "A:290",
      "A:291",
      "A:292",
      "A:293",
      "A:294",
      "A:295",
      "A:296",
      "A:297",
      "A:298",
      "A:299",
      "A:300",
      "A:301",
      "A:324",
      "A:325",
      "A:326",
      "A:327",
      "A:328",
      "A:329",
      "A:330",
      "A:331",
      "A:332",
      "A:333",
      "A:334",
      "A:335",
      "A:336",
      "A:337",
      "A:338",
      "A:339",
      "A:340",
      "A:341",
      "A:342",
      "A:343",
      "A:344",
      "A:345",
      "A:346",
      "A:347",
      "A:348",
      "A:349",
      "A:350",
      "A:351",
      "A:352",
      "A:353",
      "A:354",
      "A:355",
      "A:357",
      "A:358",
      "A:359",
      "A:360",
      "A:361",
      "A:362",
      "A:363",
      "A:364",
      "A:365",
      "A:366",
      "A:367",
      "A:368",
      "A:369",
      "A:370",
      "A:371",
      "A:372",
      "A:373",
      "A:374",
      "A:375",
      "A:376",
      "A:377",
      "A:378",
      "A:379",
      "A:380",
      "A:381",
      "A:382",
      "A:383",
      "A:384",
      "A:385",
      "A:386",
      "A:387",
      "A:388",
      "A:389",
      "A:390",
      "A:391",
      "A:392",
      "A:393",
      "A:394",
      "A:395",
      "A:396",
      "A:408",
      "A:409",
      "A:410",
      "A:411",
      "A:412",
      "A:413",
      "A:414",
      "A:415",
      "A:416",
      "A:417",
      "A:418",
      "A:419",
      "A:420",
      "A:421",
      "A:422",
      "A:423",
      "A:424",
      "A:425",
      "A:426",
      "A:427",
      "A:428",
      "A:429",
      "A:430",
      "A:431",
      "A:432",
      "A:433",
      "A:434",
      "A:435",
      "A:436",
      "A:437",
      "A:438",
      "A:439",
      "A:44",
      "A:440",
      "A:441",
      "A:442",
      "A:443",
      "A:444",
      "A:445",
      "A:446",
      "A:447",
      "A:448",
      "A:449",
      "A:45",
      "A:450",
      "A:451",
      "A:452",
      "A:453",
      "A:454",
      "A:455",
      "A:456",
      "A:457",
      "A:458",
      "A:459",
      "A:46",
      "A:460",
      "A:461",
      "A:462",
      "A:463",
      "A:464",
      "A:465",
      "A:466",
      "A:467",
      "A:468",
      "A:469",
      "A:47",
      "A:470",
      "A:471",
      "A:472",
      "A:473",
      "A:474",
      "A:475",
      "A:476",
      "A:477",
      "A:478",
      "A:479",
      "A:48",
      "A:480",
      "A:481",
      "A:482",
      "A:483",
      "A:484",
      "A:485",
      "A:486",
      "A:487",
      "A:488",
      "A:489",
      "A:49",
      "A:490",
      "A:491",
      "A:492",
      "A:50",
      "A:51",
      "A:52",
      "A:53",
      "A:54",
      "A:55",
      "A:56",
      "A:57",
      "A:58",
      "A:59",
      "A:60",
      "A:61",
      "A:62",
      "A:63",
      "A:64",
      "A:65",
      "A:66",
      "A:67",
      "A:68",
      "A:69",
      "A:70",
      "A:71",
      "A:72",
      "A:73",
      "A:74",
      "A:75",
      "A:76",
      "A:77",
      "A:78",
      "A:79",
      "A:80",
      "A:81",
      "A:82",
      "A:83",
      "A:84",
      "A:85",
      "A:86",
      "A:87",
      "A:88",
      "A:89",
      "A:90",
      "A:91",
      "A:92",
      "A:93",
      "A:94",
      "A:95",
      "A:96",
      "A:97",
      "A:98",
      "A:99"
    ],
    "A:104": [
      "A:100",
      "A:101",
      "A:102",
      "A:103",
      "A:105",
      "A:106",
      "A:107",
      "A:108",
      "A:109",
      "A:110",
      "A:111",
      "A:112",
      "A:113",
      "A:114",
      "A:115",
      "A:116",
      "A:117",
      "A:118",
      "A:119",
      "A:120",
      "A:121",
      "A:122",
      "A:123",
      "A:124",
      "A:198",
      "A:199",
      "A:200",
      "A:201",
      "A:202",
      "A:203",
      "A:204",
      "A:205",
      "A:206",
      "A:207",
      "A:208",
      "A:209",
      "A:210",
      "A:211",
      "A:212",
      "A:213",
      "A:214",
      "A:215",
      "A:216",
      "A:217",
      "A:218",
      "A:219",
      "A:220",
      "A:221",
      "A:222",
      "A:223",
      "A:224",
      "A:225",
      "A:226",
      "A:227",
      "A:228",
      "A:229",
      "A:230",
      "A:231",
      "A:232",
      "A:233",
      "A:234",
      "A:235",
      "A:236",
      "A:237",
      "A:238",
      "A:239",
      "A:240",
      "A:241",
      "A:242",
      "A:243",
      "A:244",
      "A:245",
      "A:246",
      "A:247",
      "A:248",
      "A:249",
      "A:250",
      "A:251",
      "A:252",
      "A:253",
      "A:254",
      "A:255",
      "A:256",
      "A:257",
      "A:258",
      "A:259",
      "A:260",
      "A:261",
      "A:262",
      "A:263",
      "A:264",
      "A:265",
      "A:266",
      "A:267",
      "A:268",
      "A:269",
      "A:270",
      "A:271",
      "A:272",
      "A:273",
      "A:274",
      "A:275",
      "A:276",
      "A:277",
      "A:278",
      "A:279",
      "A:280",
      "A:281",
      "A:282",
      "A:283",
      "A:284",
      "A:285",
      "A:286",
      "A:287",
      "A:288",
      "A:289",
      "A:290",
      "A:291",
      "A:292",
      "A:293",
      "A:294",
      "A:295",
      "A:296",
      "A:297",
      "A:298",
      "A:299",
      "A:300",
      "A:301",
      "A:324",
      "A:325",
      "A:326",
      "A:327",
      "A:328",
      "A:329",
      "A:330",
      "A:331",
      "A:332",
      "A:333",
      "A:334",
      "A:335",
      "A:336",
      "A:337",
      "A:338",
      "A:339",
      "A:340",
      "A:341",
      "A:342",
      "A:343",
      "A:344",
      "A:345",
      "A:346",
      "A:347",
      "A:348",
      "A:349",
      "A:350",
      "A:351",
      "A:352",
      "A:353",
      "A:354",
      "A:355",
      "A:357",
      "A:358",
      "A:359",
      "A:360",
      "A:361",
      "A:362",
      "A:363",
      "A:364",
      "A:365",
      "A:366",
      "A:367",
      "A:368",
      "A:369",
      "A:370",
      "A:371",
      "A:372",
      "A:373",
      "A:374",
      "A:375",
      "A:376",
      "A:377",
      "A:378",
      "A:379",
      "A:380",
      "A:381",
      "A:382",
      "A:383",
      "A:384",
      "A:385",
      "A:386",
      "A:387",
      "A:388",
      "A:389",
      "A:390",
      "A:391",
      "A:392",
      "A:393",
      "A:394",
      "A:395",
      "A:396",
      "A:408",
      "A:409",
      "A:410",
      "A:411",
      "A:412",
      "A:413",
      "A:414",
      "A:415",
      "A:416",
      "A:417",
      "A:418",
      "A:419",
      "A:420",
      "A:421",
      "A:422",
      "A:423",
      "A:424",
      "A:425",
      "A:426",
      "A:427",
      "A:428",
      "A:429",
      "A:430",
      "A:431",
      "A:432",
      "A:433",
      "A:434",
      "A:435",
      "A:436",
      "A:437",
      "A:438",
      "A:439",
      "A:44",
      "A:440",
      "A:441",
      "A:442",
      "A:443",
      "A:444",
      "A:445",
      "A:446",
      "A:447",
      "A:448",
      "A:449",
      "A:45",
      "A:450",
      "A:451",
      "A:452",
      "A:453",
      "A:454",
      "A:455",
      "A:456",
      "A:457",
      "A:458",
      "A:459",
      "A:46",
      "A:460",
      "A:461",
      "A:462",
      "A:463",
      "A:464",
      "A:465",
      "A:466",
      "A:467",
      "A:468",
      "A:469",
      "A:47",
      "A:470",
      "A:471",
      "A:472",
      "A:473",
      "A:474",
      "A:475",
      "A:476",
      "A:477",
      "A:478",
      "A:479",
      "A:48",
      "A:480",
      "A:481",
      "A:482",
      "A:483",
      "A:484",
      "A:485",
      "A:486",
      "A:487",
      "A:488",
      "A:489",
      "A:49",
      "A:490",
      "A:491",
      "A:492",
      "A:50",
      "A:51",
      "A:52",
      "A:53",
      "A:54",
      "A:55",
      "A:56",
      "A:57",
      "A:58",
      "A:59",
      "A:60",
      "A:61",
      "A:62",
      "A:63",
      "A:64",
      "A:65",
      "A:66",
      "A:67",
      "A:68",
      "A:69",
      "A:70",
      "A:71",
      "A:72",
      "A:73",
      "A:74",
      "A:75",
      "A:76",
      "A:77",
      "A:78",
      "A:79",
      "A:80",
      "A:81",
      "A:82",
      "A:83",
      "A:84",
      "A:85",
      "A:86",
      "A:87",
      "A:88",
      "A:89",
      "A:90",
      "A:91",
      "A:92",
      "A:93",
      "A:94",
      "A:95",
      "A:96",
      "A:97",
      "A:98",
      "A:99"
    ],
    "A:105": [
      "A:100",
      "A:101",
      "A:102",
      "A:103",
      "A:104",
      "A:106",
      "A:107",
      "A:108",
      "A:109",
      "A:110",
      "A:111",
      "A:112",
      "A:113",
      "A:114",
      "A:115",
      "A:116",
      "A:117",
      "A:118",
      "A:119",
      "A:120",
      "A:121",
      "A:122",
      "A:123",
      "A:124",
      "A:198",
      "A:199",
      "A:200",
      "A:201",
      "A:202",
      "A:203",
      "A:204",
      "A:205",
      "A:206",
      "A:207",
      "A:208",
      "A:209",
      "A:210",
      "A:211",
      "A:212",
      "A:213",
      "A:214",
      "A:215",
      "A:216",
      "A:217",
      "A:218",
      "A:219",
      "A:220",
      "A:221",
      "A:222",
      "A:223",
      "A:224",
      "A:225",
      "A:226",
      "A:227",
      "A:228",
      "A:229",
      "A:230",
      "A:231",
      "A:232",
      "A:233",
      "A:234",
      "A:235",
      "A:236",
      "A:237",
      "A:238",
      "A:239",
      "A:240",
      "A:241",
      "A:242",
      "A:243",
      "A:244",
      "A:245",
      "A:246",
      "A:247",
      "A:248",
      "A:249",
      "A:250",
      "A:251",
      "A:252",
      "A:253",
      "A:254",
      "A:255",
      "A:256",
      "A:257",
      "A:258",
      "A:259",
      "A:260",
      "A:261",
      "A:262",
      "A:263",
      "A:264",
      "A:265",
      "A:266",
      "A:267",
      "A:268",
      "A:269",
      "A:270",
      "A:271",
      "A:272",
      "A:273",
      "A:274",
      "A:275",
      "A:276",
      "A:277",
      "A:278",
      "A:279",
      "A:280",
      "A:281",
      "A:282",
      "A:283",
      "A:284",
      "A:285",
      "A:286",
      "A:287",
      "A:288",
      "A:289",
      "A:290",
      "A:291",
      "A:292",
      "A:293",
      "A:294",
      "A:295",
      "A:296",
      "A:297",
      "A:298",
      "A:299",
      "A:300",
      "A:301",
      "A:324",
      "A:325",
      "A:326",
      "A:327",
      "A:328",
      "A:329",
      "A:330",
      "A:331",
      "A:332",
      "A:333",
      "A:334",
      "A:335",
      "A:336",
      "A:337",
      "A:338",
      "A:339",
      "A:340",
      "A:341",
      "A:342",
      "A:343",
      "A:344",
      "A:345",
      "A:346",
      "A:347",
      "A:348",
      "A:349",
      "A:350",
      "A:351",
      "A:352",
      "A:353",
      "A:354",
      "A:355",
      "A:357",
      "A:358",
      "A:359",
      "A:360",
      "A:361",
      "A:362",
      "A:363",
      "A:364",
      "A:365",
      "A:366",
      "A:367",
      "A:368",
      "A:369",
      "A:370",
      "A:371",
      "A:372",
      "A:373",
      "A:374",
      "A:375",
      "A:376",
      "A:377",
      "A:378",
      "A:379",
      "A:380",
      "A:381",
      "A:382",
      "A:383",
      "A:384",
      "A:385",
      "A:386",
      "A:387",
      "A:388",
      "A:389",
      "A:390",
      "A:391",
      "A:392",
      "A:393",
      "A:394",
      "A:395",
      "A:396",
      "A:408",
      "A:409",
      "A:410",
      "A:411",
      "A:412",
      "A:413",
      "A:414",
      "A:415",
      "A:416",
      "A:417",
      "A:418",
      "A:419",
      "A:420",
      "A:421",
      "A:422",
      "A:423",
      "A:424",
      "A:425",
      "A:426",
      "A:427",
      "A:428",
      "A:429",
      "A:430",
      "A:431",
      "A:432",
      "A:433",
      "A:434",
      "A:435",
      "A:436",
      "A:437",
      "A:438",
      "A:439",
      "A:44",
      "A:440",
      "A:441",
      "A:442",
      "A:443",
      "A:444",
      "A:445",
      "A:446",
      "A:447",
      "A:448",
      "A:449",
      "A:45",
      "A:450",
      "A:451",
      "A:452",
      "A:453",
      "A:454",
      "A:455",
      "A:456",
      "A:457",
      "A:458",
      "A:459",
      "A:46",
      "A:460",
      "A:461",
      "A:462",
      "A:463",
      "A:464",
      "A:465",
      "A:466",
      "A:467",
      "A:468",
      "A:469",
      "A:47",
      "A:470",
      "A:471",
      "A:472",
      "A:473",
      "A:474",
      "A:475",
      "A:476",
      "A:477",
      "A:478",
      "A:479",
      "A:48",
      "A:480",
      "A:481",
      "A:482",
      "A:483",
      "A:484",
      "A:485",
      "A:486",
      "A:487",
      "A:488",
      "A:489",
      "A:49",
      "A:490",
      "A:491",
      "A:492",
      "A:50",
      "A:51",
      "A:52",
      "A:53",
      "A:54",
      "A:55",
      "A:56",
      "A:57",
      "A:58",
      "A:59",
      "A:60",
      "A:61",
      "A:62",
      "A:63",
      "A:64",
      "A:65",
      "A:66",
      "A:67",
      "A:68",
      "A:69",
      "A:70",
      "A:71",
      "A:72",
      "A:73",
      "A:74",
      "A:75",
      "A:76",
      "A:77",
      "A:78",
      "A:79",
      "A:80",
      "A:81",
      "A:82",
      "A:83",
      "A:84",
      "A:85",
      "A:86",
      "A:87",
      "A:88",
      "A:89",
      "A:90",
      "A:91",
      "A:92",
      "A:93",
      "A:94",
      "A:95",
      "A:96",
      "A:97",
      "A:98",
      "A:99"
    ],
    "A:106": [
      "A:100",
      "A:101",
      "A:102",
      "A:103",
      "A:104",
      "A:105",
      "A:107",
      "A:108",
      "A:109",
      "A:110",
      "A:111",
      "A:112",
      "A:113",
      "A:114",
      "A:115",
      "A:116",
      "A:117",
      "A:118",
      "A:119",
      "A:120",
      "A:121",
      "A:122",
      "A:123",
      "A:124",
      "A:198",
      "A:199",
      "A:200",
      "A:201",
      "A:202",
      "A:203",
      "A:204",
      "A:205",
      "A:206",
      "A:207",
      "A:208",
      "A:209",
      "A:210",
      "A:211",
      "A:212",
      "A:213",
      "A:214",
      "A:215",
      "A:216",
      "A:217",
      "A:218",
      "A:219",
      "A:220",
      "A:221",
      "A:222",
      "A:223",
      "A:224",
      "A:225",
      "A:226",
      "A:227",
      "A:228",
      "A:229",
      "A:230",
      "A:231",
      "A:232",
      "A:233",
      "A:234",
      "A:235",
      "A:236",
      "A:237",
      "A:238",
      "A:239",
      "A:240",
      "A:241",
      "A:242",
      "A:243",
      "A:244",
      "A:245",
      "A:246",
      "A:247",
      "A:248",
      "A:249",
      "A:250",
      "A:251",
      "A:252",
      "A:253",
      "A:254",
      "A:255",
      "A:256",
      "A:257",
      "A:258",
      "A:259",
      "A:260",
      "A:261",
      "A:262",
      "A:263",
      "A:264",
      "A:265",
      "A:266",
      "A:267",
      "A:268",
      "A:269",
      "A:270",
      "A:271",
      "A:272",
      "A:273",
      "A:274",
      "A:275",
      "A:276",
      "A:277",
      "A:278",
      "A:279",
      "A:280",
      "A:281",
      "A:282",
      "A:283",
      "A:284",
      "A:285",
      "A:286",
      "A:287",
      "A:288",
      "A:289",
      "A:290",
      "A:291",
      "A:292",
      "A:293",
      "A:294",
      "A:295",
      "A:296",
      "A:297",
      "A:298",
      "A:299",
      "A:300",
      "A:301",
      "A:324",
      "A:325",
      "A:326",
      "A:327",
      "A:328",
      "A:329",
      "A:330",
      "A:331",
      "A:332",
      "A:333",
      "A:334",
      "A:335",
      "A:336",
      "A:337",
      "A:338",
      "A:339",
      "A:340",
      "A:341",
      "A:342",
      "A:343",
      "A:344",
      "A:345",
      "A:346",
      "A:347",
      "A:348",
      "A:349",
      "A:350",
      "A:351",
      "A:352",
      "A:353",
      "A:354",
      "A:355",
      "A:357",
      "A:358",
      "A:359",
      "A:360",
      "A:361",
      "A:362",
      "A:363",
      "A:364",
      "A:365",
      "A:366",
      "A:367",
      "A:368",
      "A:369",
      "A:370",
      "A:371",
      "A:372",
      "A:373",
      "A:374",
      "A:375",
      "A:376",
      "A:377",
      "A:378",
      "A:379",
      "A:380",
      "A:381",
      "A:382",
      "A:383",
      "A:384",
      "A:385",
      "A:386",
      "A:387",
      "A:388",
      "A:389",
      "A:390",
      "A:391",
      "A:392",
      "A:393",
      "A:394",
      "A:395",
      "A:396",
      "A:408",
      "A:409",
      "A:410",
      "A:411",
      "A:412",
      "A:413",
      "A:414",
      "A:415",
      "A:416",
      "A:417",
      "A:418",
      "A:419",
      "A:420",
      "A:421",
      "A:422",
      "A:423",
      "A:424",
      "A:425",
      "A:426",
      "A:427",
      "A:428",
      "A:429",
      "A:430",
      "A:431",
      "A:432",
      "A:433",
      "A:434",
      "A:435",
      "A:436",
      "A:437",
      "A:438",
      "A:439",
      "A:44",
      "A:440",
      "A:441",
      "A:442",
      "A:443",
      "A:444",
      "A:445",
      "A:446",
      "A:447",
      "A:448",
      "A:449",
      "A:45",
      "A:450",
      "A:451",
      "A:452",
      "A:453",
      "A:454",
      "A:455",
      "A:456",
      "A:457",
      "A:458",
      "A:459",
      "A:46",
      "A:460",
      "A:461",
      "A:462",
      "A:463",
      "A:464",
      "A:465",
      "A:466",
      "A:467",
      "A:468",
      "A:469",
      "A:47",
      "A:470",
      "A:471",
      "A:472",
      "A:473",
      "A:474",
      "A:475",
      "A:476",
      "A:477",
      "A:478",
      "A:479",
      "A:48",
      "A:480",
      "A:481",
      "A:482",
      "A:483",
      "A:484",
      "A:485",
      "A:486",
      "A:487",
      "A:488",
      "A:489",
      "A:49",
      "A:490",
      "A:491",
      "A:492",
      "A:50",
      "A:51",
      "A:52",
      "A:53",
      "A:54",
      "A:55",
      "A:56",
      "A:57",
      "A:58",
      "A:59",
      "A:60",
      "A:61",
      "A:62",
      "A:63",
      "A:64",
      "A:65",
      "A:66",
      "A:67",
      "A:68",
      "A:69",
      "A:70",
      "A:71",
      "A:72",
      "A:73",
      "A:74",
      "A:75",
      "A:76",
      "A:77",
      "A:78",
      "A:79",
      "A:80",
      "A:81",
      "A:82",
      "A:83",
      "A:84",
      "A:85",
      "A:86",
      "A:87",
      "A:88",
      "A:89",
      "A:90",
      "A:91",
      "A:92",
      "A:93",
      "A:94",
      "A:95",
      "A:96",
      "A:97",
      "A:98",
      "A:99"
    ],
    "A:107": [
      "A:100",
      "A:101",
      "A:102",
      "A:103",
      "A:104",
      "A:105",
      "A:106",
      "A:108",
      "A:109",
      "A:110",
      "A:111",
      "A:112",
      "A:113",
      "A:114",
      "A:115",
      "A:116",
      "A:117",
      "A:118",
      "A:119",
      "A:120",
      "A:121",
      "A:122",
      "A:123",
      "A:124",
      "A:198",
      "A:199",
      "A:200",
      "A:201",
      "A:202",
      "A:203",
      "A:204",
      "A:205",
      "A:206",
      "A:207",
      "A:208",
      "A:209",
      "A:210",
      "A:211",
      "A:212",
      "A:213",
      "A:214",
      "A:215",
      "A:216",
      "A:217",
      "A:218",
      "A:219",
      "A:220",
      "A:221",
      "A:222",
      "A:223",
      "A:224",
      "A:225",
      "A:226",
      "A:227",
      "A:228",
      "A:229",
      "A:230",
      "A:231",
      "A:232",
      "A:233",
      "A:234",
      "A:235",
      "A:236",
      "A:237",
      "A:238",
      "A:239",
      "A:240",
      "A:241",
      "A:242",
      "A:243",
      "A:244",
      "A:245",
      "A:246",
      "A:247",
      "A:248",
      "A:249",
      "A:250",
      "A:251",
      "A:252",
      "A:253",
      "A:254",
      "A:255",
      "A:256",
      "A:257",
      "A:258",
      "A:259",
      "A:260",
      "A:261",
      "A:262",
      "A:263",
      "A:264",
      "A:265",
      "A:266",
      "A:267",
      "A:268",
      "A:269",
      "A:270",
      "A:271",
      "A:272",
      "A:273",
      "A:274",
      "A:275",
      "A:276",
      "A:277",
      "A:278",
      "A:279",
      "A:280",
      "A:281",
      "A:282",
      "A:283",
      "A:284",
      "A:285",
      "A:286",
      "A:287",
      "A:288",
      "A:289",
      "A:290",
      "A:291",
      "A:292",
      "A:293",
      "A:294",
      "A:295",
      "A:296",
      "A:297",
      "A:298",
      "A:299",
      "A:300",
      "A:301",
      "A:324",
      "A:325",
      "A:326",
      "A:327",
      "A:328",
      "A:329",
      "A:330",
      "A:331",
      "A:332",
      "A:333",
      "A:334",
      "A:335",
      "A:336",
      "A:337",
      "A:338",
      "A:339",
      "A:340",
```
