## Supplementary material for "Localized Reactivity on Proteins as Riemannian Manifolds: A Quantum-Inspired Geometric Model for Deterministic, Metal-Aware Reactive-Site Prediction": code bundle: result_bound_labels_unbound_features.json

```
{
  "case": "DB55_3U7Y_L",
  "AUROC_mean": 0.9404762561214175,
  "AUROC_std": 0.029939435130671595,
  "fold_AUROCs": [
    0.9298941798941798,
    0.8968253968253969,
    0.9852150537634409,
    0.9596774193548387,
    0.9307692307692307
  ],
  "AUPRC_mean": 0.6820471633629529,
  "AUPRC_std": 0.12856528378056206,
  "fold_AUPRCs": [
    0.732261208576998,
    0.5920919723551302,
    0.8857142857142857,
    0.6925925925925925,
    0.5075757575757576
  ],
  "policyP_info": {
    "K_target": 5,
    "K_min": 2,
    "min_valid_folds": 2,
    "n_pos_groups": 27,
    "K_used": 5,
    "n_total_folds": 5,
    "n_valid_folds": 5,
    "n_skipped_train_single_class": 0,
    "n_skipped_test_single_class": 0,
    "reason": "OK"
  },
  "n_pos": 27,
  "n_neg": 315,
  "unbound_positive_residue_ids": [
    "A:97",
    "A:99",
    "A:102",
    "A:123",
    "A:124",
    "A:278",
    "A:279",
    "A:280",
    "A:281",
    "A:282",
    "A:365",
    "A:366",
    "A:367",
    "A:368",
    "A:371",
    "A:427",
    "A:429",
    "A:430",
    "A:431",
    "A:455",
    "A:456",
    "A:457",
    "A:458",
    "A:459",
    "A:460",
    "A:461",
    "A:474"
  ],
  "unbound_positive_residue_ids_path": "/content/benchmark_workdir/DB55_3U7Y_L/unbound_positive_residue_ids.json",
  "bound_positive_residue_ids_used": [
    "G:102",
    "G:123",
    "G:124",
    "G:278",
    "G:279",
    "G:280",
    "G:281",
    "G:282",
    "G:365",
    "G:366",
    "G:367",
    "G:368",
    "G:371",
    "G:427",
    "G:429",
    "G:430",
    "G:431",
    "G:455",
    "G:456",
    "G:457",
    "G:458",
    "G:459",
    "G:460",
    "G:461",
    "G:474",
    "G:97",
    "G:99"
  ],
  "bound_interface_report": {
    "cutoff_angstrom": 5.0,
    "coarse_margin_angstrom": 4.0,
    "scheme": "closest-heavy",
    "protein_only": true,
    "target_bound_chains": [
      "G"
    ],
    "n_target_res": 340,
    "n_other_res": 429,
    "n_candidate_pairs": 98,
    "n_interface_target_res": 27,
    "backend_kdtree": "scipy.cKDTree",
    "auto_interface_labels": true
  },
  "mapping": {
    "n_bound_labels": 27,
    "n_mapped": 27,
    "n_dropped": 0,
    "mapped_examples": [
      {
        "bound": "G:102",
        "unbound": "A:102",
        "idx": 58
      },
      {
        "bound": "G:123",
        "unbound": "A:123",
        "idx": 79
      },
      {
        "bound": "G:124",
        "unbound": "A:124",
        "idx": 80
      },
      {
        "bound": "G:278",
        "unbound": "A:278",
        "idx": 161
      },
      {
        "bound": "G:279",
        "unbound": "A:279",
        "idx": 162
      },
      {
        "bound": "G:280",
        "unbound": "A:280",
        "idx": 163
      },
      {
        "bound": "G:281",
        "unbound": "A:281",
        "idx": 164
      },
      {
        "bound": "G:282",
        "unbound": "A:282",
        "idx": 165
      },
      {
        "bound": "G:365",
        "unbound": "A:365",
        "idx": 225
      },
      {
        "bound": "G:366",
        "unbound": "A:366",
        "idx": 226
      },
      {
        "bound": "G:367",
        "unbound": "A:367",
        "idx": 227
      },
      {
        "bound": "G:368",
        "unbound": "A:368",
        "idx": 228
      },
      {
        "bound": "G:371",
        "unbound": "A:371",
        "idx": 231
      },
      {
        "bound": "G:427",
        "unbound": "A:427",
        "idx": 276
      },
      {
        "bound": "G:429",
        "unbound": "A:429",
        "idx": 278
      },
      {
        "bound": "G:430",
        "unbound": "A:430",
        "idx": 279
      },
      {
        "bound": "G:431",
        "unbound": "A:431",
        "idx": 280
      },
      {
        "bound": "G:455",
        "unbound": "A:455",
        "idx": 304
      },
      {
        "bound": "G:456",
        "unbound": "A:456",
        "idx": 305
      },
      {
        "bound": "G:457",
        "unbound": "A:457",
        "idx": 306
      }
    ],
    "dropped_examples": []
  },
  "mapping_extra": {
    "bound_to_unbound_chain_map": {
      "G": "A"
    },
    "chain_assignment": {
      "forced_hints": [],
      "unmatched_bound_chains": [
        "H",
        "L"
      ],
      "unmatched_unbound_chains": [],
      "ambiguity": [],
      "pair_details_top": {
        "G": [
          {
            "unbound": "A",
            "identity": 0.9941176470588236,
            "coverage": 1.0,
            "weight": 0.9941176470588236
          }
        ],
        "H": [
          {
            "unbound": "A",
            "identity": 0.058823529411764705,
            "coverage": 1.0,
            "weight": 0.058823529411764705
          }
        ],
        "L": [
          {
            "unbound": "A",
            "identity": 0.052884615384615384,
            "coverage": 1.0,
            "weight": 0.052884615384615384
          }
        ]
      }
    },
    "dropped_chains_low_quality": [],
    "n_bound_chains_total": 3,
    "n_unbound_chains_total": 1
  },
  "symmetry": {
    "symmetry_groups": {
      "A": 0
    },
    "symmetry_policy": {
      "min_identity": 0.95,
      "min_coverage": 0.9
    },
    "collapse_only_within_symmetry_groups": true
  },
  "solvent": {
    "solvent_filter_applied": true,
    "source": "meta.json",
    "n_total": 342,
    "n_removed": 0,
    "n_unknown_resname": 0,
    "n_retained": 342,
    "solvent_codes": [
      "WAT",
      "HOH",
      "DOD",
      "TIP3"
    ]
  },
  "unbound_out_dir": "/content/benchmark_workdir/DB55_3U7Y_L/out_unbound",
  "unbound_structure": "/content/benchmark_workdir/_dataset_unpacked/3U7Y_l_u.pdb",
  "bound_structure": "/content/benchmark_workdir/_dataset_unpacked/3U7Y_bound_complex.pdb"
}
```
