## Supplementary material for "Localized Reactivity on Proteins as Riemannian Manifolds: A Quantum-Inspired Geometric Model for Deterministic, Metal-Aware Reactive-Site Prediction": code bundle: meta.json (part 1 of 4)

```
{
  "pdb": "3U7Y_r_u.pdb",
  "radius": 4.7,
  "residues": [
    {
      "id": "H:2",
      "chain": "H",
      "resseq": 2,
      "icode": "",
      "resname": "VAL",
      "hetflag": " ",
      "sasa": 0.6330374479293823,
      "atoms": [
        {
          "atom_index": 0,
          "name": "N",
          "element": "N",
          "coord": [
            -1.2649999856948853,
            -1.057800054550171,
            -2.542799949645996
          ]
        },
        {
          "atom_index": 1,
          "name": "CA",
          "element": "C",
          "coord": [
            -1.1956000328063965,
            -1.173799991607666,
            -2.59689998626709
          ]
        },
        {
          "atom_index": 2,
          "name": "C",
          "element": "C",
          "coord": [
            -1.2380000352859497,
            -1.3007999658584595,
            -2.523400068283081
          ]
        },
        {
          "atom_index": 3,
          "name": "O",
          "element": "O",
          "coord": [
            -1.2460999488830566,
            -1.3025000095367432,
            -2.400899887084961
          ]
        },
        {
          "atom_index": 4,
          "name": "CB",
          "element": "C",
          "coord": [
            -1.0429999828338623,
            -1.1562000513076782,
            -2.58270001411438
          ]
        },
        {
          "atom_index": 5,
          "name": "CG1",
          "element": "C",
          "coord": [
            -0.972000002861023,
            -1.2905999422073364,
            -2.5855000019073486
          ]
        },
        {
          "atom_index": 6,
          "name": "CG2",
          "element": "C",
          "coord": [
            -0.9905999898910522,
            -1.061900019645691,
            -2.6895999908447266
          ]
        }
      ]
    },
    {
      "id": "H:3",
      "chain": "H",
      "resseq": 3,
      "icode": "",
      "resname": "ARG",
      "hetflag": " ",
      "sasa": 0.5156338214874268,
      "atoms": [
        {
          "atom_index": 7,
          "name": "N",
          "element": "N",
          "coord": [
            -1.2652000188827515,
            -1.4071999788284302,
            -2.5977001190185547
          ]
        },
        {
          "atom_index": 8,
          "name": "CA",
          "element": "C",
          "coord": [
            -1.3099000453948975,
            -1.5303000211715698,
            -2.5348000526428223
          ]
        },
        {
          "atom_index": 9,
          "name": "C",
          "element": "C",
          "coord": [
            -1.2834999561309814,
            -1.6545000076293945,
            -2.6196999549865723
          ]
        },
        {
          "atom_index": 10,
          "name": "O",
          "element": "O",
          "coord": [
            -1.2799999713897705,
            -1.6481000185012817,
            -2.742500066757202
          ]
        },
        {
          "atom_index": 11,
          "name": "CB",
          "element": "C",
          "coord": [
            -1.457900047302246,
            -1.520400047302246,
            -2.4988999366760254
          ]
        },
        {
          "atom_index": 12,
          "name": "CG",
          "element": "C",
          "coord": [
            -1.5055999755859375,
            -1.6337000131607056,
            -2.413100004196167
          ]
        },
        {
          "atom_index": 13,
          "name": "CD",
          "element": "C",
          "coord": [
            -1.6485999822616577,
            -1.61489999294281,
            -2.365600109100342
          ]
        },
        {
          "atom_index": 14,
          "name": "NE",
          "element": "N",
          "coord": [
            -1.6851999759674072,
            -1.7275999784469604,
            -2.2811999320983887
          ]
        },
        {
          "atom_index": 15,
          "name": "CZ",
          "element": "C",
          "coord": [
            -1.7236000299453735,
            -1.8454999923706055,
            -2.3285999298095703
          ]
        },
        {
          "atom_index": 16,
          "name": "NH1",
          "element": "N",
          "coord": [
            -1.7338000535964966,
            -1.8638999462127686,
            -2.459700107574463
          ]
        },
        {
          "atom_index": 17,
          "name": "NH2",
          "element": "N",
          "coord": [
            -1.753000020980835,
            -1.944200038909912,
            -2.2451000213623047
          ]
        }
      ]
    },
    {
      "id": "H:4",
      "chain": "H",
      "resseq": 4,
      "icode": "",
      "resname": "LEU",
      "hetflag": " ",
      "sasa": 0.0,
      "atoms": [
        {
          "atom_index": 18,
          "name": "N",
          "element": "N",
          "coord": [
            -1.26419997215271,
            -1.7674000263214111,
            -2.552299976348877
          ]
        },
        {
          "atom_index": 19,
          "name": "CA",
          "element": "C",
          "coord": [
            -1.242400050163269,
            -1.8945000171661377,
            -2.6191000938415527
          ]
        },
        {
          "atom_index": 20,
          "name": "C",
          "element": "C",
          "coord": [
            -1.3502999544143677,
            -1.9936000108718872,
            -2.5769999027252197
          ]
        },
        {
          "atom_index": 21,
          "name": "O",
          "element": "O",
          "coord": [
            -1.3753999471664429,
            -2.0129001140594482,
            -2.458400011062622
          ]
        },
        {
          "atom_index": 22,
          "name": "CB",
          "element": "C",
          "coord": [
            -1.1035000085830688,
            -1.9492000341415405,
            -2.5869998931884766
          ]
        },
        {
          "atom_index": 23,
          "name": "CG",
          "element": "C",
          "coord": [
            -0.983299970626831,
            -1.861299991607666,
            -2.6233999729156494
          ]
        },
        {
          "atom_index": 24,
          "name": "CD1",
          "element": "C",
          "coord": [
            -0.852400004863739,
            -1.9306999444961548,
            -2.587399959564209
          ]
        },
        {
          "atom_index": 25,
          "name": "CD2",
          "element": "C",
          "coord": [
            -0.9842000007629395,
            -1.8246999979019165,
            -2.7704999446868896
          ]
        }
      ]
    },
    {
      "id": "H:5",
      "chain": "H",
      "resseq": 5,
      "icode": "",
      "resname": "SER",
      "hetflag": " ",
      "sasa": 0.0,
      "atoms": [
        {
          "atom_index": 26,
          "name": "N",
          "element": "N",
          "coord": [
            -1.4133000373840332,
            -2.055999994277954,
            -2.6756999492645264
          ]
        },
        {
          "atom_index": 27,
          "name": "CA",
          "element": "C",
          "coord": [
            -1.5264999866485596,
            -2.1442999839782715,
            -2.652899980545044
          ]
        },
        {
          "atom_index": 28,
          "name": "C",
          "element": "C",
          "coord": [
            -1.488700032234192,
            -2.286900043487549,
            -2.692699909210205
          ]
        },
        {
          "atom_index": 29,
          "name": "O",
          "element": "O",
          "coord": [
            -1.4478000402450562,
            -2.3113999366760254,
            -2.8064000606536865
          ]
        },
        {
          "atom_index": 30,
          "name": "CB",
          "element": "C",
          "coord": [
            -1.6470999717712402,
            -2.0938000679016113,
            -2.7337000370025635
          ]
        },
        {
          "atom_index": 31,
          "name": "OG",
          "element": "O",
          "coord": [
            -1.756500005722046,
            -2.1835999488830566,
            -2.7309999465942383
          ]
        }
      ]
    },
    {
      "id": "H:6",
      "chain": "H",
      "resseq": 6,
      "icode": "",
      "resname": "GLN",
      "hetflag": " ",
      "sasa": 0.0,
      "atoms": [
        {
          "atom_index": 32,
          "name": "N",
          "element": "N",
          "coord": [
            -1.5016000270843506,
            -2.3808000087738037,
            -2.599100112915039
          ]
        },
        {
          "atom_index": 33,
          "name": "CA",
          "element": "C",
          "coord": [
            -1.4564000368118286,
            -2.518199920654297,
            -2.6229000091552734
          ]
        },
        {
          "atom_index": 34,
          "name": "C",
          "element": "C",
          "coord": [
            -1.5684000253677368,
            -2.620500087738037,
            -2.638700008392334
          ]
        },
        {
          "atom_index": 35,
          "name": "O",
          "element": "O",
          "coord": [
            -1.6785999536514282,
            -2.602099895477295,
            -2.588399887084961
          ]
        },
        {
          "atom_index": 36,
          "name": "CB",
          "element": "C",
          "coord": [
            -1.3609000444412231,
            -2.563699960708618,
            -2.513000011444092
          ]
        },
        {
          "atom_index": 37,
          "name": "CG",
          "element": "C",
          "coord": [
            -1.217900037765503,
            -2.523200035095215,
            -2.5367000102996826
          ]
        },
        {
          "atom_index": 38,
          "name": "CD",
          "element": "C",
          "coord": [
            -1.122499942779541,
            -2.5875000953674316,
            -2.438499927520752
          ]
        },
        {
          "atom_index": 39,
          "name": "OE1",
          "element": "O",
          "coord": [
            -1.0819000005722046,
            -2.5257999897003174,
            -2.3399999141693115
          ]
        },
        {
          "atom_index": 40,
          "name": "NE2",
          "element": "N",
          "coord": [
            -1.0857000350952148,
            -2.7121999263763428,
            -2.465100049972534
          ]
        }
      ]
    },
    {
      "id": "H:7",
      "chain": "H",
      "resseq": 7,
      "icode": "",
      "resname": "SER",
      "hetflag": " ",
      "sasa": 0.06453092396259308,
      "atoms": [
        {
          "atom_index": 41,
          "name": "N",
          "element": "N",
          "coord": [
            -1.538599967956543,
            -2.7283999919891357,
            -2.7105000019073486
          ]
        },
        {
          "atom_index": 42,
          "name": "CA",
          "element": "C",
          "coord": [
            -1.6313999891281128,
            -2.8397998809814453,
            -2.722899913787842
          ]
        },
        {
          "atom_index": 43,
          "name": "C",
          "element": "C",
          "coord": [
            -1.6252000331878662,
            -2.920799970626831,
            -2.594599962234497
          ]
        },
        {
          "atom_index": 44,
          "name": "O",
          "element": "O",
          "coord": [
            -1.53410005569458,
            -2.9022998809814453,
            -2.5139000415802
          ]
        },
        {
          "atom_index": 45,
          "name": "CB",
          "element": "C",
          "coord": [
            -1.596500039100647,
            -2.9270999431610107,
            -2.8433001041412354
          ]
        },
        {
          "atom_index": 46,
          "name": "OG",
          "element": "O",
          "coord": [
            -1.4611999988555908,
            -2.9681999683380127,
            -2.839200019836426
          ]
        }
      ]
    },
    {
      "id": "H:8",
      "chain": "H",
      "resseq": 8,
      "icode": "",
      "resname": "GLY",
      "hetflag": " ",
      "sasa": 0.18991124629974365,
      "atoms": [
        {
          "atom_index": 47,
          "name": "N",
          "element": "N",
          "coord": [
            -1.722000002861023,
            -3.0097999572753906,
            -2.575700044631958
          ]
        },
        {
          "atom_index": 48,
          "name": "CA",
          "element": "C",
          "coord": [
            -1.7374999523162842,
            -3.0792999267578125,
            -2.449199914932251
          ]
        },
        {
          "atom_index": 49,
          "name": "C",
          "element": "C",
          "coord": [
            -1.6373000144958496,
            -3.190000057220459,
            -2.4221999645233154
          ]
        },
        {
          "atom_index": 50,
          "name": "O",
          "element": "O",
          "coord": [
            -1.5473999977111816,
            -3.2163000106811523,
            -2.5027999877929688
          ]
        }
      ]
    },
    {
      "id": "H:9",
      "chain": "H",
      "resseq": 9,
      "icode": "",
      "resname": "GLY",
      "hetflag": " ",
      "sasa": 0.0630597174167633,
      "atoms": [
        {
          "atom_index": 51,
          "name": "N",
          "element": "N",
          "coord": [
            -1.6532000303268433,
            -3.255000114440918,
            -2.3073999881744385
          ]
        },
        {
          "atom_index": 52,
          "name": "CA",
          "element": "C",
          "coord": [
            -1.567199945449829,
            -3.365799903869629,
            -2.26990008354187
          ]
        },
        {
          "atom_index": 53,
          "name": "C",
          "element": "C",
          "coord": [
            -1.5994000434875488,
            -3.4923999309539795,
            -2.347100019454956
          ]
        },
        {
          "atom_index": 54,
          "name": "O",
          "element": "O",
          "coord": [
            -1.7101000547409058,
            -3.5095999240875244,
            -2.398099899291992
          ]
        }
      ]
    },
    {
      "id": "H:10",
      "chain": "H",
      "resseq": 10,
      "icode": "",
      "resname": "GLN",
      "hetflag": " ",
      "sasa": 0.06453092396259308,
      "atoms": [
        {
          "atom_index": 55,
          "name": "N",
          "element": "N",
          "coord": [
            -1.5020999908447266,
            -3.581899881362915,
            -2.3557000160217285
          ]
        },
        {
          "atom_index": 56,
          "name": "CA",
          "element": "C",
          "coord": [
            -1.5191999673843384,
            -3.704200029373169,
            -2.431999921798706
          ]
        },
        {
          "atom_index": 57,
          "name": "C",
          "element": "C",
          "coord": [
            -1.4696999788284302,
            -3.825200080871582,
            -2.35479998588562
          ]
        },
        {
          "atom_index": 58,
          "name": "O",
          "element": "O",
          "coord": [
            -1.382099986076355,
            -3.814199924468994,
            -2.269200086593628
          ]
        },
        {
          "atom_index": 59,
          "name": "CB",
          "element": "C",
          "coord": [
            -1.444200038909912,
            -3.694700002670288,
            -2.5648000240325928
          ]
        },
        {
          "atom_index": 60,
          "name": "CG",
          "element": "C",
          "coord": [
            -1.4961999654769897,
            -3.5878000259399414,
            -2.65910005569458
          ]
        },
        {
          "atom_index": 61,
          "name": "CD",
          "element": "C",
          "coord": [
            -1.4253000020980835,
            -3.5903000831604004,
            -2.7929999828338623
          ]
        },
        {
          "atom_index": 62,
          "name": "OE1",
          "element": "O",
          "coord": [
            -1.3819999694824219,
            -3.6956000328063965,
            -2.839400053024292
          ]
        },
        {
          "atom_index": 63,
          "name": "NE2",
          "element": "N",
          "coord": [
            -1.4119999408721924,
            -3.473599910736084,
            -2.8554999828338623
          ]
        }
      ]
    },
    {
      "id": "H:11",
      "chain": "H",
      "resseq": 11,
      "icode": "",
      "resname": "MET",
      "hetflag": " ",
      "sasa": 0.0,
      "atoms": [
        {
          "atom_index": 64,
          "name": "N",
          "element": "N",
          "coord": [
            -1.5269999504089355,
            -3.9409000873565674,
            -2.386199951171875
          ]
        },
        {
          "atom_index": 65,
          "name": "CA",
          "element": "C",
          "coord": [
            -1.4811999797821045,
            -4.067999839782715,
            -2.3317999839782715
          ]
        },
        {
          "atom_index": 66,
          "name": "C",
          "element": "C",
          "coord": [
            -1.424399971961975,
            -4.153500080108643,
            -2.4444000720977783
          ]
        },
        {
          "atom_index": 67,
          "name": "O",
          "element": "O",
          "coord": [
            -1.4905999898910522,
            -4.17579984664917,
            -2.5455000400543213
          ]
        },
        {
          "atom_index": 68,
          "name": "CB",
          "element": "C",
          "coord": [
            -1.59660005569458,
            -4.141200065612793,
            -2.2634999752044678
          ]
        },
        {
          "atom_index": 69,
          "name": "CG",
          "element": "C",
          "coord": [
            -1.6382999420166016,
            -4.080999851226807,
            -2.1298999786376953
          ]
        },
        {
          "atom_index": 70,
          "name": "SD",
          "element": "S",
          "coord": [
            -1.7956000566482544,
            -4.1468000411987305,
            -2.069999933242798
          ]
        },
        {
          "atom_index": 71,
          "name": "CE",
          "element": "C",
          "coord": [
            -1.7796000242233276,
            -4.320199966430664,
            -2.1133999824523926
          ]
        }
      ]
    },
    {
      "id": "H:12",
      "chain": "H",
      "resseq": 12,
      "icode": "",
      "resname": "LYS",
      "hetflag": " ",
      "sasa": 0.44312623143196106,
      "atoms": [
        {
          "atom_index": 72,
          "name": "N",
          "element": "N",
          "coord": [
            -1.3013999462127686,
            -4.200399875640869,
            -2.4275999069213867
          ]
        },
        {
          "atom_index": 73,
          "name": "CA",
          "element": "C",
          "coord": [
            -1.2376999855041504,
            -4.282299995422363,
            -2.5302000045776367
          ]
        },
        {
          "atom_index": 74,
          "name": "C",
          "element": "C",
          "coord": [
            -1.184499979019165,
            -4.4141998291015625,
            -2.474400043487549
          ]
        },
        {
          "atom_index": 75,
          "name": "O",
          "element": "O",
          "coord": [
            -1.1582000255584717,
            -4.426499843597412,
            -2.35509991645813
          ]
        },
        {
          "atom_index": 76,
          "name": "CB",
          "element": "C",
          "coord": [
            -1.1224000453948975,
            -4.206299781799316,
            -2.596400022506714
          ]
        },
        {
          "atom_index": 77,
          "name": "CG",
          "element": "C",
          "coord": [
            -1.1510000228881836,
            -4.0609002113342285,
            -2.629300117492676
          ]
        },
        {
          "atom_index": 78,
          "name": "CD",
          "element": "C",
          "coord": [
            -1.2694000005722046,
            -4.045499801635742,
            -2.722899913787842
          ]
        },
        {
          "atom_index": 79,
          "name": "CE",
          "element": "C",
          "coord": [
            -1.2430000305175781,
            -4.106800079345703,
            -2.8584001064300537
          ]
        },
        {
          "atom_index": 80,
          "name": "NZ",
          "element": "N",
          "coord": [
            -1.3573999404907227,
            -4.082600116729736,
            -2.9505999088287354
          ]
        }
      ]
    },
    {
      "id": "H:13",
      "chain": "H",
      "resseq": 13,
      "icode": "",
      "resname": "LYS",
      "hetflag": " ",
      "sasa": 0.5752559900283813,
      "atoms": [
        {
          "atom_index": 81,
          "name": "N",
          "element": "N",
          "coord": [
            -1.1691999435424805,
            -4.512599945068359,
            -2.562299966812134
          ]
        },
        {
          "atom_index": 82,
          "name": "CA",
          "element": "C",
          "coord": [
            -1.0989999771118164,
            -4.635799884796143,
            -2.5281999111175537
          ]
        },
        {
          "atom_index": 83,
          "name": "C",
          "element": "C",
          "coord": [
            -0.9545999765396118,
            -4.620200157165527,
            -2.573899984359741
          ]
        },
        {
          "atom_index": 84,
          "name": "O",
          "element": "O",
          "coord": [
            -0.9251999855041504,
            -4.5370001792907715,
            -2.660099983215332
          ]
        },
        {
          "atom_index": 85,
          "name": "CB",
          "element": "C",
          "coord": [
            -1.1621999740600586,
            -4.755499839782715,
            -2.599400043487549
          ]
        },
        {
          "atom_index": 86,
          "name": "CG",
          "element": "C",
          "coord": [
            -1.312399983406067,
            -4.767899990081787,
            -2.5815999507904053
          ]
        },
        {
          "atom_index": 87,
          "name": "CD",
          "element": "C",
          "coord": [
            -1.3481999635696411,
            -4.8684000968933105,
            -2.47379994392395
          ]
        },
        {
          "atom_index": 88,
          "name": "CE",
          "element": "C",
          "coord": [
            -1.496899962425232,
            -4.898200035095215,
            -2.475100040435791
          ]
        },
        {
          "atom_index": 89,
          "name": "NZ",
          "element": "N",
          "coord": [
            -1.5312000513076782,
            -5.009099960327148,
            -2.3815999031066895
          ]
        }
      ]
    },
    {
      "id": "H:14",
      "chain": "H",
      "resseq": 14,
      "icode": "",
      "resname": "PRO",
      "hetflag": " ",
      "sasa": 1.0456345081329346,
      "atoms": [
        {
          "atom_index": 90,
          "name": "N",
          "element": "N",
          "coord": [
            -0.8636000156402588,
            -4.6992998123168945,
            -2.5160999298095703
          ]
        },
        {
          "atom_index": 91,
          "name": "CA",
          "element": "C",
          "coord": [
            -0.7239999771118164,
            -4.692399978637695,
            -2.560699939727783
          ]
        },
        {
          "atom_index": 92,
          "name": "C",
          "element": "C",
          "coord": [
            -0.7121999859809875,
            -4.729000091552734,
            -2.708199977874756
          ]
        },
        {
          "atom_index": 93,
          "name": "O",
          "element": "O",
          "coord": [
            -0.7796000242233276,
            -4.821000099182129,
            -2.754199981689453
          ]
        },
        {
          "atom_index": 94,
          "name": "CB",
          "element": "C",
          "coord": [
            -0.65420001745224,
            -4.797299861907959,
            -2.473599910736084
          ]
        },
        {
          "atom_index": 95,
          "name": "CG",
          "element": "C",
          "coord": [
            -0.739799976348877,
            -4.807700157165527,
            -2.3513998985290527
          ]
        },
        {
          "atom_index": 96,
          "name": "CD",
          "element": "C",
          "coord": [
            -0.8810999989509583,
            -4.78879976272583,
            -2.4005000591278076
          ]
        }
      ]
    },
    {
      "id": "H:15",
      "chain": "H",
      "resseq": 15,
      "icode": "",
      "resname": "GLY",
      "hetflag": " ",
      "sasa": 1.622734785079956,
      "atoms": [
        {
          "atom_index": 97,
          "name": "N",
          "element": "N",
          "coord": [
            -0.6284000277519226,
            -4.656499862670898,
            -2.7815001010894775
          ]
        },
        {
          "atom_index": 98,
          "name": "CA",
          "element": "C",
          "coord": [
            -0.6078000068664551,
            -4.683800220489502,
            -2.922300100326538
          ]
        },
        {
          "atom_index": 99,
          "name": "C",
          "element": "C",
          "coord": [
            -0.6833999752998352,
            -4.590000152587891,
            -3.014400005340576
          ]
        },
        {
          "atom_index": 100,
          "name": "O",
          "element": "O",
          "coord": [
            -0.6438000202178955,
            -4.5706000328063965,
            -3.1294000148773193
          ]
        }
      ]
    },
    {
      "id": "H:16",
      "chain": "H",
      "resseq": 16,
      "icode": "",
      "resname": "GLU",
      "hetflag": " ",
      "sasa": 2.5223886966705322,
      "atoms": [
        {
          "atom_index": 101,
          "name": "N",
          "element": "N",
          "coord": [
            -0.791700005531311,
            -4.531300067901611,
            -2.9639999866485596
          ]
        },
        {
          "atom_index": 102,
          "name": "CA",
          "element": "C",
          "coord": [
            -0.8773000240325928,
            -4.444300174713135,
            -3.0446999073028564
          ]
        },
        {
          "atom_index": 103,
          "name": "C",
          "element": "C",
          "coord": [
            -0.8172000050544739,
            -4.3059000968933105,
            -3.0669000148773193
          ]
        },
        {
          "atom_index": 104,
          "name": "O",
          "element": "O",
          "coord": [
            -0.7077999711036682,
            -4.276599884033203,
            -3.0190999507904053
          ]
        },
        {
          "atom_index": 105,
          "name": "CB",
          "element": "C",
          "coord": [
            -1.0146000385284424,
            -4.430300235748291,
            -2.979300022125244
          ]
        },
        {
          "atom_index": 106,
          "name": "CG",
          "element": "C",
          "coord": [
            -1.0894999504089355,
            -4.561200141906738,
            -2.9644999504089355
          ]
        },
        {
          "atom_index": 107,
          "name": "CD",
          "element": "C",
          "coord": [
            -1.2267999649047852,
            -4.5432000160217285,
            -2.9028000831604004
          ]
        },
        {
          "atom_index": 108,
          "name": "OE1",
          "element": "O",
          "coord": [
            -1.3180999755859375,
            -4.620999813079834,
            -2.937299966812134
          ]
        },
        {
          "atom_index": 109,
          "name": "OE2",
          "element": "O",
          "coord": [
            -1.2438000440597534,
            -4.451700210571289,
            -2.8194000720977783
          ]
        }
      ]
    },
    {
      "id": "H:17",
      "chain": "H",
      "resseq": 17,
      "icode": "",
      "resname": "SER",
      "hetflag": " ",
      "sasa": 0.41283056139945984,
      "atoms": [
        {
          "atom_index": 110,
          "name": "N",
          "element": "N",
          "coord": [
            -0.8902000188827515,
            -4.221199989318848,
            -3.139400005340576
          ]
        },
        {
          "atom_index": 111,
          "name": "CA",
          "element": "C",
          "coord": [
            -0.8507999777793884,
            -4.081699848175049,
            -3.160599946975708
          ]
        },
        {
          "atom_index": 112,
          "name": "C",
          "element": "C",
          "coord": [
            -0.9606999754905701,
            -3.987600088119507,
            -3.1143999099731445
          ]
        },
        {
          "atom_index": 113,
          "name": "O",
          "element": "O",
          "coord": [
            -1.0752999782562256,
            -4.028299808502197,
            -3.098400115966797
          ]
        },
        {
          "atom_index": 114,
          "name": "CB",
          "element": "C",
          "coord": [
            -0.8220999836921692,
            -4.0543999671936035,
            -3.308300018310547
          ]
        },
        {
          "atom_index": 115,
          "name": "OG",
          "element": "O",
          "coord": [
            -0.7199000120162964,
            -4.138700008392334,
            -3.3578999042510986
          ]
        }
      ]
    },
    {
      "id": "H:18",
      "chain": "H",
      "resseq": 18,
      "icode": "",
      "resname": "MET",
      "hetflag": " ",
      "sasa": 0.0,
      "atoms": [
        {
          "atom_index": 116,
          "name": "N",
          "element": "N",
          "coord": [
            -0.9258000254631042,
            -3.8610999584198,
            -3.0950000286102295
          ]
        },
        {
          "atom_index": 117,
          "name": "CA",
          "element": "C",
          "coord": [
            -1.023300051689148,
            -3.7604000568389893,
            -3.056299924850464
          ]
        },
        {
          "atom_index": 118,
          "name": "C",
          "element": "C",
          "coord": [
            -0.9961000084877014,
            -3.6275999546051025,
            -3.1259000301361084
          ]
        },
        {
          "atom_index": 119,
          "name": "O",
          "element": "O",
          "coord": [
            -0.8810999989509583,
            -3.593899965286255,
            -3.1547000408172607
          ]
        },
        {
          "atom_index": 120,
          "name": "CB",
          "element": "C",
          "coord": [
            -1.017899990081787,
            -3.737799882888794,
            -2.905600070953369
          ]
        },
        {
          "atom_index": 121,
          "name": "CG",
          "element": "C",
          "coord": [
            -0.8938000202178955,
            -3.662100076675415,
            -2.862499952316284
          ]
        },
        {
          "atom_index": 122,
          "name": "SD",
          "element": "S",
          "coord": [
            -0.8927000164985657,
            -3.6187000274658203,
            -2.688499927520752
          ]
        },
        {
          "atom_index": 123,
          "name": "CE",
          "element": "C",
          "coord": [
            -0.7404999732971191,
            -3.525700092315674,
            -2.678999900817871
          ]
        }
      ]
    },
    {
      "id": "H:19",
      "chain": "H",
      "resseq": 19,
      "icode": "",
      "resname": "ARG",
      "hetflag": " ",
      "sasa": 2.2174718379974365,
      "atoms": [
        {
          "atom_index": 124,
          "name": "N",
          "element": "N",
          "coord": [
            -1.1026999950408936,
            -3.5525999069213867,
            -3.151900053024292
          ]
        },
        {
          "atom_index": 125,
          "name": "CA",
          "element": "C",
          "coord": [
            -1.090499997138977,
            -3.414299964904785,
            -3.196899890899658
          ]
        },
        {
          "atom_index": 126,
          "name": "C",
          "element": "C",
          "coord": [
            -1.1577999591827393,
            -3.3203999996185303,
            -3.097399950027466
          ]
        },
        {
          "atom_index": 127,
          "name": "O",
          "element": "O",
          "coord": [
            -1.273300051689148,
            -3.34060001373291,
            -3.0587000846862793
          ]
        },
        {
          "atom_index": 128,
          "name": "CB",
          "element": "C",
          "coord": [
            -1.1540000438690186,
            -3.394700050354004,
            -3.3343000411987305
          ]
        },
        {
          "atom_index": 129,
          "name": "CG",
          "element": "C",
          "coord": [
            -1.070199966430664,
            -3.442500114440918,
            -3.4504001140594482
          ]
        },
        {
          "atom_index": 130,
          "name": "CD",
          "element": "C",
          "coord": [
            -1.0614999532699585,
            -3.335400104522705,
            -3.558300018310547
          ]
        },
        {
          "atom_index": 131,
          "name": "NE",
          "element": "N",
          "coord": [
            -1.1917999982833862,
            -3.276599884033203,
            -3.5869998931884766
          ]
        },
        {
          "atom_index": 132,
          "name": "CZ",
          "element": "C",
          "coord": [
            -1.2141000032424927,
            -3.187299966812134,
            -3.683000087738037
          ]
        },
        {
          "atom_index": 133,
          "name": "NH1",
          "element": "N",
          "coord": [
            -1.114300012588501,
            -3.145900011062622,
            -3.7606000900268555
          ]
        },
        {
          "atom_index": 134,
          "name": "NH2",
          "element": "N",
          "coord": [
            -1.3361999988555908,
            -3.1393001079559326,
            -3.7016000747680664
          ]
        }
      ]
    },
    {
      "id": "H:20",
      "chain": "H",
      "resseq": 20,
      "icode": "",
      "resname": "LEU",
      "hetflag": " ",
      "sasa": 0.0,
      "atoms": [
        {
          "atom_index": 135,
          "name": "N",
          "element": "N",
          "coord": [
            -1.0850000381469727,
            -3.217600107192993,
            -3.0562000274658203
          ]
        },
        {
          "atom_index": 136,
          "name": "CA",
          "element": "C",
          "coord": [
            -1.1426000595092773,
            -3.113300085067749,
            -2.9735000133514404
          ]
        },
        {
          "atom_index": 137,
          "name": "C",
          "element": "C",
          "coord": [
            -1.1418999433517456,
            -2.9839999675750732,
            -3.053499937057495
          ]
        },
        {
          "atom_index": 138,
          "name": "O",
          "element": "O",
          "coord": [
            -1.055999994277954,
            -2.963599920272827,
            -3.1403000354766846
          ]
        },
        {
          "atom_index": 139,
          "name": "CB",
          "element": "C",
          "coord": [
            -1.0621000528335571,
            -3.0964999198913574,
            -2.844899892807007
          ]
        },
        {
          "atom_index": 140,
          "name": "CG",
          "element": "C",
          "coord": [
            -1.0400999784469604,
            -3.222399950027466,
            -2.7604000568389893
          ]
        },
        {
          "atom_index": 141,
          "name": "CD1",
          "element": "C",
          "coord": [
            -0.9427000284194946,
            -3.194700002670288,
            -2.6454999446868896
          ]
        },
        {
          "atom_index": 142,
          "name": "CD2",
          "element": "C",
          "coord": [
            -1.1727999448776245,
            -3.27620005607605,
            -2.7077999114990234
          ]
        }
      ]
    },
    {
      "id": "H:21",
      "chain": "H",
      "resseq": 21,
      "icode": "",
      "resname": "SER",
      "hetflag": " ",
      "sasa": 0.0,
      "atoms": [
        {
          "atom_index": 143,
          "name": "N",
          "element": "N",
          "coord": [
            -1.2375999689102173,
            -2.8966000080108643,
            -3.0255000591278076
          ]
        },
        {
          "atom_index": 144,
          "name": "CA",
          "element": "C",
          "coord": [
            -1.243499994277954,
            -2.7690000534057617,
            -3.0952999591827393
          ]
        },
        {
          "atom_index": 145,
          "name": "C",
          "element": "C",
          "coord": [
            -1.2425999641418457,
            -2.6496999263763428,
            -3.0004000663757324
          ]
        },
        {
          "atom_index": 146,
          "name": "O",
          "element": "O",
          "coord": [
            -1.295199990272522,
            -2.654900074005127,
            -2.888400077819824
          ]
        },
        {
          "atom_index": 147,
          "name": "CB",
          "element": "C",
          "coord": [
            -1.3640999794006348,
            -2.762700080871582,
            -3.1900999546051025
          ]
        },
        {
          "atom_index": 148,
          "name": "OG",
          "element": "O",
          "coord": [
            -1.4859999418258667,
            -2.7534000873565674,
            -3.1189000606536865
          ]
        }
      ]
    },
    {
      "id": "H:22",
      "chain": "H",
      "resseq": 22,
      "icode": "",
      "resname": "CYS",
      "hetflag": " ",
      "sasa": 0.0,
      "atoms": [
        {
          "atom_index": 149,
          "name": "N",
          "element": "N",
          "coord": [
            -1.180999994277954,
            -2.5422000885009766,
            -3.047499895095825
          ]
        },
        {
          "atom_index": 150,
          "name": "CA",
          "element": "C",
          "coord": [
            -1.1759999990463257,
            -2.4177000522613525,
            -2.9737000465393066
          ]
        },
        {
          "atom_index": 151,
          "name": "C",
          "element": "C",
          "coord": [
            -1.2203999757766724,
            -2.308300018310547,
            -3.06850004196167
          ]
        },
        {
          "atom_index": 152,
          "name": "O",
          "element": "O",
          "coord": [
            -1.166599988937378,
            -2.295300006866455,
            -3.1784000396728516
          ]
        },
        {
          "atom_index": 153,
          "name": "CB",
          "element": "C",
          "coord": [
            -1.033400058746338,
            -2.391200065612793,
            -2.9258999824523926
          ]
        },
        {
          "atom_index": 154,
          "name": "SG",
          "element": "S",
          "coord": [
            -1.0145000219345093,
            -2.2418999671936035,
            -2.827399969100952
          ]
        }
      ]
    },
    {
      "id": "H:23",
      "chain": "H",
      "resseq": 23,
      "icode": "",
      "resname": "ARG",
      "hetflag": " ",
      "sasa": 4.621173858642578,
      "atoms": [
        {
          "atom_index": 155,
          "name": "N",
          "element": "N",
          "coord": [
            -1.319599986076355,
            -2.2304000854492188,
            -3.0271999835968018
          ]
        },
        {
          "atom_index": 156,
          "name": "CA",
          "element": "C",
          "coord": [
            -1.3740999698638916,
            -2.1263999938964844,
            -3.113600015640259
          ]
        },
        {
          "atom_index": 157,
          "name": "C",
          "element": "C",
          "coord": [
            -1.3579000234603882,
            -1.9902000427246094,
            -3.0485999584198
          ]
        },
        {
          "atom_index": 158,
          "name": "O",
          "element": "O",
          "coord": [
            -1.3906999826431274,
            -1.9716999530792236,
            -2.931299924850464
          ]
        },
        {
          "atom_index": 159,
          "name": "CB",
          "element": "C",
          "coord": [
            -1.521299958229065,
            -2.154099941253662,
            -3.144399881362915
          ]
        },
        {
          "atom_index": 160,
          "name": "CG",
          "element": "C",
          "coord": [
            -1.5791000127792358,
            -2.067500114440918,
            -3.2534000873565674
          ]
        },
        {
          "atom_index": 161,
          "name": "CD",
          "element": "C",
          "coord": [
            -1.7222000360488892,
            -2.1057000160217285,
            -3.2820000648498535
          ]
        },
        {
          "atom_index": 162,
          "name": "NE",
          "element": "N",
          "coord": [
            -1.7761000394821167,
            -2.033099889755249,
            -3.3966000080108643
          ]
        },
        {
          "atom_index": 163,
          "name": "CZ",
          "element": "C",
          "coord": [
            -1.902400016784668,
            -2.041300058364868,
            -3.437000036239624
          ]
        },
        {
          "atom_index": 164,
          "name": "NH1",
          "element": "N",
          "coord": [
            -1.9880000352859497,
            -2.118299961090088,
            -3.371299982070923
          ]
        },
        {
          "atom_index": 165,
          "name": "NH2",
          "element": "N",
          "coord": [
            -1.9433000087738037,
            -1.9716999530792236,
            -3.54229998588562
          ]
        }
      ]
    },
    {
      "id": "H:24",
      "chain": "H",
      "resseq": 24,
      "icode": "",
      "resname": "ALA",
      "hetflag": " ",
      "sasa": 0.0,
      "atoms": [
        {
          "atom_index": 166,
          "name": "N",
          "element": "N",
          "coord": [
            -1.30649995803833,
            -1.8947999477386475,
            -3.1254000663757324
          ]
        },
        {
          "atom_index": 167,
          "name": "CA",
          "element": "C",
          "coord": [
            -1.2721999883651733,
            -1.76419997215271,
            -3.0717999935150146
          ]
        },
        {
          "atom_index": 168,
          "name": "C",
          "element": "C",
          "coord": [
            -1.3803000450134277,
            -1.6606999635696411,
            -3.0994999408721924
          ]
        },
        {
          "atom_index": 169,
          "name": "O",
          "element": "O",
          "coord": [
            -1.4608999490737915,
            -1.6756999492645264,
            -3.1914000511169434
          ]
        },
        {
          "atom_index": 170,
          "name": "CB",
          "element": "C",
          "coord": [
            -1.1396000385284424,
            -1.718000054359436,
            -3.1291000843048096
          ]
        }
      ]
    },
    {
      "id": "H:25",
      "chain": "H",
      "resseq": 25,
      "icode": "",
      "resname": "SER",
      "hetflag": " ",
      "sasa": 0.5155118107795715,
      "atoms": [
        {
          "atom_index": 171,
          "name": "N",
          "element": "N",
          "coord": [
            -1.3824000358581543,
            -1.5562000274658203,
            -3.017899990081787
          ]
        },
        {
          "atom_index": 172,
          "name": "CA",
          "element": "C",
          "coord": [
            -1.4666999578475952,
            -1.4407000541687012,
            -3.045300006866455
          ]
        },
        {
          "atom_index": 173,
          "name": "C",
          "element": "C",
          "coord": [
            -1.4144999980926514,
            -1.3174999952316284,
            -2.9725000858306885
          ]
        },
        {
          "atom_index": 174,
          "name": "O",
          "element": "O",
          "coord": [
            -1.3387999534606934,
            -1.3280999660491943,
            -2.8754000663757324
          ]
        },
        {
          "atom_index": 175,
          "name": "CB",
          "element": "C",
          "coord": [
            -1.6132999658584595,
            -1.4682999849319458,
            -3.0099000930786133
          ]
        },
        {
          "atom_index": 176,
          "name": "OG",
          "element": "O",
          "coord": [
            -1.6265000104904175,
            -1.5241999626159668,
            -2.88070011138916
          ]
        }
      ]
    },
    {
      "id": "H:26",
      "chain": "H",
      "resseq": 26,
      "icode": "",
      "resname": "GLY",
      "hetflag": " ",
      "sasa": 3.0621752738952637,
      "atoms": [
        {
          "atom_index": 177,
          "name": "N",
          "element": "N",
          "coord": [
            -1.4538999795913696,
            -1.200600028038025,
            -3.021899938583374
          ]
        },
        {
          "atom_index": 178,
          "name": "CA",
          "element": "C",
          "coord": [
            -1.419700026512146,
            -1.0753999948501587,
            -2.9574999809265137
          ]
        },
        {
          "atom_index": 179,
          "name": "C",
          "element": "C",
          "coord": [
            -1.2899999618530273,
            -1.0151000022888184,
            -3.0069000720977783
          ]
        },
        {
          "atom_index": 180,
          "name": "O",
          "element": "O",
          "coord": [
            -1.2481000423431396,
            -0.9108999967575073,
            -2.958400011062622
          ]
        }
      ]
    },
    {
      "id": "H:27",
      "chain": "H",
      "resseq": 27,
      "icode": "",
      "resname": "TYR",
      "hetflag": " ",
      "sasa": 0.0,
      "atoms": [
        {
          "atom_index": 181,
          "name": "N",
          "element": "N",
          "coord": [
            -1.226199984550476,
            -1.0812000036239624,
            -3.1029999256134033
          ]
        },
        {
          "atom_index": 182,
          "name": "CA",
          "element": "C",
          "coord": [
            -1.1016000509262085,
            -1.0322999954223633,
            -3.160099983215332
          ]
        },
        {
          "atom_index": 183,
          "name": "C",
          "element": "C",
          "coord": [
            -1.0774999856948853,
            -1.0999000072479248,
            -3.293600082397461
          ]
        },
        {
          "atom_index": 184,
          "name": "O",
          "element": "O",
          "coord": [
            -1.145900011062622,
            -1.1956000328063965,
            -3.327199935913086
          ]
        },
        {
          "atom_index": 185,
          "name": "CB",
          "element": "C",
          "coord": [
            -0.9847000241279602,
            -1.0592999458312988,
            -3.0657999515533447
          ]
        },
        {
          "atom_index": 186,
          "name": "CG",
          "element": "C",
          "coord": [
            -0.9316999912261963,
            -1.201799988746643,
            -3.069200038909912
          ]
        },
        {
          "atom_index": 187,
          "name": "CD1",
          "element": "C",
          "coord": [
            -0.9879999756813049,
            -1.3011000156402588,
            -2.989500045776367
          ]
        },
        {
          "atom_index": 188,
          "name": "CD2",
          "element": "C",
          "coord": [
            -0.8234000205993652,
            -1.2359999418258667,
            -3.150099992752075
          ]
        },
        {
          "atom_index": 189,
          "name": "CE1",
          "element": "C",
          "coord": [
            -0.9394000172615051,
            -1.430799961090088,
            -2.9914000034332275
          ]
        },
        {
          "atom_index": 190,
          "name": "CE2",
          "element": "C",
          "coord": [
            -0.7738000154495239,
            -1.3654999732971191,
            -3.152600049972534
          ]
        },
        {
          "atom_index": 191,
          "name": "CZ",
          "element": "C",
          "coord": [
            -0.8320000171661377,
            -1.4628000259399414,
            -3.0725998878479004
          ]
        },
        {
          "atom_index": 192,
          "name": "OH",
          "element": "O",
          "coord": [
            -0.7840999960899353,
            -1.5923000574111938,
            -3.0738000869750977
          ]
        }
      ]
    },
    {
      "id": "H:28",
      "chain": "H",
      "resseq": 28,
      "icode": "",
      "resname": "GLU",
      "hetflag": " ",
      "sasa": 1.891791582107544,
      "atoms": [
        {
          "atom_index": 193,
          "name": "N",
          "element": "N",
          "coord": [
            -0.9800000190734863,
            -1.0506999492645264,
            -3.36929988861084
          ]
        },
        {
          "atom_index": 194,
          "name": "CA",
          "element": "C",
          "coord": [
            -0.9509000182151794,
            -1.1055999994277954,
            -3.5013999938964844
          ]
        },
        {
          "atom_index": 195,
          "name": "C",
          "element": "C",
          "coord": [
            -0.8723999857902527,
            -1.235700011253357,
            -3.4918999671936035
          ]
        },
        {
          "atom_index": 196,
          "name": "O",
          "element": "O",
          "coord": [
            -0.7531999945640564,
            -1.2359999418258667,
            -3.4609999656677246
          ]
        },
        {
          "atom_index": 197,
          "name": "CB",
          "element": "C",
          "coord": [
            -0.8762000203132629,
            -1.0037000179290771,
            -3.587599992752075
          ]
        },
        {
          "atom_index": 198,
          "name": "CG",
          "element": "C",
          "coord": [
            -0.8197000026702881,
            -1.0618000030517578,
            -3.716200113296509
          ]
        },
        {
          "atom_index": 199,
          "name": "CD",
          "element": "C",
          "coord": [
            -0.923799991607666,
            -1.135200023651123,
            -3.7990000247955322
          ]
        },
        {
          "atom_index": 200,
          "name": "OE1",
          "element": "O",
          "coord": [
            -0.9053000211715698,
            -1.25600004196167,
            -3.8248000144958496
          ]
        },
        {
          "atom_index": 201,
          "name": "OE2",
          "element": "O",
          "coord": [
            -1.0236999988555908,
            -1.0721999406814575,
            -3.8389999866485596
          ]
        }
      ]
    },
    {
      "id": "H:29",
      "chain": "H",
      "resseq": 29,
      "icode": "",
      "resname": "PHE",
      "hetflag": " ",
      "sasa": 0.0,
      "atoms": [
        {
          "atom_index": 202,
          "name": "N",
          "element": "N",
          "coord": [
            -0.9412999749183655,
            -1.3458000421524048,
            -3.519700050354004
          ]
        },
        {
          "atom_index": 203,
          "name": "CA",
          "element": "C",
          "coord": [
            -0.8865000009536743,
            -1.4804999828338623,
            -3.508699893951416
          ]
        },
        {
          "atom_index": 204,
          "name": "C",
          "element": "C",
          "coord": [
            -0.7459999918937683,
            -1.4931999444961548,
            -3.568700075149536
          ]
        },
        {
          "atom_index": 205,
          "name": "O",
          "element": "O",
          "coord": [
            -0.6600000262260437,
            -1.563099980354309,
            -3.513700008392334
          ]
        },
        {
          "atom_index": 206,
          "name": "CB",
          "element": "C",
          "coord": [
            -0.9830999970436096,
            -1.5786999464035034,
            -3.5750999450683594
          ]
        },
        {
          "atom_index": 207,
          "name": "CG",
          "element": "C",
          "coord": [
            -0.9430000185966492,
            -1.7228000164031982,
            -3.5625998973846436
          ]
        },
        {
          "atom_index": 208,
          "name": "CD1",
          "element": "C",
          "coord": [
            -0.9106000065803528,
            -1.7771999835968018,
            -3.439300060272217
          ]
        },
        {
          "atom_index": 209,
          "name": "CD2",
          "element": "C",
          "coord": [
            -0.941100001335144,
            -1.804800033569336,
            -3.674299955368042
          ]
        },
        {
          "atom_index": 210,
          "name": "CE1",
          "element": "C",
          "coord": [
            -0.8747000098228455,
            -1.9107999801635742,
            -3.427999973297119
          ]
        },
        {
          "atom_index": 211,
          "name": "CE2",
          "element": "C",
          "coord": [
            -0.9056000113487244,
            -1.9384000301361084,
            -3.6633999347686768
          ]
        },
        {
          "atom_index": 212,
          "name": "CZ",
          "element": "C",
          "coord": [
            -0.871999979019165,
            -1.9914000034332275,
            -3.539900064468384
          ]
        }
      ]
    },
    {
      "id": "H:30",
      "chain": "H",
      "resseq": 30,
      "icode": "",
      "resname": "LEU",
      "hetflag": " ",
      "sasa": 0.09679638594388962,
      "atoms": [
        {
          "atom_index": 213,
          "name": "N",
          "element": "N",
          "coord": [
            -0.7225000262260437,
            -1.4241000413894653,
            -3.680000066757202
          ]
        },
        {
          "atom_index": 214,
          "name": "CA",
          "element": "C",
          "coord": [
            -0.5982000231742859,
            -1.4404000043869019,
            -3.7553999423980713
          ]
        },
        {
          "atom_index": 215,
          "name": "C",
          "element": "C",
          "coord": [
            -0.4740000069141388,
            -1.3763999938964844,
            -3.6923000812530518
          ]
        },
        {
          "atom_index": 216,
          "name": "O",
          "element": "O",
          "coord": [
            -0.3626999855041504,
            -1.396299958229065,
            -3.740799903869629
          ]
        },
        {
          "atom_index": 217,
          "name": "CB",
          "element": "C",
          "coord": [
            -0.6151999831199646,
            -1.3877999782562256,
            -3.897700071334839
          ]
        },
        {
          "atom_index": 218,
          "name": "CG",
          "element": "C",
          "coord": [
            -0.7121999859809875,
            -1.4643000364303589,
            -3.986799955368042
          ]
        },
        {
          "atom_index": 219,
          "name": "CD1",
          "element": "C",
          "coord": [
            -0.7146000266075134,
            -1.4012000560760498,
            -4.124300003051758
          ]
        },
        {
          "atom_index": 220,
          "name": "CD2",
          "element": "C",
          "coord": [
            -0.6732000112533569,
            -1.6109000444412231,
            -3.9955999851226807
          ]
        }
      ]
    },
    {
      "id": "H:31",
      "chain": "H",
      "resseq": 31,
      "icode": "",
      "resname": "ASN",
      "hetflag": " ",
      "sasa": 0.0,
      "atoms": [
        {
          "atom_index": 221,
          "name": "N",
          "element": "N",
          "coord": [
            -0.49239999055862427,
            -1.3004000186920166,
            -3.5850000381469727
          ]
        },
        {
          "atom_index": 222,
          "name": "CA",
          "element": "C",
          "coord": [
            -0.382999986410141,
            -1.22160005569458,
            -3.5288000106811523
          ]
        },
        {
          "atom_index": 223,
          "name": "C",
          "element": "C",
          "coord": [
            -0.29010000824928284,
            -1.2964999675750732,
            -3.4328999519348145
          ]
        },
        {
          "atom_index": 224,
          "name": "O",
          "element": "O",
          "coord": [
            -0.17170000076293945,
            -1.2660000324249268,
            -3.424499988555908
          ]
        },
        {
          "atom_index": 225,
          "name": "CB",
          "element": "C",
          "coord": [
            -0.438400000333786,
            -1.0960999727249146,
            -3.460400104522705
          ]
        },
        {
          "atom_index": 226,
          "name": "CG",
          "element": "C",
          "coord": [
            -0.47839999198913574,
            -0.9883000254631042,
            -3.5594000816345215
          ]
        },
        {
          "atom_index": 227,
          "name": "OD1",
          "element": "O",
          "coord": [
            -0.43700000643730164,
            -0.9904000163078308,
            -3.674999952316284
          ]
        },
        {
          "atom_index": 228,
          "name": "ND2",
          "element": "N",
          "coord": [
            -0.5586000084877014,
            -0.8924999833106995,
            -3.5137999057769775
          ]
        }
      ]
    },
    {
      "id": "H:32",
      "chain": "H",
      "resseq": 32,
      "icode": "",
      "resname": "CYS",
      "hetflag": " ",
      "sasa": 0.0,
      "atoms": [
        {
          "atom_index": 229,
          "name": "N",
          "element": "N",
          "coord": [
            -0.3440000116825104,
            -1.3937000036239624,
            -3.3601999282836914
          ]
        },
        {
          "atom_index": 230,
          "name": "CA",
          "element": "C",
          "coord": [
            -0.2705000042915344,
            -1.4575999975204468,
            -3.2516000270843506
          ]
        },
        {
          "atom_index": 231,
          "name": "C",
          "element": "C",
          "coord": [
            -0.26269999146461487,
            -1.607699990272522,
            -3.2692999839782715
          ]
        },
        {
          "atom_index": 232,
          "name": "O",
          "element": "O",
          "coord": [
            -0.3546999990940094,
            -1.6693999767303467,
            -3.3231000900268555
          ]
        },
        {
          "atom_index": 233,
          "name": "CB",
          "element": "C",
          "coord": [
            -0.33730000257492065,
            -1.4277000427246094,
            -3.1166000366210938
          ]
        },
        {
          "atom_index": 234,
          "name": "SG",
          "element": "S",
          "coord": [
            -0.2930999994277954,
            -1.2690000534057617,
            -3.046600103378296
          ]
        }
      ]
    },
    {
      "id": "H:33",
      "chain": "H",
      "resseq": 33,
      "icode": "",
      "resname": "PRO",
      "hetflag": " ",
      "sasa": 0.0,
      "atoms": [
        {
          "atom_index": 235,
          "name": "N",
          "element": "N",
          "coord": [
            -0.15219999849796295,
            -1.6675000190734863,
            -3.2235000133514404
          ]
        },
        {
          "atom_index": 236,
          "name": "CA",
          "element": "C",
          "coord": [
            -0.14579999446868896,
            -1.8135000467300415,
            -3.2158000469207764
          ]
        },
        {
          "atom_index": 237,
          "name": "C",
          "element": "C",
          "coord": [
            -0.2393999993801117,
            -1.867300033569336,
            -3.108799934387207
          ]
        },
        {
          "atom_index": 238,
          "name": "O",
          "element": "O",
          "coord": [
            -0.26829999685287476,
            -1.7984999418258667,
            -3.011399984359741
          ]
        },
        {
          "atom_index": 239,
          "name": "CB",
          "element": "C",
          "coord": [
            0.0005000000237487257,
            -1.8408000469207764,
            -3.177799940109253
          ]
        },
        {
          "atom_index": 240,
          "name": "CG",
          "element": "C",
          "coord": [
            0.05420000106096268,
            -1.7130999565124512,
            -3.131200075149536
          ]
        },
        {
          "atom_index": 241,
          "name": "CD",
          "element": "C",
          "coord": [
            -0.02160000056028366,
            -1.6050000190734863,
            -3.199199914932251
          ]
        }
      ]
    },
    {
      "id": "H:34",
      "chain": "H",
      "resseq": 34,
      "icode": "",
      "resname": "ILE",
      "hetflag": " ",
      "sasa": 0.0,
      "atoms": [
        {
          "atom_index": 242,
          "name": "N",
          "element": "N",
          "coord": [
            -0.2867000102996826,
            -1.9895999431610107,
            -3.128000020980835
          ]
        },
        {
          "atom_index": 243,
          "name": "CA",
          "element": "C",
          "coord": [
            -0.36660000681877136,
            -2.0566000938415527,
            -3.02620005607605
          ]
        },
        {
          "atom_index": 244,
          "name": "C",
          "element": "C",
          "coord": [
            -0.2915000021457672,
            -2.176800012588501,
            -2.9700000286102295
          ]
        },
        {
          "atom_index": 245,
          "name": "O",
          "element": "O",
          "coord": [
            -0.2320999950170517,
            -2.2539000511169434,
            -3.0446999073028564
          ]
        },
        {
          "atom_index": 246,
          "name": "CB",
          "element": "C",
          "coord": [
            -0.5038999915122986,
            -2.097599983215332,
            -3.0815000534057617
          ]
        },
        {
          "atom_index": 247,
          "name": "CG1",
          "element": "C",
          "coord": [
            -0.6015999913215637,
            -1.9814000129699707,
            -3.0636000633239746
          ]
        },
        {
          "atom_index": 248,
          "name": "CG2",
          "element": "C",
          "coord": [
            -0.5562999844551086,
            -2.2188000679016113,
            -3.007999897003174
          ]
        },
        {
          "atom_index": 249,
          "name": "CD1",
          "element": "C",
          "coord": [
            -0.7278000116348267,
            -1.9967999458312988,
            -3.140899896621704
          ]
        }
      ]
    },
    {
      "id": "H:35",
      "chain": "H",
      "resseq": 35,
      "icode": "",
      "resname": "ASN",
      "hetflag": " ",
      "sasa": 0.0,
      "atoms": [
        {
          "atom_index": 250,
          "name": "N",
          "element": "N",
          "coord": [
            -0.2922999858856201,
            -2.1909000873565674,
            -2.8380000591278076
          ]
        },
        {
          "atom_index": 251,
          "name": "CA",
          "element": "C",
          "coord": [
            -0.21770000457763672,
            -2.298799991607666,
            -2.773200035095215
          ]
        },
        {
          "atom_index": 252,
          "name": "C",
          "element": "C",
          "coord": [
            -0.3100999891757965,
            -2.4061999320983887,
            -2.7190001010894775
          ]
        },
        {
          "atom_index": 253,
          "name": "O",
          "element": "O",
          "coord": [
            -0.42649999260902405,
            -2.380000114440918,
            -2.690500020980835
          ]
        },
        {
          "atom_index": 254,
          "name": "CB",
          "element": "C",
          "coord": [
            -0.1315000057220459,
            -2.2455999851226807,
            -2.6577000617980957
          ]
        },
        {
          "atom_index": 255,
          "name": "CG",
          "element": "C",
          "coord": [
            -0.03709999844431877,
            -2.1342999935150146,
            -2.7002999782562256
          ]
        },
        {
          "atom_index": 256,
          "name": "OD1",
          "element": "O",
          "coord": [
            0.08190000057220459,
            -2.1572999954223633,
            -2.7235000133514404
          ]
        },
        {
          "atom_index": 257,
          "name": "ND2",
          "element": "N",
          "coord": [
            -0.08950000256299973,
            -2.012399911880493,
            -2.7086000442504883
          ]
        }
      ]
    },
    {
      "id": "H:36",
      "chain": "H",
      "resseq": 36,
      "icode": "",
      "resname": "TRP",
      "hetflag": " ",
      "sasa": 0.0,
      "atoms": [
        {
          "atom_index": 258,
          "name": "N",
          "element": "N",
          "coord": [
            -0.2565999925136566,
            -2.5267999172210693,
            -2.702899932861328
          ]
        },
        {
          "atom_index": 259,
          "name": "CA",
          "element": "C",
          "coord": [
            -0.32820001244544983,
            -2.6340999603271484,
            -2.6350998878479004
          ]
        },
        {
          "atom_index": 260,
          "name": "C",
          "element": "C",
          "coord": [
            -0.24860000610351562,
            -2.6823999881744385,
            -2.5153000354766846
          ]
        },
        {
          "atom_index": 261,
          "name": "O",
          "element": "O",
          "coord": [
            -0.1290999948978424,
            -2.7116000652313232,
            -2.52620005607605
          ]
        },
        {
          "atom_index": 262,
          "name": "CB",
          "element": "C",
          "coord": [
            -0.3580000102519989,
            -2.7499001026153564,
            -2.7304000854492188
          ]
        },
        {
          "atom_index": 263,
          "name": "CG",
          "element": "C",
          "coord": [
            -0.4643000066280365,
            -2.7172999382019043,
            -2.8308000564575195
          ]
        },
        {
          "atom_index": 264,
          "name": "CD1",
          "element": "C",
          "coord": [
            -0.44589999318122864,
            -2.6661999225616455,
            -2.9556000232696533
          ]
        },
        {
          "atom_index": 265,
          "name": "CD2",
          "element": "C",
          "coord": [
            -0.6060000061988831,
            -2.7328999042510986,
            -2.814199924468994
          ]
        },
        {
          "atom_index": 266,
          "name": "NE1",
          "element": "N",
          "coord": [
            -0.5669999718666077,
            -2.6496999263763428,
            -3.0183000564575195
          ]
        },
        {
          "atom_index": 267,
          "name": "CE2",
          "element": "C",
          "coord": [
            -0.6668999791145325,
            -2.6898000240325928,
            -2.9333999156951904
          ]
        },
        {
          "atom_index": 268,
          "name": "CE3",
          "element": "C",
          "coord": [
            -0.6869999766349792,
            -2.7792999744415283,
            -2.7100000381469727
          ]
        },
        {
          "atom_index": 269,
          "name": "CZ2",
          "element": "C",
          "coord": [
            -0.8051000237464905,
            -2.6909000873565674,
            -2.9512999057769775
          ]
        },
        {
          "atom_index": 270,
          "name": "CZ3",
          "element": "C",
          "coord": [
            -0.8241000175476074,
            -2.7808001041412354,
            -2.728100061416626
          ]
        },
        {
          "atom_index": 271,
          "name": "CH2",
          "element": "C",
          "coord": [
            -0.8816999793052673,
            -2.736999988555908,
            -2.8478000164031982
          ]
        }
      ]
    },
    {
      "id": "H:37",
      "chain": "H",
      "resseq": 37,
      "icode": "",
      "resname": "ILE",
      "hetflag": " ",
      "sasa": 0.0,
      "atoms": [
        {
          "atom_index": 272,
          "name": "N",
          "element": "N",
          "coord": [
            -0.31630000472068787,
            -2.68969988822937,
            -2.4007999897003174
          ]
        },
        {
          "atom_index": 273,
          "name": "CA",
          "element": "C",
          "coord": [
            -0.25440001487731934,
            -2.7279999256134033,
            -2.275099992752075
          ]
        },
        {
          "atom_index": 274,
          "name": "C",
          "element": "C",
          "coord": [
            -0.3443000018596649,
            -2.826200008392334,
            -2.1998000144958496
          ]
        },
        {
          "atom_index": 275,
          "name": "O",
          "element": "O",
          "coord": [
            -0.4625999927520752,
            -2.800299882888794,
            -2.1800999641418457
          ]
        },
        {
          "atom_index": 276,
          "name": "CB",
          "element": "C",
          "coord": [
            -0.2273000031709671,
            -2.6031999588012695,
            -2.188199996948242
          ]
        },
        {
          "atom_index": 277,
          "name": "CG1",
          "element": "C",
          "coord": [
            -0.15320000052452087,
            -2.4976000785827637,
            -2.2706000804901123
          ]
        },
        {
          "atom_index": 278,
          "name": "CG2",
          "element": "C",
          "coord": [
            -0.1500999927520752,
            -2.6393001079559326,
            -2.0606000423431396
          ]
        },
        {
          "atom_index": 279,
          "name": "CD1",
          "element": "C",
          "coord": [
            -0.10530000180006027,
            -2.378200054168701,
            -2.190700054168701
          ]
        }
      ]
    },
    {
      "id": "H:38",
      "chain": "H",
      "resseq": 38,
      "icode": "",
      "resname": "ARG",
      "hetflag": " ",
      "sasa": 0.0,
      "atoms": [
        {
          "atom_index": 280,
          "name": "N",
          "element": "N",
          "coord": [
            -0.28790000081062317,
            -2.9393999576568604,
            -2.158900022506714
          ]
        },
        {
          "atom_index": 281,
          "name": "CA",
          "element": "C",
          "coord": [
            -0.3630000054836273,
            -3.0401999950408936,
            -2.0845000743865967
          ]
        },
        {
          "atom_index": 282,
          "name": "C",
          "element": "C",
          "coord": [
            -0.3215999901294708,
            -3.0378000736236572,
            -1.937999963760376
          ]
        },
        {
          "atom_index": 283,
          "name": "O",
          "element": "O",
          "coord": [
            -0.20399999618530273,
            -3.0215001106262207,
            -1.906599998474121
          ]
        },
        {
          "atom_index": 284,
          "name": "CB",
          "element": "C",
          "coord": [
            -0.3409000039100647,
            -3.1809000968933105,
            -2.143399953842163
          ]
        },
        {
          "atom_index": 285,
          "name": "CG",
          "element": "C",
          "coord": [
            -0.19370000064373016,
            -3.21589994430542,
            -2.163800001144409
          ]
        },
        {
          "atom_index": 286,
          "name": "CD",
          "element": "C",
          "coord": [
            -0.15850000083446503,
            -3.3592000007629395,
            -2.1254000663757324
          ]
        },
        {
          "atom_index": 287,
          "name": "NE",
          "element": "N",
          "coord": [
            -0.20029999315738678,
            -3.457200050354004,
            -2.2248001098632812
          ]
        },
        {
          "atom_index": 288,
          "name": "CZ",
          "element": "C",
          "coord": [
            -0.13529999554157257,
            -3.570499897003174,
            -2.249799966812134
          ]
        },
        {
          "atom_index": 289,
          "name": "NH1",
          "element": "N",
          "coord": [
            -0.02410000003874302,
            -3.5999999046325684,
            -2.184000015258789
          ]
        },
        {
          "atom_index": 290,
          "name": "NH2",
          "element": "N",
          "coord": [
            -0.181099995970726,
            -3.6540000438690186,
            -2.3417000770568848
          ]
        }
      ]
    },
    {
      "id": "H:39",
      "chain": "H",
      "resseq": 39,
      "icode": "",
      "resname": "LEU",
      "hetflag": " ",
      "sasa": 0.0,
      "atoms": [
        {
          "atom_index": 291,
          "name": "N",
          "element": "N",
          "coord": [
            -0.41929998993873596,
            -3.0529000759124756,
            -1.8489999771118164
          ]
        },
        {
          "atom_index": 292,
          "name": "CA",
          "element": "C",
          "coord": [
            -0.39250001311302185,
            -3.062999963760376,
            -1.7062000036239624
          ]
        },
        {
          "atom_index": 293,
          "name": "C",
          "element": "C",
          "coord": [
            -0.44690001010894775,
            -3.1939001083374023,
            -1.649999976158142
          ]
        },
        {
          "atom_index": 294,
          "name": "O",
          "element": "O",
          "coord": [
            -0.5680999755859375,
            -3.210599899291992,
            -1.6360000371932983
          ]
        },
        {
          "atom_index": 295,
          "name": "CB",
          "element": "C",
          "coord": [
            -0.4560000002384186,
            -2.946700096130371,
            -1.6299999952316284
          ]
        },
        {
          "atom_index": 296,
          "name": "CG",
          "element": "C",
          "coord": [
            -0.37959998846054077,
            -2.815700054168701,
            -1.6083999872207642
          ]
        },
        {
          "atom_index": 297,
          "name": "CD1",
          "element": "C",
          "coord": [
            -0.38370001316070557,
            -2.7260000705718994,
            -1.7315000295639038
          ]
        },
        {
          "atom_index": 298,
          "name": "CD2",
          "element": "C",
          "coord": [
            -0.43650001287460327,
            -2.7428998947143555,
            -1.4874999523162842
          ]
        }
      ]
    },
    {
      "id": "H:40",
      "chain": "H",
      "resseq": 40,
      "icode": "",
      "resname": "ALA",
      "hetflag": " ",
      "sasa": 0.0,
      "atoms": [
        {
          "atom_index": 299,
          "name": "N",
          "element": "N",
          "coord": [
            -0.35740000009536743,
            -3.2869999408721924,
            -1.618499994277954
          ]
        },
        {
          "atom_index": 300,
          "name": "CA",
          "element": "C",
          "coord": [
            -0.3970000147819519,
            -3.4079999923706055,
            -1.5475000143051147
          ]
        },
        {
          "atom_index": 301,
          "name": "C",
          "element": "C",
          "coord": [
            -0.3889999985694885,
            -3.380500078201294,
            -1.3982000350952148
          ]
        },
        {
          "atom_index": 302,
          "name": "O",
          "element": "O",
          "coord": [
            -0.28850001096725464,
            -3.3282999992370605,
            -1.3502000570297241
          ]
        },
        {
          "atom_index": 303,
          "name": "CB",
          "element": "C",
          "coord": [
            -0.3075000047683716,
            -3.524399995803833,
            -1.5851999521255493
          ]
        }
      ]
    },
    {
      "id": "H:41",
      "chain": "H",
      "resseq": 41,
      "icode": "",
      "resname": "PRO",
      "hetflag": " ",
      "sasa": 0.0,
      "atoms": [
        {
          "atom_index": 304,
          "name": "N",
          "element": "N",
          "coord": [
            -0.4948999881744385,
            -3.4154000282287598,
            -1.3242000341415405
          ]
        },
        {
          "atom_index": 305,
          "name": "CA",
          "element": "C",
          "coord": [
            -0.5005000233650208,
            -3.3847999572753906,
            -1.180999994277954
          ]
        },
        {
          "atom_index": 306,
          "name": "C",
          "element": "C",
          "coord": [
            -0.38190001249313354,
            -3.4453999996185303,
            -1.1068999767303467
          ]
        },
        {
          "atom_index": 307,
          "name": "O",
          "element": "O",
          "coord": [
            -0.3544999957084656,
            -3.5645999908447266,
            -1.1220999956130981
          ]
        },
        {
          "atom_index": 308,
          "name": "CB",
          "element": "C",
          "coord": [
            -0.6309999823570251,
            -3.451200008392334,
            -1.1363999843597412
          ]
        },
        {
          "atom_index": 309,
          "name": "CG",
          "element": "C",
          "coord": [
            -0.654699981212616,
            -3.558799982070923,
            -1.2369999885559082
          ]
        },
        {
          "atom_index": 310,
          "name": "CD",
          "element": "C",
          "coord": [
            -0.6060000061988831,
            -3.5020999908447266,
            -1.3664000034332275
          ]
        }
      ]
    },
    {
      "id": "H:42",
      "chain": "H",
      "resseq": 42,
      "icode": "",
      "resname": "GLY",
      "hetflag": " ",
      "sasa": 0.03152985870838165,
      "atoms": [
        {
          "atom_index": 311,
          "name": "N",
          "element": "N",
          "coord": [
            -0.31150001287460327,
            -3.3635001182556152,
            -1.0292999744415283
          ]
        },
        {
          "atom_index": 312,
          "name": "CA",
          "element": "C",
          "coord": [
            -0.19709999859333038,
            -3.4100000858306885,
            -0.9531999826431274
          ]
        },
        {
          "atom_index": 313,
          "name": "C",
          "element": "C",
          "coord": [
            -0.06989999860525131,
            -3.4233999252319336,
            -1.034999966621399
          ]
        },
        {
          "atom_index": 314,
          "name": "O",
          "element": "O",
          "coord": [
            0.031599998474121094,
            -3.4721999168395996,
            -0.9853000044822693
          ]
        }
      ]
    },
    {
      "id": "H:43",
      "chain": "H",
      "resseq": 43,
      "icode": "",
      "resname": "ARG",
      "hetflag": " ",
      "sasa": 0.03226546198129654,
      "atoms": [
        {
          "atom_index": 315,
          "name": "N",
          "element": "N",
          "coord": [
            -0.07460000365972519,
            -3.3803999423980713,
            -1.1605000495910645
          ]
        },
        {
          "atom_index": 316,
          "name": "CA",
          "element": "C",
          "coord": [
            0.04259999841451645,
            -3.387200117111206,
            -1.246399998664856
          ]
        },
        {
          "atom_index": 317,
          "name": "C",
          "element": "C",
          "coord": [
            0.07519999891519547,
            -3.2506000995635986,
            -1.3066999912261963
          ]
        },
        {
          "atom_index": 318,
          "name": "O",
          "element": "O",
          "coord": [
            -0.007600000128149986,
            -3.1594998836517334,
            -1.3071999549865723
          ]
        },
        {
          "atom_index": 319,
          "name": "CB",
          "element": "C",
          "coord": [
            0.023399999365210533,
            -3.492300033569336,
            -1.3562999963760376
          ]
        },
        {
          "atom_index": 320,
          "name": "CG",
          "element": "C",
          "coord": [
            0.1517000049352646,
            -3.529900074005127,
            -1.4291000366210938
          ]
        },
        {
          "atom_index": 321,
          "name": "CD",
          "element": "C",
          "coord": [
            0.12960000336170197,
            -3.6447999477386475,
            -1.5267000198364258
          ]
        },
        {
          "atom_index": 322,
          "name": "NE",
          "element": "N",
          "coord": [
            0.042500000447034836,
            -3.6071999073028564,
            -1.6375999450683594
          ]
        },
        {
          "atom_index": 323,
          "name": "CZ",
          "element": "C",
          "coord": [
            -0.00019999999494757503,
            -3.6914000511169434,
            -1.7314000129699707
          ]
        },
        {
          "atom_index": 324,
          "name": "NH1",
          "element": "N",
          "coord": [
            0.035999998450279236,
            -3.8189001083374023,
            -1.7280000448226929
          ]
        },
        {
          "atom_index": 325,
          "name": "NH2",
          "element": "N",
          "coord": [
            -0.0794999971985817,
            -3.648099899291992,
            -1.8286000490188599
          ]
        }
      ]
    },
    {
      "id": "H:44",
      "chain": "H",
      "resseq": 44,
      "icode": "",
      "resname": "ARG",
      "hetflag": " ",
      "sasa": 0.2848668694496155,
      "atoms": [
        {
          "atom_index": 326,
          "name": "N",
          "element": "N",
          "coord": [
            0.1972000002861023,
            -3.237600088119507,
            -1.3568999767303467
          ]
        },
        {
          "atom_index": 327,
          "name": "CA",
          "element": "C",
          "coord": [
            0.24490000307559967,
            -3.11299991607666,
            -1.4144999980926514
          ]
        },
        {
          "atom_index": 328,
          "name": "C",
          "element": "C",
          "coord": [
            0.17550000548362732,
            -3.0824999809265137,
            -1.5475000143051147
          ]
        },
        {
          "atom_index": 329,
          "name": "O",
          "element": "O",
          "coord": [
            0.1687999963760376,
            -3.1682000160217285,
            -1.635699987411499
          ]
        },
        {
          "atom_index": 330,
          "name": "CB",
          "element": "C",
          "coord": [
            0.3953000009059906,
            -3.1231000423431396,
            -1.4357000589370728
          ]
        },
        {
          "atom_index": 331,
          "name": "CG",
          "element": "C",
          "coord": [
            0.46230000257492065,
            -2.9941999912261963,
            -1.4737999439239502
          ]
        },
        {
          "atom_index": 332,
          "name": "CD",
          "element": "C",
          "coord": [
            0.6051999926567078,
            -3.021399974822998,
            -1.5154999494552612
          ]
        },
        {
          "atom_index": 333,
          "name": "NE",
          "element": "N",
          "coord": [
            0.684499979019165,
            -3.080899953842163,
            -1.4082000255584717
          ]
        },
        {
          "atom_index": 334,
          "name": "CZ",
          "element": "C",
          "coord": [
            0.7675999999046326,
            -3.0120999813079834,
            -1.330899953842163
          ]
        },
        {
          "atom_index": 335,
          "name": "NH1",
          "element": "N",
          "coord": [
            0.781499981880188,
            -2.881500005722046,
            -1.3494000434875488
          ]
        },
        {
          "atom_index": 336,
          "name": "NH2",
          "element": "N",
          "coord": [
            0.8366000056266785,
            -3.0734000205993652,
            -1.235700011253357
          ]
        }
      ]
    },
    {
      "id": "H:45",
      "chain": "H",
      "resseq": 45,
      "icode": "",
      "resname": "PRO",
      "hetflag": " ",
      "sasa": 0.0,
      "atoms": [
        {
          "atom_index": 337,
          "name": "N",
          "element": "N",
          "coord": [
            0.12290000170469284,
            -2.95989990234375,
            -1.562000036239624
          ]
        },
        {
          "atom_index": 338,
          "name": "CA",
          "element": "C",
          "coord": [
            0.0560000017285347,
            -2.9198999404907227,
            -1.6862000226974487
          ]
        },
        {
          "atom_index": 339,
          "name": "C",
          "element": "C",
          "coord": [
            0.15039999783039093,
            -2.933799982070923,
            -1.8042000532150269
          ]
        },
        {
          "atom_index": 340,
          "name": "O",
          "element": "O",
          "coord": [
            0.27059999108314514,
            -2.9096999168395996,
            -1.7905000448226929
          ]
        },
        {
          "atom_index": 341,
          "name": "CB",
          "element": "C",
          "coord": [
            0.02319999970495701,
            -2.7725000381469727,
            -1.6621999740600586
          ]
        },
        {
          "atom_index": 342,
          "name": "CG",
          "element": "C",
          "coord": [
            0.014999999664723873,
            -2.7597999572753906,
            -1.5151000022888184
          ]
        },
        {
          "atom_index": 343,
          "name": "CD",
          "element": "C",
          "coord": [
            0.11860000342130661,
            -2.8534998893737793,
            -1.4605000019073486
          ]
        }
      ]
    },
    {
      "id": "H:46",
      "chain": "H",
      "resseq": 46,
      "icode": "",
      "resname": "GLU",
      "hetflag": " ",
      "sasa": 0.0,
      "atoms": [
        {
          "atom_index": 344,
          "name": "N",
          "element": "N",
          "coord": [
            0.0966000035405159,
            -2.973599910736084,
            -1.9187999963760376
          ]
        },
        {
          "atom_index": 345,
          "name": "CA",
          "element": "C",
          "coord": [
            0.17880000174045563,
            -2.994499921798706,
            -2.036799907684326
          ]
        },
        {
          "atom_index": 346,
          "name": "C",
          "element": "C",
          "coord": [
            0.12800000607967377,
            -2.9086999893188477,
            -2.15120005607605
          ]
        },
        {
          "atom_index": 347,
          "name": "O",
          "element": "O",
          "coord": [
            0.014299999922513962,
            -2.9244000911712646,
            -2.1963999271392822
          ]
        },
        {
          "atom_index": 348,
          "name": "CB",
          "element": "C",
          "coord": [
            0.17839999496936798,
            -3.1419999599456787,
            -2.0787999629974365
          ]
        },
        {
          "atom_index": 349,
          "name": "CG",
          "element": "C",
          "coord": [
            0.22550000250339508,
            -3.2397000789642334,
            -1.9718999862670898
          ]
        },
        {
          "atom_index": 350,
          "name": "CD",
          "element": "C",
          "coord": [
            0.21549999713897705,
            -3.385200023651123,
            -2.016700029373169
          ]
        },
        {
          "atom_index": 351,
          "name": "OE1",
          "element": "O",
          "coord": [
            0.10689999908208847,
            -3.4458000659942627,
            -2.0025999546051025
          ]
        },
        {
          "atom_index": 352,
          "name": "OE2",
          "element": "O",
          "coord": [
            0.31679999828338623,
            -3.439300060272217,
            -2.0659000873565674
          ]
        }
      ]
    },
    {
      "id": "H:47",
      "chain": "H",
      "resseq": 47,
      "icode": "",
      "resname": "TRP",
      "hetflag": " ",
      "sasa": 0.0,
      "atoms": [
        {
          "atom_index": 353,
          "name": "N",
          "element": "N",
          "coord": [
            0.21230000257492065,
            -2.816800117492676,
            -2.1965999603271484
          ]
        },
        {
          "atom_index": 354,
          "name": "CA",
          "element": "C",
          "coord": [
            0.18629999458789825,
            -2.7446999549865723,
            -2.319499969482422
          ]
        },
        {
          "atom_index": 355,
          "name": "C",
          "element": "C",
          "coord": [
            0.2070000022649765,
            -2.844399929046631,
            -2.432300090789795
          ]
        },
        {
          "atom_index": 356,
          "name": "O",
          "element": "O",
          "coord": [
            0.3091999888420105,
            -2.912600040435791,
            -2.4368999004364014
          ]
        },
        {
          "atom_index": 357,
          "name": "CB",
          "element": "C",
          "coord": [
            0.28450000286102295,
            -2.6289000511169434,
            -2.33270001411438
          ]
        },
        {
          "atom_index": 358,
          "name": "CG",
          "element": "C",
          "coord": [
            0.2768000066280365,
            -2.5541000366210938,
            -2.463099956512451
          ]
        },
        {
          "atom_index": 359,
          "name": "CD1",
          "element": "C",
          "coord": [
            0.18690000474452972,
            -2.4560999870300293,
            -2.4967000484466553
          ]
        },
        {
          "atom_index": 360,
          "name": "CD2",
          "element": "C",
          "coord": [
            0.3635999858379364,
            -2.5694000720977783,
            -2.5764999389648438
          ]
        },
        {
          "atom_index": 361,
          "name": "NE1",
          "element": "N",
          "coord": [
            0.21199999749660492,
            -2.410799980163574,
            -2.6236000061035156
          ]
        },
        {
          "atom_index": 362,
          "name": "CE2",
          "element": "C",
          "coord": [
            0.3199999928474426,
            -2.4781999588012695,
            -2.6749000549316406
          ]
        },
        {
          "atom_index": 363,
          "name": "CE3",
          "element": "C",
          "coord": [
            0.4742000102996826,
            -2.6505000591278076,
            -2.603800058364868
          ]
        },
        {
          "atom_index": 364,
          "name": "CZ2",
          "element": "C",
          "coord": [
            0.38370001316070557,
            -2.4655001163482666,
            -2.7990000247955322
          ]
        },
        {
          "atom_index": 365,
          "name": "CZ3",
          "element": "C",
          "coord": [
            0.5371000170707703,
            -2.638200044631958,
            -2.727299928665161
          ]
        },
        {
          "atom_index": 366,
          "name": "CH2",
          "element": "C",
          "coord": [
            0.49149999022483826,
            -2.5464999675750732,
            -2.8234000205993652
          ]
        }
      ]
    },
    {
      "id": "H:48",
      "chain": "H",
      "resseq": 48,
      "icode": "",
      "resname": "MET",
      "hetflag": " ",
      "sasa": 0.0,
      "atoms": [
        {
          "atom_index": 367,
          "name": "N",
          "element": "N",
          "coord": [
            0.10999999940395355,
            -2.8548998832702637,
            -2.5223000049591064
          ]
        },
        {
          "atom_index": 368,
          "name": "CA",
          "element": "C",
          "coord": [
            0.12020000070333481,
            -2.9516000747680664,
            -2.63100004196167
          ]
        },
        {
          "atom_index": 369,
          "name": "C",
          "element": "C",
          "coord": [
            0.17329999804496765,
            -2.8870999813079834,
            -2.7588000297546387
          ]
        },
        {
          "atom_index": 370,
          "name": "O",
          "element": "O",
          "coord": [
            0.2549999952316284,
            -2.946199893951416,
            -2.829699993133545
          ]
        },
        {
          "atom_index": 371,
          "name": "CB",
          "element": "C",
          "coord": [
            -0.01510000042617321,
            -3.017899990081787,
            -2.6552999019622803
          ]
        },
        {
          "atom_index": 372,
          "name": "CG",
          "element": "C",
          "coord": [
            -0.07580000162124634,
            -3.073899984359741,
            -2.5272998809814453
          ]
        },
        {
          "atom_index": 373,
          "name": "SD",
          "element": "S",
          "coord": [
            -0.23569999635219574,
            -3.150399923324585,
            -2.5525999069213867
          ]
        },
        {
          "atom_index": 374,
          "name": "CE",
          "element": "C",
          "coord": [
            -0.1898999959230423,
            -3.2881999015808105,
            -2.6577000617980957
          ]
        }
      ]
    },
    {
      "id": "H:49",
      "chain": "H",
      "resseq": 49,
      "icode": "",
      "resname": "GLY",
      "hetflag": " ",
      "sasa": 0.0,
      "atoms": [
        {
          "atom_index": 375,
          "name": "N",
          "element": "N",
          "coord": [
            0.1274999976158142,
            -2.7653000354766846,
            -2.786799907684326
          ]
        },
        {
          "atom_index": 376,
          "name": "CA",
          "element": "C",
          "coord": [
            0.17589999735355377,
            -2.68969988822937,
            -2.900899887084961
          ]
        },
        {
          "atom_index": 377,
          "name": "C",
          "element": "C",
          "coord": [
            0.09049999713897705,
            -2.5689001083374023,
            -2.9349000453948975
          ]
        },
        {
          "atom_index": 378,
          "name": "O",
          "element": "O",
          "coord": [
            -0.017500000074505806,
            -2.550299882888794,
            -2.8777999877929688
          ]
        }
      ]
    },
    {
      "id": "H:50",
      "chain": "H",
      "resseq": 50,
      "icode": "",
      "resname": "TRP",
      "hetflag": " ",
      "sasa": 0.0,
      "atoms": [
        {
          "atom_index": 379,
          "name": "N",
          "element": "N",
          "coord": [
            0.13899999856948853,
            -2.4860000610351562,
            -3.0269999504089355
          ]
        },
        {
          "atom_index": 380,
          "name": "CA",
          "element": "C",
          "coord": [
            0.05730000138282776,
            -2.377700090408325,
            -3.0813000202178955
          ]
        },
        {
          "atom_index": 381,
          "name": "C",
          "element": "C",
          "coord": [
            0.027499999850988388,
            -2.3922998905181885,
            -3.2304999828338623
          ]
        },
        {
          "atom_index": 382,
          "name": "O",
          "element": "O",
          "coord": [
            0.09149999916553497,
            -2.4693000316619873,
            -3.3020999431610107
          ]
        },
        {
          "atom_index": 383,
          "name": "CB",
          "element": "C",
          "coord": [
            0.11599999666213989,
            -2.2388999462127686,
            -3.05049991607666
          ]
        },
        {
          "atom_index": 384,
          "name": "CG",
          "element": "C",
          "coord": [
            0.25769999623298645,
            -2.213900089263916,
            -3.098099946975708
          ]
        },
        {
          "atom_index": 385,
          "name": "CD1",
          "element": "C",
          "coord": [
            0.3682999908924103,
            -2.198699951171875,
            -3.019399881362915
          ]
        },
        {
          "atom_index": 386,
          "name": "CD2",
          "element": "C",
          "coord": [
            0.3028999865055084,
            -2.198899984359741,
            -3.2337000370025635
          ]
        },
        {
          "atom_index": 387,
          "name": "NE1",
          "element": "N",
          "coord": [
            0.4794999957084656,
            -2.177000045776367,
            -3.097100019454956
          ]
        },
        {
          "atom_index": 388,
          "name": "CE2",
          "element": "C",
          "coord": [
            0.4422999918460846,
            -2.176300048828125,
            -3.2290000915527344
          ]
        },
        {
          "atom_index": 389,
          "name": "CE3",
          "element": "C",
          "coord": [
            0.2395000010728836,
            -2.202899932861328,
            -3.358299970626831
          ]
        },
        {
          "atom_index": 390,
          "name": "CZ2",
          "element": "C",
          "coord": [
            0.5194000005722046,
            -2.1577000617980957,
            -3.344099998474121
          ]
        },
        {
          "atom_index": 391,
          "name": "CZ3",
          "element": "C",
          "coord": [
            0.3163999915122986,
            -2.184999942779541,
            -3.472899913787842
          ]
        },
        {
          "atom_index": 392,
          "name": "CH2",
          "element": "C",
          "coord": [
            0.45489999651908875,
            -2.1626999378204346,
            -3.4646999835968018
          ]
        }
      ]
    },
    {
      "id": "H:51",
      "chain": "H",
      "resseq": 51,
      "icode": "",
      "resname": "LEU",
      "hetflag": " ",
      "sasa": 0.0,
      "atoms": [
        {
          "atom_index": 393,
          "name": "N",
          "element": "N",
          "coord": [
            -0.0723000019788742,
            -2.3178000450134277,
            -3.275599956512451
          ]
        },
        {
          "atom_index": 394,
          "name": "CA",
          "element": "C",
          "coord": [
            -0.10580000281333923,
            -2.310499906539917,
            -3.416599988937378
          ]
        },
        {
          "atom_index": 395,
          "name": "C",
          "element": "C",
          "coord": [
            -0.13259999454021454,
            -2.1651999950408936,
            -3.4526000022888184
          ]
        },
        {
          "atom_index": 396,
          "name": "O",
          "element": "O",
          "coord": [
            -0.19300000369548798,
            -2.0920000076293945,
            -3.374500036239624
          ]
        },
        {
          "atom_index": 397,
          "name": "CB",
          "element": "C",
          "coord": [
            -0.2287999987602234,
            -2.3954999446868896,
            -3.447000026702881
          ]
        },
        {
          "atom_index": 398,
          "name": "CG",
          "element": "C",
          "coord": [
            -0.2955999970436096,
            -2.365499973297119,
            -3.581399917602539
          ]
        },
        {
          "atom_index": 399,
          "name": "CD1",
          "element": "C",
          "coord": [
            -0.3249000012874603,
            -2.4932000637054443,
            -3.6572999954223633
          ]
        },
        {
          "atom_index": 400,
          "name": "CD2",
          "element": "C",
          "coord": [
            -0.42320001125335693,
            -2.2873001098632812,
            -3.558799982070923
          ]
        }
      ]
    },
    {
      "id": "H:52",
      "chain": "H",
      "resseq": 52,
      "icode": "",
      "resname": "LYS",
      "hetflag": " ",
      "sasa": 0.0,
      "atoms": [
        {
          "atom_index": 401,
          "name": "N",
          "element": "N",
          "coord": [
            -0.08609999716281891,
            -2.122999906539917,
            -3.5697999000549316
          ]
        },
        {
          "atom_index": 402,
          "name": "CA",
          "element": "C",
          "coord": [
            -0.11190000176429749,
            -1.9875999689102173,
            -3.6177000999450684
          ]
        },
        {
          "atom_index": 403,
          "name": "C",
          "element": "C",
          "coord": [
            -0.22310000658035278,
            -1.9874000549316406,
            -3.722399950027466
          ]
        },
        {
          "atom_index": 404,
          "name": "O",
          "element": "O",
          "coord": [
            -0.20309999585151672,
            -2.0313000679016113,
            -3.835400104522705
          ]
        },
        {
          "atom_index": 405,
          "name": "CB",
          "element": "C",
          "coord": [
            0.015599999576807022,
            -1.9256000518798828,
            -3.674099922180176
          ]
        },
        {
          "atom_index": 406,
          "name": "CG",
          "element": "C",
          "coord": [
            0.12020000070333481,
            -1.9005999565124512,
            -3.5687999725341797
          ]
        },
        {
          "atom_index": 407,
          "name": "CD",
          "element": "C",
          "coord": [
            0.25290000438690186,
            -1.8604999780654907,
            -3.630000114440918
          ]
        },
        {
          "atom_index": 408,
          "name": "CE",
          "element": "C",
          "coord": [
            0.35569998621940613,
            -1.8323999643325806,
            -3.520900011062622
          ]
        },
        {
          "atom_index": 409,
          "name": "NZ",
          "element": "N",
          "coord": [
            0.4878000020980835,
            -1.7910000085830688,
            -3.5761001110076904
          ]
        }
      ]
    },
    {
      "id": "H:52",
      "chain": "H",
      "resseq": 52,
      "icode": "",
      "resname": "PRO",
      "hetflag": " ",
      "sasa": 0.0,
      "atoms": [
        {
          "atom_index": 410,
          "name": "N",
          "element": "N",
          "coord": [
            -0.34130001068115234,
            -1.937999963760376,
            -3.6837000846862793
          ]
        },
        {
          "atom_index": 411,
          "name": "CA",
          "element": "C",
          "coord": [
            -0.46050000190734863,
            -1.9395999908447266,
            -3.7690999507904053
          ]
        },
        {
          "atom_index": 412,
          "name": "C",
          "element": "C",
          "coord": [
            -0.43209999799728394,
            -1.8828999996185303,
            -3.9075000286102295
          ]
        },
        {
          "atom_index": 413,
          "name": "O",
          "element": "O",
          "coord": [
            -0.48820000886917114,
            -1.931399941444397,
            -4.00570011138916
          ]
        },
        {
          "atom_index": 414,
          "name": "CB",
          "element": "C",
          "coord": [
            -0.5587000250816345,
            -1.8504999876022339,
            -3.692699909210205
          ]
        },
        {
          "atom_index": 415,
          "name": "CG",
          "element": "C",
          "coord": [
            -0.5170000195503235,
            -1.8645000457763672,
            -3.549999952316284
          ]
        },
        {
          "atom_index": 416,
          "name": "CD",
          "element": "C",
          "coord": [
            -0.3675000071525574,
            -1.8734999895095825,
            -3.5536999702453613
          ]
        }
      ]
    },
    {
      "id": "H:53",
      "chain": "H",
      "resseq": 53,
      "icode": "",
      "resname": "ARG",
      "hetflag": " ",
      "sasa": 2.877507209777832,
      "atoms": [
        {
          "atom_index": 417,
          "name": "N",
          "element": "N",
          "coord": [
            -0.34630000591278076,
            -1.7818000316619873,
            -3.9151999950408936
          ]
        },
        {
          "atom_index": 418,
          "name": "CA",
          "element": "C",
          "coord": [
            -0.30300000309944153,
            -1.7300000190734863,
            -4.04449987411499
          ]
        },
        {
          "atom_index": 419,
          "name": "C",
          "element": "C",
          "coord": [
            -0.17810000479221344,
            -1.8040000200271606,
            -4.091100215911865
          ]
        },
        {
          "atom_index": 420,
          "name": "O",
          "element": "O",
          "coord": [
            -0.06870000064373016,
            -1.7853000164031982,
            -4.0366997718811035
          ]
        },
        {
          "atom_index": 421,
          "name": "CB",
          "element": "C",
          "coord": [
            -0.2777999937534332,
            -1.579300045967102,
            -4.038899898529053
          ]
        },
        {
          "atom_index": 422,
          "name": "CG",
          "element": "C",
          "coord": [
            -0.20489999651908875,
            -1.5255999565124512,
            -4.161499977111816
          ]
        },
        {
          "atom_index": 423,
          "name": "CD",
          "element": "C",
          "coord": [
            -0.241799995303154,
            -1.381500005722046,
            -4.191699981689453
          ]
        },
        {
          "atom_index": 424,
          "name": "NE",
          "element": "N",
          "coord": [
            -0.2387000024318695,
            -1.2979999780654907,
            -4.072400093078613
          ]
        },
        {
          "atom_index": 425,
          "name": "CZ",
          "element": "C",
          "coord": [
            -0.3181000053882599,
            -1.1931999921798706,
            -4.052700042724609
          ]
        },
        {
          "atom_index": 426,
          "name": "NH1",
          "element": "N",
          "coord": [
            -0.4074000120162964,
            -1.1589000225067139,
            -4.145299911499023
          ]
        },
        {
          "atom_index": 427,
          "name": "NH2",
          "element": "N",
          "coord": [
            -0.3084000051021576,
            -1.1230000257492065,
            -3.9402999877929688
          ]
        }
      ]
    },
    {
      "id": "H:54",
      "chain": "H",
      "resseq": 54,
      "icode": "",
      "resname": "GLY",
      "hetflag": " ",
      "sasa": 3.3642332553863525,
      "atoms": [
        {
          "atom_index": 428,
          "name": "N",
          "element": "N",
          "coord": [
            -0.19529999792575836,
            -1.8889000415802002,
            -4.191500186920166
          ]
        },
        {
          "atom_index": 429,
          "name": "CA",
          "element": "C",
          "coord": [
            -0.08619999885559082,
            -1.9701000452041626,
            -4.241199970245361
          ]
        },
        {
          "atom_index": 430,
          "name": "C",
          "element": "C",
          "coord": [
            -0.1005999967455864,
            -2.116499900817871,
            -4.203700065612793
          ]
        },
        {
          "atom_index": 431,
          "name": "O",
          "element": "O",
          "coord": [
            -0.06870000064373016,
            -2.204900026321411,
            -4.283699989318848
          ]
        }
      ]
    },
    {
      "id": "H:55",
      "chain": "H",
      "resseq": 55,
      "icode": "",
      "resname": "GLY",
      "hetflag": " ",
      "sasa": 0.03152985870838165,
      "atoms": [
        {
          "atom_index": 432,
          "name": "N",
          "element": "N",
          "coord": [
            -0.14869999885559082,
            -2.1426000595092773,
            -4.082099914550781
          ]
        },
        {
          "atom_index": 433,
          "name": "CA",
          "element": "C",
          "coord": [
            -0.1589999943971634,
            -2.2790000438690186,
            -4.033699989318848
          ]
        },
        {
          "atom_index": 434,
          "name": "C",
          "element": "C",
          "coord": [
            -0.02459999918937683,
            -2.3368000984191895,
            -3.9911000728607178
          ]
        },
        {
          "atom_index": 435,
          "name": "O",
          "element": "O",
          "coord": [
            -0.009700000286102295,
            -2.457900047302246,
            -3.9756999015808105
          ]
        }
      ]
    },
    {
      "id": "H:56",
      "chain": "H",
      "resseq": 56,
      "icode": "",
      "resname": "ALA",
      "hetflag": " ",
      "sasa": 1.2906185388565063,
      "atoms": [
        {
          "atom_index": 436,
          "name": "N",
          "element": "N",
          "coord": [
            0.07440000027418137,
            -2.250200033187866,
            -3.9727001190185547
          ]
        },
        {
          "atom_index": 437,
          "name": "CA",
          "element": "C",
          "coord": [
            0.20059999823570251,
            -2.293600082397461,
            -3.914599895477295
          ]
        },
        {
          "atom_index": 438,
          "name": "C",
          "element": "C",
          "coord": [
            0.17419999837875366,
            -2.3515000343322754,
            -3.776099920272827
          ]
        },
        {
          "atom_index": 439,
          "name": "O",
          "element": "O",
          "coord": [
            0.08429999649524689,
            -2.3071000576019287,
            -3.704200029373169
          ]
        },
        {
          "atom_index": 440,
          "name": "CB",
          "element": "C",
          "coord": [
            0.2985000014305115,
            -2.1789000034332275,
            -3.9066998958587646
          ]
        }
      ]
    },
    {
      "id": "H:57",
      "chain": "H",
      "resseq": 57,
      "icode": "",
      "resname": "VAL",
      "hetflag": " ",
      "sasa": 0.34903526306152344,
      "atoms": [
        {
          "atom_index": 441,
          "name": "N",
          "element": "N",
          "coord": [
            0.2549000084400177,
            -2.449399948120117,
            -3.738300085067749
          ]
        },
        {
          "atom_index": 442,
          "name": "CA",
          "element": "C",
          "coord": [
            0.22689999639987946,
            -2.530400037765503,
            -3.6217000484466553
          ]
        },
        {
          "atom_index": 443,
          "name": "C",
          "element": "C",
          "coord": [
            0.35690000653266907,
            -2.559799909591675,
            -3.547300100326538
          ]
        },
        {
          "atom_index": 444,
          "name": "O",
          "element": "O",
          "coord": [
            0.4643000066280365,
            -2.562999963760376,
            -3.6077001094818115
          ]
        },
        {
          "atom_index": 445,
          "name": "CB",
          "element": "C",
          "coord": [
            0.15950000286102295,
            -2.6614999771118164,
            -3.666599988937378
          ]
        },
        {
          "atom_index": 446,
          "name": "CG1",
          "element": "C",
          "coord": [
            0.2363000065088272,
            -2.7815001010894775,
            -3.6166999340057373
          ]
        },
        {
          "atom_index": 447,
          "name": "CG2",
          "element": "C",
          "coord": [
            0.013899999670684338,
            -2.6649999618530273,
            -3.623800039291382
          ]
        }
      ]
    },
    {
      "id": "H:58",
      "chain": "H",
      "resseq": 58,
      "icode": "",
      "resname": "ASN",
      "hetflag": " ",
      "sasa": 0.2532149851322174,
      "atoms": [
        {
          "atom_index": 448,
          "name": "N",
          "element": "N",
          "coord": [
            0.3476000130176544,
            -2.579400062561035,
            -3.4159998893737793
          ]
        },
        {
          "atom_index": 449,
          "name": "CA",
          "element": "C",
          "coord": [
            0.46389999985694885,
            -2.616499900817871,
            -3.3357999324798584
          ]
        },
        {
          "atom_index": 450,
          "name": "C",
          "element": "C",
          "coord": [
            0.42080000042915344,
            -2.7060000896453857,
            -3.2197999954223633
          ]
        },
        {
          "atom_index": 451,
          "name": "O",
          "element": "O",
          "coord": [
            0.3440000116825104,
            -2.664099931716919,
            -3.1333000659942627
          ]
        },
        {
          "atom_index": 452,
          "name": "CB",
          "element": "C",
          "coord": [
            0.5371000170707703,
            -2.4909000396728516,
            -3.2864999771118164
          ]
        },
        {
          "atom_index": 453,
          "name": "CG",
          "element": "C",
          "coord": [
            0.6639999747276306,
            -2.5225000381469727,
            -3.20770001411438
          ]
        },
        {
          "atom_index": 454,
          "name": "OD1",
          "element": "O",
          "coord": [
            0.6757000088691711,
            -2.48799991607666,
            -3.0903000831604004
          ]
        },
        {
          "atom_index": 455,
          "name": "ND2",
          "element": "N",
          "coord": [
            0.7592999935150146,
            -2.587399959564209,
            -3.2723000049591064
          ]
        }
      ]
    },
    {
      "id": "H:59",
      "chain": "H",
      "resseq": 59,
      "icode": "",
      "resname": "TYR",
      "hetflag": " ",
      "sasa": 0.0,
      "atoms": [
        {
          "atom_index": 456,
          "name": "N",
          "element": "N",
          "coord": [
            0.4681999981403351,
            -2.8299999237060547,
            -3.220099925994873
          ]
        },
        {
          "atom_index": 457,
          "name": "CA",
          "element": "C",
          "coord": [
            0.4275999963283539,
            -2.9284000396728516,
            -3.1201000213623047
          ]
        },
        {
          "atom_index": 458,
          "name": "C",
          "element": "C",
          "coord": [
            0.541100025177002,
            -2.95989990234375,
            -3.0236001014709473
          ]
        },
        {
          "atom_index": 459,
          "name": "O",
          "element": "O",
          "coord": [
            0.6586999893188477,
            -2.956199884414673,
            -3.061000108718872
          ]
        },
        {
          "atom_index": 460,
          "name": "CB",
          "element": "C",
          "coord": [
            0.38609999418258667,
            -3.0594000816345215,
            -3.1872000694274902
          ]
        },
        {
          "atom_index": 461,
          "name": "CG",
          "element": "C",
          "coord": [
            0.2842999994754791,
            -3.0471999645233154,
            -3.2985999584198
          ]
        },
        {
          "atom_index": 462,
          "name": "CD1",
          "element": "C",
          "coord": [
            0.17579999566078186,
            -2.9614999294281006,
            -3.2881999015808105
          ]
        },
        {
          "atom_index": 463,
          "name": "CD2",
          "element": "C",
          "coord": [
            0.2973000109195709,
            -3.1224000453948975,
            -3.4144999980926514
          ]
        },
        {
          "atom_index": 464,
          "name": "CE1",
          "element": "C",
          "coord": [
            0.08290000259876251,
            -2.9514000415802,
            -3.3901000022888184
          ]
        },
        {
          "atom_index": 465,
          "name": "CE2",
          "element": "C",
          "coord": [
            0.20569999516010284,
            -3.112799882888794,
            -3.516900062561035
          ]
        },
        {
          "atom_index": 466,
          "name": "CZ",
          "element": "C",
          "coord": [
            0.09860000014305115,
            -3.027600049972534,
            -3.5041000843048096
          ]
        },
        {
          "atom_index": 467,
          "name": "OH",
          "element": "O",
          "coord": [
            0.007300000172108412,
            -3.0185000896453857,
            -3.606100082397461
          ]
        }
      ]
    },
    {
      "id": "H:60",
      "chain": "H",
      "resseq": 60,
      "icode": "",
      "resname": "ALA",
      "hetflag": " ",
      "sasa": 0.0,
      "atoms": [
        {
          "atom_index": 468,
          "name": "N",
          "element": "N",
          "coord": [
            0.5054000020027161,
            -2.9925999641418457,
            -2.900099992752075
          ]
        },
        {
          "atom_index": 469,
          "name": "CA",
          "element": "C",
          "coord": [
            0.6021999716758728,
            -3.0411999225616455,
            -2.8027000427246094
          ]
        },
        {
          "atom_index": 470,
          "name": "C",
          "element": "C",
          "coord": [
            0.6581000089645386,
            -3.1763999462127686,
            -2.847399950027466
          ]
        },
        {
          "atom_index": 471,
          "name": "O",
          "element": "O",
          "coord": [
            0.5849999785423279,
            -3.2613000869750977,
            -2.898699998855591
          ]
        },
        {
          "atom_index": 472,
          "name": "CB",
          "element": "C",
          "coord": [
            0.5378999710083008,
            -3.052799940109253,
            -2.666100025177002
          ]
        }
      ]
    },
    {
      "id": "H:61",
      "chain": "H",
      "resseq": 61,
      "icode": "",
      "resname": "ARG",
      "hetflag": " ",
      "sasa": 7.501493453979492,
      "atoms": [
        {
          "atom_index": 473,
          "name": "N",
          "element": "N",
          "coord": [
            0.7875999808311462,
            -3.196199893951416,
            -2.8264000415802
          ]
        },
        {
          "atom_index": 474,
          "name": "CA",
          "element": "C",
          "coord": [
            0.8557999730110168,
            -3.315000057220459,
            -2.875999927520752
          ]
        },
        {
          "atom_index": 475,
          "name": "C",
          "element": "C",
          "coord": [
            0.784600019454956,
            -3.4458999633789062,
            -2.842600107192993
          ]
        },
        {
          "atom_index": 476,
          "name": "O",
          "element": "O",
          "coord": [
            0.7864999771118164,
            -3.539400100708008,
            -2.922300100326538
          ]
        },
        {
          "atom_index": 477,
          "name": "CB",
          "element": "C",
          "coord": [
            1.0,
            -3.319700002670288,
            -2.8250999450683594
          ]
        },
        {
          "atom_index": 478,
          "name": "CG",
          "element": "C",
          "coord": [
            1.083799958229065,
            -3.2002999782562256,
            -2.866300106048584
          ]
        },
        {
          "atom_index": 479,
          "name": "CD",
          "element": "C",
          "coord": [
            1.2230000495910645,
            -3.2067999839782715,
            -2.8053998947143555
          ]
        },
        {
          "atom_index": 480,
          "name": "NE",
          "element": "N",
          "coord": [
            1.2943999767303467,
            -3.327699899673462,
            -2.8454999923706055
          ]
        },
        {
          "atom_index": 481,
          "name": "CZ",
          "element": "C",
          "coord": [
            1.360200047492981,
            -3.34060001373291,
            -2.960200071334839
          ]
        },
        {
          "atom_index": 482,
          "name": "NH1",
          "element": "N",
          "coord": [
            1.3633999824523926,
            -3.240000009536743,
            -3.0464999675750732
          ]
        },
        {
          "atom_index": 483,
          "name": "NH2",
          "element": "N",
          "coord": [
            1.4222999811172485,
            -3.4542999267578125,
            -2.9886999130249023
          ]
        }
      ]
    },
    {
      "id": "H:62",
      "chain": "H",
      "resseq": 62,
      "icode": "",
      "resname": "LYS",
      "hetflag": " ",
      "sasa": 0.0,
      "atoms": [
        {
          "atom_index": 484,
          "name": "N",
          "element": "N",
          "coord": [
            0.7221999764442444,
            -3.453900098800659,
            -2.725600004196167
          ]
        },
        {
          "atom_index": 485,
          "name": "CA",
          "element": "C",
          "coord": [
            0.6608999967575073,
            -3.580199956893921,
            -2.6849000453948975
          ]
        },
        {
          "atom_index": 486,
          "name": "C",
          "element": "C",
          "coord": [
            0.5335000157356262,
            -3.6115000247955322,
            -2.7629001140594482
          ]
        },
        {
          "atom_index": 487,
          "name": "O",
          "element": "O",
          "coord": [
            0.4893999993801117,
            -3.7260000705718994,
            -2.767400026321411
          ]
        },
        {
          "atom_index": 488,
          "name": "CB",
          "element": "C",
          "coord": [
            0.6338000297546387,
            -3.5845000743865967,
            -2.53410005569458
          ]
        },
        {
          "atom_index": 489,
          "name": "CG",
          "element": "C",
          "coord": [
            0.5264999866485596,
            -3.4892001152038574,
            -2.4860999584198
          ]
        },
        {
          "atom_index": 490,
          "name": "CD",
          "element": "C",
          "coord": [
            0.47999998927116394,
            -3.5264999866485596,
            -2.3457999229431152
          ]
        },
        {
          "atom_index": 491,
          "name": "CE",
          "element": "C",
          "coord": [
            0.4207000136375427,
            -3.6670000553131104,
            -2.3431999683380127
          ]
        },
        {
          "atom_index": 492,
          "name": "NZ",
          "element": "N",
          "coord": [
            0.3635999858379364,
            -3.7014999389648438,
            -2.20989990234375
          ]
        }
      ]
    },
    {
      "id": "H:63",
      "chain": "H",
      "resseq": 63,
      "icode": "",
      "resname": "PHE",
      "hetflag": " ",
      "sasa": 0.0,
      "atoms": [
        {
          "atom_index": 493,
          "name": "N",
          "element": "N",
          "coord": [
            0.47440001368522644,
            -3.5104000568389893,
            -2.8252999782562256
          ]
        },
        {
          "atom_index": 494,
          "name": "CA",
          "element": "C",
          "coord": [
            0.35179999470710754,
            -3.533400058746338,
            -2.9005000591278076
          ]
        },
        {
          "atom_index": 495,
          "name": "C",
          "element": "C",
          "coord": [
            0.37459999322891235,
            -3.5434000492095947,
            -3.0508999824523926
          ]
        },
        {
          "atom_index": 496,
          "name": "O",
          "element": "O",
          "coord": [
            0.28380000591278076,
            -3.5803000926971436,
            -3.125499963760376
          ]
        },
        {
          "atom_index": 497,
          "name": "CB",
          "element": "C",
          "coord": [
            0.24740000069141388,
            -3.4265999794006348,
            -2.8678998947143555
          ]
        },
        {
          "atom_index": 498,
          "name": "CG",
          "element": "C",
          "coord": [
            0.20679999887943268,
            -3.425299882888794,
            -2.7242000102996826
          ]
        },
        {
          "atom_index": 499,
          "name": "CD1",
          "element": "C",
          "coord": [
            0.1363999992609024,
            -3.5315001010894775,
            -2.670099973678589
          ]
        },
        {
          "atom_index": 500,
          "name": "CD2",
          "element": "C",
          "coord": [
            0.24009999632835388,
            -3.3187999725341797,
            -2.642400026321411
          ]
        },
        {
          "atom_index": 501,
          "name": "CE1",
          "element": "C",
          "coord": [
            0.09910000115633011,
            -3.531100034713745,
            -2.5367000102996826
          ]
        },
        {
          "atom_index": 502,
          "name": "CE2",
          "element": "C",
          "coord": [
            0.2029999941587448,
            -3.3176000118255615,
            -2.5090999603271484
          ]
        },
        {
          "atom_index": 503,
          "name": "CZ",
          "element": "C",
          "coord": [
            0.13230000436306,
            -3.4240000247955322,
            -2.456199884414673
          ]
        }
      ]
    },
    {
      "id": "H:64",
      "chain": "H",
      "resseq": 64,
      "icode": "",
      "resname": "GLN",
      "hetflag": " ",
      "sasa": 0.9143658876419067,
      "atoms": [
        {
          "atom_index": 504,
          "name": "N",
          "element": "N",
          "coord": [
            0.4959999918937683,
            -3.5118000507354736,
            -3.0950000286102295
          ]
        },
        {
          "atom_index": 505,
          "name": "CA",
          "element": "C",
          "coord": [
            0.5267999768257141,
            -3.5139999389648438,
            -3.237299919128418
          ]
        },
        {
          "atom_index": 506,
          "name": "C",
          "element": "C",
          "coord": [
            0.5012999773025513,
            -3.6512999534606934,
            -3.2978999614715576
          ]
        },
        {
          "atom_index": 507,
          "name": "O",
          "element": "O",
          "coord": [
            0.557200014591217,
            -3.751300096511841,
            -3.2535998821258545
          ]
        },
        {
          "atom_index": 508,
          "name": "CB",
          "element": "C",
          "coord": [
            0.6703000068664551,
            -3.4681999683380127,
            -3.2627999782562256
          ]
        },
        {
          "atom_index": 509,
          "name": "CG",
          "element": "C",
          "coord": [
            0.6873999834060669,
            -3.317500114440918,
            -3.2525999546051025
          ]
        },
        {
          "atom_index": 510,
          "name": "CD",
          "element": "C",
          "coord": [
            0.8327999711036682,
            -3.2727999687194824,
            -3.249799966812134
          ]
        },
        {
          "atom_index": 511,
          "name": "OE1",
          "element": "O",
          "coord": [
            0.9248999953269958,
            -3.354300022125244,
            -3.259200096130371
          ]
        },
        {
          "atom_index": 512,
          "name": "NE2",
          "element": "N",
          "coord": [
            0.8539000153541565,
            -3.142199993133545,
            -3.2360999584198
          ]
        }
      ]
    },
    {
      "id": "H:65",
      "chain": "H",
      "resseq": 65,
      "icode": "",
      "resname": "GLY",
      "hetflag": " ",
      "sasa": 2.559168815612793,
      "atoms": [
        {
          "atom_index": 513,
          "name": "N",
          "element": "N",
          "coord": [
            0.41499999165534973,
            -3.6552000045776367,
            -3.398900032043457
          ]
        },
        {
          "atom_index": 514,
          "name": "CA",
          "element": "C",
          "coord": [
            0.3856000006198883,
            -3.7783000469207764,
            -3.4697000980377197
          ]
        },
        {
          "atom_index": 515,
          "name": "C",
          "element": "C",
          "coord": [
            0.24779999256134033,
            -3.831399917602539,
            -3.436800003051758
          ]
        },
        {
          "atom_index": 516,
          "name": "O",
          "element": "O",
          "coord": [
            0.19009999930858612,
            -3.9093000888824463,
            -3.512500047683716
          ]
        }
      ]
    },
    {
      "id": "H:66",
      "chain": "H",
      "resseq": 66,
      "icode": "",
      "resname": "ARG",
      "hetflag": " ",
      "sasa": 0.0,
      "atoms": [
        {
          "atom_index": 517,
          "name": "N",
          "element": "N",
          "coord": [
            0.19419999420642853,
            -3.7878000736236572,
            -3.323499917984009
          ]
        },
        {
          "atom_index": 518,
          "name": "CA",
          "element": "C",
          "coord": [
            0.06809999793767929,
            -3.8405001163482666,
            -3.2744998931884766
          ]
        },
        {
          "atom_index": 519,
          "name": "C",
          "element": "C",
          "coord": [
            -0.040699999779462814,
            -3.733799934387207,
            -3.266200065612793
          ]
        },
        {
          "atom_index": 520,
          "name": "O",
          "element": "O",
          "coord": [
            -0.15700000524520874,
            -3.7648000717163086,
            -3.241300106048584
          ]
        },
        {
          "atom_index": 521,
          "name": "CB",
          "element": "C",
          "coord": [
            0.08820000290870667,
            -3.9047000408172607,
            -3.1375999450683594
          ]
        },
        {
          "atom_index": 522,
          "name": "CG",
          "element": "C",
          "coord": [
            -0.02370000071823597,
            -3.9972000122070312,
            -3.0989999771118164
          ]
        },
        {
          "atom_index": 523,
          "name": "CD",
          "element": "C",
          "coord": [
            0.013500000350177288,
            -4.083600044250488,
            -2.9807000160217285
          ]
        },
        {
          "atom_index": 524,
          "name": "NE",
          "element": "N",
          "coord": [
            -0.05719999969005585,
            -4.042799949645996,
            -2.859800100326538
          ]
        },
        {
          "atom_index": 525,
          "name": "CZ",
          "element": "C",
          "coord": [
            -0.004000000189989805,
            -3.966200113296509,
            -2.765899896621704
          ]
        },
        {
          "atom_index": 526,
          "name": "NH1",
          "element": "N",
          "coord": [
            0.12070000171661377,
            -3.9228999614715576,
            -2.7795000076293945
          ]
        },
        {
          "atom_index": 527,
          "name": "NH2",
          "element": "N",
          "coord": [
            -0.07450000196695328,
            -3.9339001178741455,
            -2.6589999198913574
          ]
        }
      ]
    },
    {
      "id": "H:67",
      "chain": "H",
      "resseq": 67,
      "icode": "",
      "resname": "VAL",
      "hetflag": " ",
      "sasa": 0.0,
      "atoms": [
        {
          "atom_index": 528,
          "name": "N",
          "element": "N",
          "coord": [
            -0.0027000000700354576,
            -3.608299970626831,
            -3.2878000736236572
          ]
        },
        {
          "atom_index": 529,
          "name": "CA",
          "element": "C",
          "coord": [
            -0.09510000050067902,
            -3.496999979019165,
            -3.2702999114990234
          ]
        },
        {
          "atom_index": 530,
          "name": "C",
          "element": "C",
          "coord": [
            -0.10170000046491623,
            -3.4098000526428223,
            -3.3956000804901123
          ]
        },
        {
          "atom_index": 531,
          "name": "O",
          "element": "O",
          "coord": [
            -0.0026000000070780516,
            -3.3951001167297363,
            -3.467600107192993
          ]
        },
        {
          "atom_index": 532,
          "name": "CB",
          "element": "C",
          "coord": [
            -0.05380000174045563,
            -3.4103000164031982,
            -3.1493000984191895
          ]
        },
        {
          "atom_index": 533,
          "name": "CG1",
          "element": "C",
          "coord": [
            0.07460000365972519,
            -3.3341000080108643,
            -3.180000066757202
          ]
        },
        {
          "atom_index": 534,
          "name": "CG2",
          "element": "C",
          "coord": [
            -0.1647000014781952,
            -3.3145999908447266,
            -3.1120998859405518
          ]
        }
      ]
    },
    {
      "id": "H:68",
      "chain": "H",
      "resseq": 68,
      "icode": "",
      "resname": "THR",
      "hetflag": " ",
      "sasa": 0.45171648263931274,
      "atoms": [
        {
          "atom_index": 535,
          "name": "N",
          "element": "N",
          "coord": [
            -0.21850000321865082,
            -3.352299928665161,
            -3.421999931335449
          ]
        },
        {
          "atom_index": 536,
          "name": "CA",
          "element": "C",
          "coord": [
            -0.23420000076293945,
            -3.263400077819824,
            -3.5362000465393066
          ]
        },
        {
          "atom_index": 537,
          "name": "C",
          "element": "C",
          "coord": [
            -0.32199999690055847,
            -3.1445000171661377,
            -3.501199960708618
          ]
        },
        {
          "atom_index": 538,
          "name": "O",
          "element": "O",
          "coord": [
            -0.4348999857902527,
            -3.16129994392395,
            -3.4542999267578125
          ]
        },
        {
          "atom_index": 539,
          "name": "CB",
          "element": "C",
          "coord": [
            -0.2973000109195709,
            -3.3348000049591064,
            -3.6570000648498535
          ]
        },
        {
          "atom_index": 540,
          "name": "OG1",
          "element": "O",
          "coord": [
            -0.21940000355243683,
            -3.450200080871582,
            -3.691499948501587
          ]
        },
        {
          "atom_index": 541,
          "name": "CG2",
          "element": "C",
          "coord": [
            -0.30300000309944153,
            -3.2400999069213867,
            -3.7760000228881836
          ]
        }
      ]
    },
    {
      "id": "H:69",
      "chain": "H",
      "resseq": 69,
      "icode": "",
      "resname": "MET",
      "hetflag": " ",
      "sasa": 0.0,
      "atoms": [
        {
          "atom_index": 542,
          "name": "N",
          "element": "N",
          "coord": [
            -0.26969999074935913,
            -3.0244998931884766,
            -3.524199962615967
          ]
        },
        {
          "atom_index": 543,
          "name": "CA",
          "element": "C",
          "coord": [
            -0.3483000099658966,
            -2.9035000801086426,
            -3.5046000480651855
          ]
        },
        {
          "atom_index": 544,
          "name": "C",
          "element": "C",
          "coord": [
            -0.38929998874664307,
            -2.841599941253662,
            -3.637500047683716
          ]
        },
        {
          "atom_index": 545,
          "name": "O",
          "element": "O",
          "coord": [
            -0.31130000948905945,
            -2.837100028991699,
            -3.732300043106079
          ]
        },
        {
          "atom_index": 546,
          "name": "CB",
          "element": "C",
          "coord": [
            -0.27320000529289246,
            -2.8022000789642334,
            -3.4184000492095947
          ]
        },
        {
          "atom_index": 547,
          "name": "CG",
          "element": "C",
          "coord": [
            -0.24950000643730164,
            -2.8503000736236572,
            -3.2774999141693115
          ]
        },
        {
          "atom_index": 548,
          "name": "SD",
          "element": "S",
          "coord": [
            -0.16179999709129333,
            -2.731300115585327,
            -3.175299882888794
          ]
        },
        {
          "atom_index": 549,
          "name": "CE",
          "element": "C",
          "coord": [
            -0.10520000010728836,
            -2.8399999141693115,
            -3.0445001125335693
          ]
        }
      ]
    },
    {
      "id": "H:70",
      "chain": "H",
      "resseq": 70,
      "icode": "",
      "resname": "THR",
      "hetflag": " ",
      "sasa": 0.45171648263931274,
      "atoms": [
        {
          "atom_index": 550,
          "name": "N",
          "element": "N",
          "coord": [
            -0.5133000016212463,
            -2.7953999042510986,
            -3.6433000564575195
          ]
        },
        {
          "atom_index": 551,
          "name": "CA",
          "element": "C",
          "coord": [
            -0.5683000087738037,
            -2.7358999252319336,
            -3.763700008392334
          ]
        },
        {
          "atom_index": 552,
          "name": "C",
          "element": "C",
          "coord": [
            -0.6699000000953674,
            -2.630199909210205,
            -3.7235000133514404
          ]
        },
        {
          "atom_index": 553,
          "name": "O",
          "element": "O",
          "coord": [
            -0.7200000286102295,
            -2.6298999786376953,
            -3.61080002784729
          ]
        },
        {
          "atom_index": 554,
          "name": "CB",
          "element": "C",
          "coord": [
            -0.638700008392334,
            -2.8413000106811523,
            -3.8522000312805176
          ]
        },
        {
          "atom_index": 555,
          "name": "OG1",
          "element": "O",
          "coord": [
            -0.732699990272522,
            -2.9151999950408936,
            -3.773099899291992
          ]
        },
        {
          "atom_index": 556,
          "name": "CG2",
          "element": "C",
          "coord": [
            -0.5385000109672546,
            -2.9379000663757324,
            -3.913300037384033
          ]
        }
      ]
    },
    {
      "id": "H:71",
      "chain": "H",
      "resseq": 71,
      "icode": "",
      "resname": "ARG",
      "hetflag": " ",
      "sasa": 0.18991124629974365,
      "atoms": [
        {
          "atom_index": 557,
          "name": "N",
          "element": "N",
          "coord": [
            -0.7001000046730042,
            -2.5397000312805176,
            -3.815200090408325
          ]
        },
        {
          "atom_index": 558,
          "name": "CA",
          "element": "C",
          "coord": [
            -0.800599992275238,
            -2.438999891281128,
            -3.7874999046325684
          ]
        },
        {
          "atom_index": 559,
          "name": "C",
          "element": "C",
          "coord": [
            -0.8967999815940857,
            -2.4286999702453613,
            -3.9042999744415283
          ]
        },
        {
          "atom_index": 560,
          "name": "O",
          "element": "O",
          "coord": [
            -0.8682000041007996,
            -2.47760009765625,
            -4.0131001472473145
          ]
        },
        {
          "atom_index": 561,
          "name": "CB",
          "element": "C",
          "coord": [
            -0.7355999946594238,
            -2.3034000396728516,
            -3.7583000659942627
          ]
        },
        {
          "atom_index": 562,
          "name": "CG",
          "element": "C",
          "coord": [
            -0.7027999758720398,
            -2.2195000648498535,
            -3.8814001083374023
          ]
        },
        {
          "atom_index": 563,
          "name": "CD",
          "element": "C",
          "coord": [
            -0.5830000042915344,
            -2.272599935531616,
            -3.9581000804901123
          ]
        },
        {
          "atom_index": 564,
          "name": "NE",
          "element": "N",
          "coord": [
            -0.5414999723434448,
            -2.177799940109253,
            -4.061299800872803
          ]
        },
        {
          "atom_index": 565,
          "name": "CZ",
          "element": "C",
          "coord": [
            -0.5038999915122986,
            -2.211899995803833,
            -4.184199810028076
          ]
        },
        {
          "atom_index": 566,
          "name": "NH1",
          "element": "N",
          "coord": [
            -0.4683000147342682,
            -2.118299961090088,
            -4.270699977874756
          ]
        },
        {
          "atom_index": 567,
          "name": "NH2",
          "element": "N",
          "coord": [
            -0.5019999742507935,
            -2.339200019836426,
            -4.220699787139893
          ]
        }
      ]
    },
    {
      "id": "H:72",
      "chain": "H",
      "resseq": 72,
      "icode": "",
      "resname": "ASP",
      "hetflag": " ",
      "sasa": 0.0630597174167633,
      "atoms": [
        {
          "atom_index": 568,
          "name": "N",
          "element": "N",
          "coord": [
            -1.011299967765808,
            -2.365999937057495,
            -3.880199909210205
          ]
        },
        {
          "atom_index": 569,
          "name": "CA",
          "element": "C",
          "coord": [
            -1.1080000400543213,
            -2.3366000652313232,
            -3.985100030899048
          ]
        },
        {
          "atom_index": 570,
          "name": "C",
          "element": "C",
          "coord": [
            -1.136199951171875,
            -2.186800003051758,
            -3.982300043106079
          ]
        },
        {
          "atom_index": 571,
          "name": "O",
          "element": "O",
          "coord": [
            -1.2106000185012817,
            -2.1387999057769775,
            -3.8970999717712402
          ]
        },
        {
          "atom_index": 572,
          "name": "CB",
          "element": "C",
          "coord": [
            -1.2364000082015991,
            -2.4159998893737793,
            -3.9619998931884766
          ]
        },
        {
          "atom_index": 573,
          "name": "CG",
          "element": "C",
          "coord": [
            -1.3418999910354614,
            -2.3898000717163086,
            -4.067999839782715
          ]
        },
        {
          "atom_index": 574,
          "name": "OD1",
          "element": "O",
          "coord": [
            -1.4351999759674072,
            -2.472100019454956,
            -4.080399990081787
          ]
        },
        {
          "atom_index": 575,
          "name": "OD2",
          "element": "O",
          "coord": [
            -1.3319000005722046,
            -2.287600040435791,
            -4.138800144195557
          ]
        }
      ]
    },
    {
      "id": "H:73",
      "chain": "H",
      "resseq": 73,
      "icode": "",
      "resname": "VAL",
      "hetflag": " ",
      "sasa": 0.0,
      "atoms": [
        {
          "atom_index": 576,
          "name": "N",
          "element": "N",
          "coord": [
            -1.075700044631958,
            -2.1129000186920166,
            -4.07450008392334
          ]
        },
        {
          "atom_index": 577,
          "name": "CA",
          "element": "C",
          "coord": [
            -1.0892000198364258,
            -1.9673999547958374,
            -4.075500011444092
          ]
        },
        {
          "atom_index": 578,
          "name": "C",
          "element": "C",
          "coord": [
            -1.2309999465942383,
            -1.9192999601364136,
            -4.107100009918213
          ]
        },
        {
          "atom_index": 579,
          "name": "O",
          "element": "O",
          "coord": [
            -1.263100028038025,
            -1.8030999898910522,
            -4.084099769592285
          ]
        },
        {
          "atom_index": 580,
          "name": "CB",
          "element": "C",
          "coord": [
            -0.9914000034332275,
            -1.9018000364303589,
            -4.173900127410889
          ]
        },
        {
          "atom_index": 581,
          "name": "CG1",
          "element": "C",
          "coord": [
            -0.8481000065803528,
            -1.9315999746322632,
            -4.132800102233887
          ]
        },
        {
          "atom_index": 582,
          "name": "CG2",
          "element": "C",
          "coord": [
            -1.0188000202178955,
            -1.9493999481201172,
            -4.315100193023682
          ]
        }
      ]
    },
    {
      "id": "H:74",
      "chain": "H",
      "resseq": 74,
      "icode": "",
      "resname": "TYR",
      "hetflag": " ",
      "sasa": 12.603419303894043,
      "atoms": [
        {
          "atom_index": 583,
          "name": "N",
          "element": "N",
          "coord": [
            -1.3143999576568604,
            -2.0083000659942627,
            -4.160399913787842
          ]
        },
        {
          "atom_index": 584,
          "name": "CA",
          "element": "C",
          "coord": [
            -1.4549000263214111,
            -1.9780999422073364,
            -4.18720006942749
          ]
        },
        {
          "atom_index": 585,
          "name": "C",
          "element": "C",
          "coord": [
            -1.5333000421524048,
            -1.957200050354004,
            -4.057400226593018
          ]
        },
        {
          "atom_index": 586,
          "name": "O",
          "element": "O",
          "coord": [
            -1.6378999948501587,
            -1.8920999765396118,
            -4.056700229644775
          ]
        },
        {
          "atom_index": 587,
          "name": "CB",
          "element": "C",
          "coord": [
            -1.519700050354004,
            -2.0934998989105225,
            -4.264100074768066
          ]
        },
        {
          "atom_index": 588,
          "name": "CG",
          "element": "C",
          "coord": [
            -1.507200002670288,
            -2.087599992752075,
            -4.4145002365112305
          ]
        },
        {
          "atom_index": 589,
          "name": "CD1",
          "element": "C",
          "coord": [
            -1.6193000078201294,
            -2.104099988937378,
            -4.49560022354126
          ]
        },
        {
          "atom_index": 590,
          "name": "CD2",
          "element": "C",
          "coord": [
            -1.3842999935150146,
            -2.0666000843048096,
            -4.475800037384033
          ]
        },
        {
          "atom_index": 591,
          "name": "CE1",
          "element": "C",
          "coord": [
            -1.6095999479293823,
            -2.099400043487549,
            -4.633399963378906
          ]
        },
        {
          "atom_index": 592,
          "name": "CE2",
          "element": "C",
          "coord": [
            -1.3733999729156494,
            -2.061800003051758,
            -4.613900184631348
          ]
        },
        {
          "atom_index": 593,
          "name": "CZ",
          "element": "C",
          "coord": [
            -1.4867000579833984,
            -2.0782999992370605,
            -4.691999912261963
          ]
        },
        {
          "atom_index": 594,
          "name": "OH",
          "element": "O",
          "coord": [
            -1.4775999784469604,
            -2.0736000537872314,
            -4.829100131988525
          ]
        }
      ]
    },
    {
      "id": "H:75",
      "chain": "H",
      "resseq": 75,
      "icode": "",
      "resname": "SER",
      "hetflag": " ",
      "sasa": 0.0,
      "atoms": [
        {
          "atom_index": 595,
          "name": "N",
          "element": "N",
          "coord": [
            -1.4831000566482544,
            -2.0139999389648438,
            -3.9479000568389893
          ]
        },
        {
          "atom_index": 596,
          "name": "CA",
          "element": "C",
          "coord": [
            -1.5578999519348145,
            -2.015700101852417,
            -3.822700023651123
          ]
        },
        {
          "atom_index": 597,
          "name": "C",
          "element": "C",
          "coord": [
            -1.4759999513626099,
            -1.9764000177383423,
            -3.699899911880493
          ]
        },
        {
          "atom_index": 598,
          "name": "O",
          "element": "O",
          "coord": [
            -1.5253000259399414,
            -1.9835000038146973,
            -3.587399959564209
          ]
        },
        {
          "atom_index": 599,
          "name": "CB",
          "element": "C",
          "coord": [
            -1.620300054550171,
            -2.1535000801086426,
            -3.800800085067749
          ]
        },
        {
          "atom_index": 600,
          "name": "OG",
          "element": "O",
          "coord": [
            -1.5231000185012817,
            -2.255500078201294,
            -3.8120999336242676
          ]
        }
      ]
    },
    {
      "id": "H:76",
      "chain": "H",
      "resseq": 76,
      "icode": "",
      "resname": "ASP",
      "hetflag": " ",
      "sasa": 0.0,
      "atoms": [
        {
          "atom_index": 601,
          "name": "N",
          "element": "N",
          "coord": [
            -1.3523000478744507,
            -1.9335999488830566,
            -3.72160005569458
          ]
        },
        {
          "atom_index": 602,
          "name": "CA",
          "element": "C",
          "coord": [
            -1.2651000022888184,
            -1.8946000337600708,
            -3.6119000911712646
          ]
        },
        {
          "atom_index": 603,
          "name": "C",
          "element": "C",
          "coord": [
            -1.2488000392913818,
            -2.0107998847961426,
            -3.5148000717163086
          ]
        },
        {
          "atom_index": 604,
          "name": "O",
          "element": "O",
          "coord": [
            -1.2448999881744385,
            -1.9917999505996704,
            -3.3929998874664307
          ]
        },
        {
          "atom_index": 605,
          "name": "CB",
          "element": "C",
          "coord": [
            -1.3209999799728394,
            -1.7723000049591064,
            -3.5387001037597656
          ]
        },
        {
          "atom_index": 606,
          "name": "CG",
          "element": "C",
          "coord": [
            -1.3188999891281128,
            -1.6464999914169312,
            -3.6242001056671143
          ]
        },
        {
          "atom_index": 607,
          "name": "OD1",
          "element": "O",
          "coord": [
            -1.2930999994277954,
            -1.6576999425888062,
            -3.746000051498413
          ]
        },
        {
          "atom_index": 608,
          "name": "OD2",
          "element": "O",
          "coord": [
            -1.3437999486923218,
            -1.5363999605178833,
            -3.5696001052856445
          ]
        }
      ]
    },
    {
      "id": "H:77",
      "chain": "H",
      "resseq": 77,
      "icode": "",
      "resname": "THR",
      "hetflag": " ",
      "sasa": 0.0,
      "atoms": [
        {
          "atom_index": 609,
          "name": "N",
          "element": "N",
          "coord": [
            -1.2389999628067017,
            -2.1314001083374023,
            -3.5690999031066895
          ]
        },
        {
          "atom_index": 610,
          "name": "CA",
          "element": "C",
          "coord": [
            -1.2239999771118164,
            -2.2492001056671143,
            -3.485100030899048
          ]
        },
        {
          "atom_index": 611,
          "name": "C",
          "element": "C",
          "coord": [
            -1.0898000001907349,
            -2.31820011138916,
            -3.504300117492676
          ]
        },
        {
          "atom_index": 612,
          "name": "O",
          "element": "O",
          "coord": [
            -1.0439000129699707,
            -2.337599992752075,
            -3.6166999340057373
          ]
        },
        {
          "atom_index": 613,
          "name": "CB",
          "element": "C",
          "coord": [
            -1.3361999988555908,
            -2.3505001068115234,
            -3.508699893951416
          ]
        },
        {
          "atom_index": 614,
          "name": "OG1",
          "element": "O",
          "coord": [
            -1.4628000259399414,
            -2.2853000164031982,
            -3.4934000968933105
          ]
        },
        {
          "atom_index": 615,
          "name": "CG2",
          "element": "C",
          "coord": [
            -1.3255000114440918,
            -2.4632999897003174,
            -3.4084999561309814
          ]
        }
      ]
    },
    {
      "id": "H:78",
      "chain": "H",
      "resseq": 78,
      "icode": "",
      "resname": "ALA",
      "hetflag": " ",
      "sasa": 0.0,
      "atoms": [
        {
          "atom_index": 616,
          "name": "N",
          "element": "N",
          "coord": [
            -1.0270999670028687,
            -2.3538999557495117,
            -3.392899990081787
          ]
        },
        {
          "atom_index": 617,
          "name": "CA",
          "element": "C",
          "coord": [
            -0.9031999707221985,
            -2.4302000999450684,
            -3.394700050354004
          ]
        },
        {
          "atom_index": 618,
          "name": "C",
          "element": "C",
          "coord": [
            -0.9311000108718872,
            -2.572000026702881,
            -3.3459999561309814
          ]
        },
        {
          "atom_index": 619,
          "name": "O",
          "element": "O",
          "coord": [
            -1.0153000354766846,
            -2.5931999683380127,
            -3.257999897003174
          ]
        },
        {
          "atom_index": 620,
          "name": "CB",
          "element": "C",
          "coord": [
            -0.7983999848365784,
            -2.3629000186920166,
            -3.3078999519348145
          ]
        }
      ]
    },
    {
      "id": "H:79",
      "chain": "H",
      "resseq": 79,
      "icode": "",
      "resname": "PHE",
      "hetflag": " ",
      "sasa": 0.0,
      "atoms": [
        {
          "atom_index": 621,
          "name": "N",
          "element": "N",
          "coord": [
            -0.8611000180244446,
            -2.6689000129699707,
            -3.4038000106811523
          ]
        },
        {
          "atom_index": 622,
          "name": "CA",
          "element": "C",
          "coord": [
            -0.8866999745368958,
            -2.8089001178741455,
            -3.37280011177063
          ]
        },
        {
          "atom_index": 623,
          "name": "C",
          "element": "C",
          "coord": [
            -0.7631999850273132,
            -2.878999948501587,
            -3.3206000328063965
          ]
        },
        {
          "atom_index": 624,
          "name": "O",
          "element": "O",
          "coord": [
            -0.6531000137329102,
            -2.858099937438965,
            -3.3710999488830566
          ]
        },
        {
          "atom_index": 625,
          "name": "CB",
          "element": "C",
          "coord": [
            -0.9375,
            -2.88319993019104,
            -3.4965999126434326
          ]
        },
        {
          "atom_index": 626,
          "name": "CG",
          "element": "C",
          "coord": [
            -1.06850004196167,
            -2.8326001167297363,
            -3.547800064086914
          ]
        },
        {
          "atom_index": 627,
          "name": "CD1",
          "element": "C",
          "coord": [
            -1.072700023651123,
            -2.7393999099731445,
            -3.6501998901367188
          ]
        },
        {
          "atom_index": 628,
          "name": "CD2",
          "element": "C",
          "coord": [
            -1.187999963760376,
            -2.8778998851776123,
            -3.4934000968933105
          ]
        },
        {
          "atom_index": 629,
          "name": "CE1",
          "element": "C",
          "coord": [
            -1.1938999891281128,
            -2.692500114440918,
            -3.6982998847961426
          ]
        },
        {
          "atom_index": 630,
          "name": "CE2",
          "element": "C",
          "coord": [
            -1.309399962425232,
            -2.830899953842163,
            -3.5404999256134033
          ]
        },
        {
          "atom_index": 631,
          "name": "CZ",
          "element": "C",
          "coord": [
            -1.312399983406067,
            -2.738100051879883,
            -3.643199920654297
          ]
        }
      ]
    },
    {
      "id": "H:80",
      "chain": "H",
      "resseq": 80,
      "icode": "",
      "resname": "LEU",
      "hetflag": " ",
      "sasa": 0.0,
      "atoms": [
        {
          "atom_index": 632,
          "name": "N",
          "element": "N",
          "coord": [
            -0.7825999855995178,
            -2.962100028991699,
            -3.2190001010894775
          ]
        },
        {
          "atom_index": 633,
          "name": "CA",
          "element": "C",
          "coord": [
            -0.6762999892234802,
            -3.0481998920440674,
            -3.1693999767303467
          ]
        },
        {
          "atom_index": 634,
          "name": "C",
          "element": "C",
          "coord": [
            -0.7171000242233276,
            -3.1923999786376953,
            -3.18969988822937
          ]
        },
        {
          "atom_index": 635,
          "name": "O",
          "element": "O",
          "coord": [
            -0.8238000273704529,
            -3.2348999977111816,
            -3.1451001167297363
          ]
        },
        {
          "atom_index": 636,
          "name": "CB",
          "element": "C",
          "coord": [
            -0.6485999822616577,
            -3.0232999324798584,
            -3.0209999084472656
          ]
        },
        {
          "atom_index": 637,
          "name": "CG",
          "element": "C",
          "coord": [
            -0.5464000105857849,
            -3.1201000213623047,
            -2.960700035095215
          ]
        },
        {
          "atom_index": 638,
          "name": "CD1",
          "element": "C",
          "coord": [
            -0.4083000123500824,
            -3.0927000045776367,
            -3.0165998935699463
          ]
        },
        {
          "atom_index": 639,
          "name": "CD2",
          "element": "C",
          "coord": [
            -0.5453000068664551,
            -3.112499952316284,
            -2.8096001148223877
          ]
        }
      ]
    },
    {
      "id": "H:81",
      "chain": "H",
      "resseq": 81,
      "icode": "",
      "resname": "GLU",
      "hetflag": " ",
      "sasa": 0.8197762966156006,
      "atoms": [
        {
          "atom_index": 640,
          "name": "N",
          "element": "N",
          "coord": [
            -0.6323999762535095,
            -3.267199993133545,
            -3.2588000297546387
          ]
        },
        {
          "atom_index": 641,
          "name": "CA",
          "element": "C",
          "coord": [
            -0.6550999879837036,
            -3.4091999530792236,
            -3.2774999141693115
          ]
        },
        {
          "atom_index": 642,
          "name": "C",
          "element": "C",
          "coord": [
            -0.5394999980926514,
            -3.490000009536743,
            -3.2184998989105225
          ]
        },
        {
          "atom_index": 643,
          "name": "O",
          "element": "O",
          "coord": [
            -0.42260000109672546,
            -3.462899923324585,
            -3.2469000816345215
          ]
        },
        {
          "atom_index": 644,
          "name": "CB",
          "element": "C",
          "coord": [
            -0.6726999878883362,
            -3.4419000148773193,
            -3.425600051879883
          ]
        },
        {
          "atom_index": 645,
          "name": "CG",
          "element": "C",
          "coord": [
            -0.6549000144004822,
            -3.589099884033203,
            -3.456199884414673
          ]
        },
        {
          "atom_index": 646,
          "name": "CD",
          "element": "C",
          "coord": [
            -0.6741999983787537,
            -3.6215999126434326,
            -3.6029999256134033
          ]
        },
        {
          "atom_index": 647,
          "name": "OE1",
          "element": "O",
          "coord": [
            -0.7732999920845032,
            -3.5727999210357666,
            -3.661900043487549
          ]
        },
        {
          "atom_index": 648,
          "name": "OE2",
          "element": "O",
          "coord": [
            -0.590399980545044,
            -3.696000099182129,
            -3.65910005569458
          ]
        }
      ]
    },
    {
      "id": "H:82",
      "chain": "H",
      "resseq": 82,
      "icode": "",
      "resname": "LEU",
      "hetflag": " ",
      "sasa": 0.0,
      "atoms": [
        {
          "atom_index": 649,
          "name": "N",
          "element": "N",
          "coord": [
            -0.5728999972343445,
            -3.589099884033203,
            -3.136399984359741
          ]
        },
        {
          "atom_index": 650,
          "name": "CA",
          "element": "C",
          "coord": [
            -0.47209998965263367,
            -3.6744000911712646,
            -3.0743000507354736
          ]
        },
        {
          "atom_index": 651,
          "name": "C",
          "element": "C",
          "coord": [
            -0.5026999711990356,
            -3.8215999603271484,
            -3.100600004196167
          ]
        },
        {
          "atom_index": 652,
          "name": "O",
          "element": "O",
          "coord": [
            -0.6136999726295471,
            -3.868499994277954,
            -3.0762999057769775
          ]
        },
        {
          "atom_index": 653,
          "name": "CB",
          "element": "C",
          "coord": [
            -0.46239998936653137,
            -3.6465001106262207,
            -2.924299955368042
          ]
        },
        {
          "atom_index": 654,
          "name": "CG",
          "element": "C",
          "coord": [
            -0.3474999964237213,
            -3.713599920272827,
            -2.848400115966797
          ]
        },
        {
          "atom_index": 655,
          "name": "CD1",
          "element": "C",
          "coord": [
            -0.21330000460147858,
            -3.672300100326538,
            -2.906100034713745
          ]
        },
        {
          "atom_index": 656,
          "name": "CD2",
          "element": "C",
          "coord": [
            -0.35420000553131104,
            -3.6812000274658203,
            -2.699199914932251
          ]
        }
      ]
    },
    {
      "id": "H:82",
      "chain": "H",
      "resseq": 82,
      "icode": "",
      "resname": "ARG",
      "hetflag": " ",
      "sasa": 0.0,
      "atoms": [
        {
          "atom_index": 657,
          "name": "N",
          "element": "N",
          "coord": [
            -0.4027000069618225,
            -3.8935000896453857,
            -3.150399923324585
          ]
        },
        {
          "atom_index": 658,
          "name": "CA",
          "element": "C",
          "coord": [
            -0.41990000009536743,
            -4.031599998474121,
            -3.194000005722046
          ]
        },
        {
          "atom_index": 659,
          "name": "C",
          "element": "C",
          "coord": [
            -0.3569999933242798,
            -4.132999897003174,
            -3.097599983215332
          ]
        },
        {
          "atom_index": 660,
          "name": "O",
          "element": "O",
          "coord": [
            -0.28600001335144043,
            -4.095200061798096,
            -3.004499912261963
          ]
        },
        {
          "atom_index": 661,
          "name": "CB",
          "element": "C",
          "coord": [
            -0.36149999499320984,
            -4.048399925231934,
            -3.3345999717712402
          ]
        },
        {
          "atom_index": 662,
          "name": "CG",
          "element": "C",
          "coord": [
            -0.42559999227523804,
            -3.956700086593628,
            -3.437700033187866
          ]
        },
        {
          "atom_index": 663,
          "name": "CD",
          "element": "C",
          "coord": [
            -0.36169999837875366,
            -3.971400022506714,
            -3.574899911880493
          ]
        },
        {
          "atom_index": 664,
          "name": "NE",
          "element": "N",
          "coord": [
            -0.22689999639987946,
            -3.915299892425537,
            -3.5804998874664307
          ]
        },
        {
          "atom_index": 665,
          "name": "CZ",
          "element": "C",
          "coord": [
            -0.19990000128746033,
            -3.785900115966797,
            -3.5968000888824463
          ]
        },
        {
          "atom_index": 666,
          "name": "NH1",
          "element": "N",
          "coord": [
            -0.2987000048160553,
            -3.697999954223633,
            -3.6084001064300537
          ]
        },
        {
          "atom_index": 667,
          "name": "NH2",
          "element": "N",
          "coord": [
            -0.0738999992609024,
            -3.74429988861084,
            -3.601099967956543
          ]
        }
      ]
    },
    {
      "id": "H:82",
      "chain": "H",
      "resseq": 82,
      "icode": "",
      "resname": "SER",
      "hetflag": " ",
      "sasa": 0.0,
      "atoms": [
        {
          "atom_index": 668,
          "name": "N",
          "element": "N",
          "coord": [
            -0.38519999384880066,
            -4.261300086975098,
            -3.1201999187469482
          ]
        },
        {
          "atom_index": 669,
          "name": "CA",
          "element": "C",
          "coord": [
            -0.32850000262260437,
            -4.369999885559082,
            -3.040299892425537
          ]
        },
        {
          "atom_index": 670,
          "name": "C",
          "element": "C",
          "coord": [
            -0.3361999988555908,
            -4.343200206756592,
            -2.8903000354766846
          ]
        },
        {
          "atom_index": 671,
          "name": "O",
          "element": "O",
          "coord": [
            -0.2363000065088272,
            -4.354499816894531,
            -2.819000005722046
          ]
        },
        {
          "atom_index": 672,
          "name": "CB",
          "element": "C",
          "coord": [
            -0.1834000051021576,
            -4.395599842071533,
            -3.081199884414673
          ]
        },
        {
          "atom_index": 673,
          "name": "OG",
          "element": "O",
          "coord": [
            -0.17329999804496765,
            -4.417399883270264,
            -3.2209999561309814
          ]
        }
      ]
    },
    {
      "id": "H:82",
      "chain": "H",
      "resseq": 82,
      "icode": "",
      "resname": "LEU",
      "hetflag": " ",
      "sasa": 0.0,
      "atoms": [
        {
          "atom_index": 674,
          "name": "N",
          "element": "N",
          "coord": [
            -0.45559999346733093,
            -4.308800220489502,
            -2.843100070953369
          ]
        },
        {
          "atom_index": 675,
          "name": "CA",
          "element": "C",
          "coord": [
            -0.47609999775886536,
            -4.269000053405762,
            -2.7040998935699463
          ]
        },
        {
          "atom_index": 676,
          "name": "C",
          "element": "C",
          "coord": [
            -0.445499986410141,
            -4.379799842834473,
            -2.604099988937378
          ]
        },
        {
          "atom_index": 677,
          "name": "O",
          "element": "O",
          "coord": [
            -0.4611999988555908,
            -4.498199939727783,
            -2.634000062942505
          ]
        },
        {
          "atom_index": 678,
          "name": "CB",
          "element": "C",
          "coord": [
            -0.6200000047683716,
            -4.221799850463867,
            -2.6842000484466553
          ]
        },
        {
          "atom_index": 679,
          "name": "CG",
          "element": "C",
          "coord": [
            -0.6651999950408936,
            -4.099999904632568,
            -2.76419997215271
          ]
        },
        {
          "atom_index": 680,
          "name": "CD1",
          "element": "C",
          "coord": [
            -0.8137999773025513,
            -4.075799942016602,
            -2.74399995803833
          ]
        },
        {
          "atom_index": 681,
          "name": "CD2",
          "element": "C",
          "coord": [
            -0.5843999981880188,
            -3.97760009765625,
            -2.7244999408721924
          ]
        }
      ]
    },
    {
      "id": "H:83",
      "chain": "H",
      "resseq": 83,
      "icode": "",
      "resname": "THR",
      "hetflag": " ",
      "sasa": 0.9679638743400574,
      "atoms": [
        {
          "atom_index": 682,
          "name": "N",
          "element": "N",
          "coord": [
            -0.4011000096797943,
            -4.340099811553955,
            -2.485300064086914
          ]
        },
        {
          "atom_index": 683,
          "name": "CA",
          "element": "C",
          "coord": [
            -0.38580000400543213,
            -4.4319000244140625,
            -2.3729000091552734
          ]
        },
        {
          "atom_index": 684,
          "name": "C",
          "element": "C",
          "coord": [
            -0.4296000003814697,
            -4.360599994659424,
            -2.246000051498413
          ]
        },
        {
          "atom_index": 685,
          "name": "O",
          "element": "O",
          "coord": [
            -0.45350000262260437,
            -4.239999771118164,
            -2.2471001148223877
          ]
        },
        {
          "atom_index": 686,
          "name": "CB",
          "element": "C",
          "coord": [
            -0.24050000309944153,
            -4.47790002822876,
            -2.3533999919891357
          ]
        },
        {
          "atom_index": 687,
          "name": "OG1",
          "element": "O",
          "coord": [
            -0.1648000031709671,
            -4.372399806976318,
            -2.2927000522613525
          ]
        },
        {
          "atom_index": 688,
          "name": "CG2",
          "element": "C",
          "coord": [
            -0.17720000445842743,
            -4.517199993133545,
            -2.48580002784729
          ]
        }
      ]
    },
    {
      "id": "H:84",
      "chain": "H",
      "resseq": 84,
      "icode": "",
      "resname": "SER",
      "hetflag": " ",
      "sasa": 0.0,
      "atoms": [
        {
          "atom_index": 689,
          "name": "N",
          "element": "N",
          "coord": [
            -0.43939998745918274,
            -4.434800148010254,
            -2.136399984359741
          ]
        },
        {
          "atom_index": 690,
          "name": "CA",
          "element": "C",
          "coord": [
            -0.4821999967098236,
            -4.3765997886657715,
            -2.0100998878479004
          ]
        },
        {
          "atom_index": 691,
          "name": "C",
          "element": "C",
          "coord": [
            -0.4000999927520752,
            -4.252399921417236,
            -1.9728000164031982
          ]
        },
        {
          "atom_index": 692,
          "name": "O",
          "element": "O",
          "coord": [
            -0.45260000228881836,
            -4.15910005569458,
            -1.9124000072479248
          ]
        },
        {
          "atom_index": 693,
          "name": "CB",
          "element": "C",
          "coord": [
            -0.4796999990940094,
            -4.481500148773193,
            -1.898300051689148
          ]
        },
        {
          "atom_index": 694,
          "name": "OG",
          "element": "O",
          "coord": [
            -0.36239999532699585,
            -4.560999870300293,
            -1.9043999910354614
          ]
        }
      ]
    },
    {
      "id": "H:85",
      "chain": "H",
      "resseq": 85,
      "icode": "",
      "resname": "ASP",
      "hetflag": " ",
      "sasa": 2.1440303325653076,
      "atoms": [
        {
          "atom_index": 695,
          "name": "N",
          "element": "N",
          "coord": [
            -0.27250000834465027,
            -4.250500202178955,
            -2.010999917984009
          ]
        },
        {
          "atom_index": 696,
          "name": "CA",
          "element": "C",
          "coord": [
            -0.1859000027179718,
            -4.135000228881836,
            -1.9840999841690063
          ]
        },
        {
          "atom_index": 697,
          "name": "C",
          "element": "C",
          "coord": [
            -0.23160000145435333,
            -4.007500171661377,
            -2.0550999641418457
          ]
        },
        {
          "atom_index": 698,
          "name": "O",
          "element": "O",
          "coord": [
            -0.179299995303154,
            -3.8989999294281006,
            -2.030100107192993
          ]
        },
        {
          "atom_index": 699,
          "name": "CB",
          "element": "C",
          "coord": [
            -0.04050000011920929,
            -4.165500164031982,
            -2.0213000774383545
          ]
        },
        {
          "atom_index": 700,
          "name": "CG",
          "element": "C",
          "coord": [
            0.028599999845027924,
            -4.253399848937988,
            -1.9184999465942383
          ]
        },
        {
          "atom_index": 701,
          "name": "OD1",
          "element": "O",
          "coord": [
            -0.0005000000237487257,
            -4.23829984664917,
            -1.7976000308990479
          ]
        },
        {
          "atom_index": 702,
          "name": "OD2",
          "element": "O",
          "coord": [
            0.1120000034570694,
            -4.337500095367432,
            -1.958400011062622
          ]
        }
      ]
    },
    {
      "id": "H:86",
      "chain": "H",
      "resseq": 86,
      "icode": "",
      "resname": "ASP",
      "hetflag": " ",
      "sasa": 0.0,
      "atoms": [
        {
          "atom_index": 703,
          "name": "N",
          "element": "N",
          "coord": [
            -0.3292999863624573,
            -4.0208001136779785,
            -2.143699884414673
          ]
        },
        {
          "atom_index": 704,
          "name": "CA",
          "element": "C",
          "coord": [
            -0.3815000057220459,
            -3.9058001041412354,
            -2.215399980545044
          ]
        },
        {
          "atom_index": 705,
          "name": "C",
          "element": "C",
          "coord": [
            -0.5047000050544739,
            -3.8498001098632812,
            -2.1447999477386475
          ]
        },
        {
          "atom_index": 706,
          "name": "O",
          "element": "O",
          "coord": [
            -0.5622000098228455,
            -3.75,
            -2.1879000663757324
          ]
        },
        {
          "atom_index": 707,
          "name": "CB",
          "element": "C",
          "coord": [
            -0.41200000047683716,
            -3.9433999061584473,
            -2.360599994659424
          ]
        },
        {
          "atom_index": 708,
          "name": "CG",
          "element": "C",
          "coord": [
            -0.28619998693466187,
            -3.9716999530792236,
            -2.440999984741211
          ]
        },
        {
          "atom_index": 709,
          "name": "OD1",
          "element": "O",
          "coord": [
            -0.1899999976158142,
            -3.8935999870300293,
            -2.427799940109253
          ]
        },
        {
          "atom_index": 710,
          "name": "OD2",
          "element": "O",
          "coord": [
            -0.2827000021934509,
            -4.071800231933594,
            -2.5160000324249268
          ]
        }
      ]
    },
    {
      "id": "H:87",
      "chain": "H",
      "resseq": 87,
      "icode": "",
      "resname": "THR",
      "hetflag": " ",
      "sasa": 0.0,
      "atoms": [
        {
          "atom_index": 711,
          "name": "N",
          "element": "N",
          "coord": [
            -0.5440999865531921,
            -3.9142000675201416,
            -2.035399913787842
          ]
        },
        {
          "atom_index": 712,
          "name": "CA",
          "element": "C",
          "coord": [
            -0.6547999978065491,
            -3.8661999702453613,
            -1.9536999464035034
          ]
        },
        {
          "atom_index": 713,
          "name": "C",
          "element": "C",
          "coord": [
            -0.6201000213623047,
            -3.733299970626831,
            -1.8875000476837158
          ]
        },
        {
          "atom_index": 714,
          "name": "O",
          "element": "O",
          "coord": [
            -0.5224000215530396,
            -3.7235000133514404,
            -1.8135000467300415
          ]
        },
        {
          "atom_index": 715,
          "name": "CB",
          "element": "C",
          "coord": [
            -0.6912000179290771,
            -3.9681999683380127,
            -1.8442000150680542
          ]
        },
        {
          "atom_index": 716,
          "name": "OG1",
          "element": "O",
          "coord": [
            -0.7473000288009644,
            -4.085100173950195,
            -1.9049999713897705
          ]
        },
        {
          "atom_index": 717,
          "name": "CG2",
          "element": "C",
          "coord": [
            -0.7910000085830688,
            -3.90910005569458,
            -1.7460999488830566
          ]
        }
      ]
    },
    {
      "id": "H:88",
      "chain": "H",
      "resseq": 88,
      "icode": "",
      "resname": "ALA",
      "hetflag": " ",
      "sasa": 0.0,
      "atoms": [
        {
          "atom_index": 718,
          "name": "N",
          "element": "N",
          "coord": [
            -0.7009000182151794,
            -3.6312999725341797,
            -1.9140000343322754
          ]
        },
        {
          "atom_index": 719,
          "name": "CA",
          "element": "C",
          "coord": [
            -0.677299976348877,
            -3.498800039291382,
            -1.857800006866455
          ]
        },
        {
          "atom_index": 720,
          "name": "C",
          "element": "C",
          "coord": [
            -0.7813000082969666,
            -3.400099992752075,
            -1.9083000421524048
          ]
        },
        {
          "atom_index": 721,
          "name": "O",
          "element": "O",
          "coord": [
            -0.8614000082015991,
            -3.4323999881744385,
            -1.996399998664856
          ]
        },
        {
          "atom_index": 722,
          "name": "CB",
          "element": "C",
          "coord": [
            -0.5382999777793884,
            -3.4498000144958496,
            -1.8945000171661377
          ]
        }
      ]
    },
    {
      "id": "H:89",
      "chain": "H",
      "resseq": 89,
      "icode": "",
      "resname": "VAL",
      "hetflag": " ",
      "sasa": 0.0,
      "atoms": [
        {
          "atom_index": 723,
          "name": "N",
          "element": "N",
          "coord": [
            -0.7803000211715698,
            -3.279599905014038,
            -1.8523999452590942
          ]
        },
        {
          "atom_index": 724,
          "name": "CA",
          "element": "C",
          "coord": [
            -0.8622999787330627,
            -3.172600030899048,
            -1.9062000513076782
          ]
        },
        {
          "atom_index": 725,
          "name": "C",
          "element": "C",
          "coord": [
            -0.7813000082969666,
            -3.0954999923706055,
            -2.0104000568389893
          ]
        },
        {
          "atom_index": 726,
          "name": "O",
          "element": "O",
          "coord": [
            -0.671500027179718,
            -3.046600103378296,
            -1.982200026512146
          ]
        },
        {
          "atom_index": 727,
          "name": "CB",
          "element": "C",
          "coord": [
            -0.9124000072479248,
            -3.0766000747680664,
            -1.7967000007629395
          ]
        },
        {
          "atom_index": 728,
          "name": "CG1",
          "element": "C",
          "coord": [
            -1.0027999877929688,
            -2.9700000286102295,
            -1.8575999736785889
          ]
        },
        {
          "atom_index": 729,
          "name": "CG2",
          "element": "C",
          "coord": [
            -0.9860000014305115,
            -3.1535000801086426,
            -1.6884000301361084
          ]
        }
      ]
    },
    {
      "id": "H:90",
      "chain": "H",
      "resseq": 90,
      "icode": "",
      "resname": "TYR",
      "hetflag": " ",
      "sasa": 0.0,
      "atoms": [
        {
          "atom_index": 730,
          "name": "N",
          "element": "N",
          "coord": [
            -0.8353999853134155,
            -3.0862998962402344,
            -2.131200075149536
          ]
        },
        {
          "atom_index": 731,
          "name": "CA",
          "element": "C",
          "coord": [
            -0.7681000232696533,
            -3.017400026321411,
            -2.2402000427246094
          ]
        },
        {
          "atom_index": 732,
          "name": "C",
          "element": "C",
          "coord": [
            -0.8172000050544739,
            -2.873300075531006,
            -2.2581000328063965
          ]
        },
        {
          "atom_index": 733,
          "name": "O",
          "element": "O",
          "coord": [
            -0.9350000023841858,
            -2.8498001098632812,
            -2.284600019454956
          ]
        },
        {
          "atom_index": 734,
          "name": "CB",
          "element": "C",
          "coord": [
            -0.785099983215332,
            -3.0977001190185547,
            -2.36899995803833
          ]
        },
        {
          "atom_index": 735,
          "name": "CG",
          "element": "C",
          "coord": [
            -0.7055000066757202,
            -3.2251999378204346,
            -2.3675999641418457
          ]
        },
        {
          "atom_index": 736,
          "name": "CD1",
          "element": "C",
          "coord": [
            -0.7408000230789185,
            -3.3303000926971436,
            -2.283900022506714
          ]
        },
        {
          "atom_index": 737,
          "name": "CD2",
          "element": "C",
          "coord": [
            -0.5928000211715698,
            -3.2397000789642334,
            -2.4472999572753906
          ]
        },
        {
          "atom_index": 738,
          "name": "CE1",
          "element": "C",
          "coord": [
            -0.6664000153541565,
            -3.447499990463257,
            -2.2809998989105225
          ]
        },
        {
          "atom_index": 739,
          "name": "CE2",
          "element": "C",
          "coord": [
            -0.5180000066757202,
            -3.3559999465942383,
            -2.4453999996185303
          ]
        },
        {
          "atom_index": 740,
          "name": "CZ",
          "element": "C",
          "coord": [
            -0.5551999807357788,
            -3.4593000411987305,
            -2.362299919128418
          ]
        },
        {
          "atom_index": 741,
          "name": "OH",
          "element": "O",
          "coord": [
            -0.4803999960422516,
            -3.5743000507354736,
            -2.360300064086914
          ]
        }
      ]
    },
    {
      "id": "H:91",
      "chain": "H",
      "resseq": 91,
      "icode": "",
      "resname": "PHE",
      "hetflag": " ",
      "sasa": 0.0,
      "atoms": [
        {
          "atom_index": 742,
          "name": "N",
          "element": "N",
          "coord": [
            -0.7258999943733215,
            -2.777600049972534,
            -2.243000030517578
          ]
        },
        {
          "atom_index": 743,
          "name": "CA",
          "element": "C",
          "coord": [
            -0.7580999732017517,
            -2.6357998847961426,
            -2.258699893951416
          ]
        },
        {
          "atom_index": 744,
          "name": "C",
          "element": "C",
          "coord": [
            -0.6931999921798706,
            -2.575500011444092,
            -2.3826000690460205
          ]
        },
        {
          "atom_index": 745,
          "name": "O",
          "element": "O",
          "coord": [
            -0.5834000110626221,
            -2.615000009536743,
            -2.421299934387207
          ]
        },
        {
          "atom_index": 746,
          "name": "CB",
          "element": "C",
          "coord": [
            -0.7081999778747559,
            -2.555500030517578,
            -2.1387999057769775
          ]
        },
        {
          "atom_index": 747,
          "name": "CG",
          "element": "C",
          "coord": [
            -0.7671999931335449,
            -2.5973000526428223,
            -2.0085999965667725
          ]
        },
        {
          "atom_index": 748,
          "name": "CD1",
          "element": "C",
          "coord": [
            -0.8809999823570251,
            -2.5360000133514404,
            -1.9601999521255493
          ]
        },
        {
          "atom_index": 749,
          "name": "CD2",
          "element": "C",
          "coord": [
            -0.7074999809265137,
            -2.697200059890747,
            -1.9332000017166138
          ]
        },
        {
          "atom_index": 750,
          "name": "CE1",
          "element": "C",
          "coord": [
            -0.9350000023841858,
            -2.5741000175476074,
            -1.8388999700546265
          ]
        },
        {
          "atom_index": 751,
          "name": "CE2",
          "element": "C",
          "coord": [
            -0.7612000107765198,
            -2.7358999252319336,
            -1.8121000528335571
          ]
        },
        {
          "atom_index": 752,
          "name": "CZ",
          "element": "C",
          "coord": [
            -0.8748999834060669,
            -2.6742000579833984,
            -1.7648999691009521
          ]
        }
      ]
    },
    {
      "id": "H:92",
      "chain": "H",
      "resseq": 92,
      "icode": "",
      "resname": "CYS",
      "hetflag": " ",
      "sasa": 0.0,
      "atoms": [
        {
          "atom_index": 753,
          "name": "N",
          "element": "N",
          "coord": [
            -0.7605000138282776,
            -2.478800058364868,
            -2.4440999031066895
          ]
        },
        {
          "atom_index": 754,
          "name": "CA",
          "element": "C",
          "coord": [
            -0.6948000192642212,
            -2.393199920654297,
            -2.5422000885009766
          ]
        },
        {
          "atom_index": 755,
          "name": "C",
          "element": "C",
          "coord": [
            -0.6711000204086304,
            -2.2578001022338867,
            -2.477400064468384
          ]
        },
        {
          "atom_index": 756,
          "name": "O",
          "element": "O",
          "coord": [
            -0.7483999729156494,
            -2.2160000801086426,
            -2.390700101852417
          ]
        },
        {
          "atom_index": 757,
          "name": "CB",
          "element": "C",
          "coord": [
            -0.7764999866485596,
            -2.3803000450134277,
            -2.671099901199341
          ]
        },
        {
          "atom_index": 758,
          "name": "SG",
          "element": "S",
          "coord": [
            -0.9426000118255615,
            -2.314300060272217,
            -2.6519999504089355
          ]
        }
      ]
    },
    {
      "id": "H:93",
      "chain": "H",
      "resseq": 93,
      "icode": "",
      "resname": "THR",
      "hetflag": " ",
      "sasa": 0.0,
      "atoms": [
        {
          "atom_index": 759,
          "name": "N",
          "element": "N",
          "coord": [
            -0.5619000196456909,
            -2.191699981689453,
            -2.515399932861328
          ]
        },
        {
          "atom_index": 760,
          "name": "CA",
          "element": "C",
          "coord": [
            -0.5264999866485596,
            -2.0631000995635986,
            -2.456199884414673
          ]
        },
        {
          "atom_index": 761,
          "name": "C",
          "element": "C",
          "coord": [
            -0.477400004863739,
            -1.962399959564209,
            -2.559499979019165
          ]
        },
        {
          "atom_index": 762,
          "name": "O",
          "element": "O",
          "coord": [
            -0.4404999911785126,
            -1.9983999729156494,
            -2.671799898147583
          ]
        },
        {
          "atom_index": 763,
          "name": "CB",
          "element": "C",
          "coord": [
            -0.41600000858306885,
            -2.0776000022888184,
            -2.350600004196167
          ]
        },
        {
          "atom_index": 764,
          "name": "OG1",
          "element": "O",
          "coord": [
            -0.2915000021457672,
            -2.1029999256134033,
            -2.4161999225616455
          ]
        },
        {
          "atom_index": 765,
          "name": "CG2",
          "element": "C",
          "coord": [
            -0.4465000033378601,
            -2.1910998821258545,
            -2.2546000480651855
          ]
        }
      ]
    },
    {
      "id": "H:94",
      "chain": "H",
      "resseq": 94,
      "icode": "",
      "resname": "ARG",
      "hetflag": " ",
      "sasa": 0.0,
      "atoms": [
        {
          "atom_index": 766,
          "name": "N",
          "element": "N",
          "coord": [
            -0.47589999437332153,
            -1.835800051689148,
            -2.519399881362915
          ]
        },
        {
          "atom_index": 767,
          "name": "CA",
          "element": "C",
          "coord": [
            -0.42489999532699585,
            -1.7295000553131104,
            -2.6040000915527344
          ]
        },
        {
          "atom_index": 768,
          "name": "C",
          "element": "C",
          "coord": [
            -0.3441999852657318,
            -1.632699966430664,
            -2.52020001411438
          ]
        },
        {
          "atom_index": 769,
          "name": "O",
          "element": "O",
          "coord": [
            -0.3767000138759613,
            -1.6079000234603882,
            -2.4035000801086426
          ]
        },
        {
          "atom_index": 770,
          "name": "CB",
          "element": "C",
          "coord": [
            -0.5390999913215637,
            -1.6540000438690186,
            -2.671999931335449
          ]
        },
        {
          "atom_index": 771,
          "name": "CG",
          "element": "C",
          "coord": [
            -0.49619999527931213,
            -1.5824999809265137,
            -2.798799991607666
          ]
        },
        {
          "atom_index": 772,
          "name": "CD",
          "element": "C",
          "coord": [
            -0.5777999758720398,
            -1.4574999809265137,
            -2.823899984359741
          ]
        },
        {
          "atom_index": 773,
          "name": "NE",
          "element": "N",
          "coord": [
            -0.5309000015258789,
            -1.3459999561309814,
            -2.742300033569336
          ]
        },
        {
          "atom_index": 774,
          "name": "CZ",
          "element": "C",
          "coord": [
            -0.5800999999046326,
            -1.2228000164031982,
            -2.7490999698638916
          ]
        },
        {
          "atom_index": 775,
          "name": "NH1",
          "element": "N",
          "coord": [
            -0.6783999800682068,
            -1.1957000494003296,
            -2.833899974822998
          ]
        },
        {
          "atom_index": 776,
          "name": "NH2",
          "element": "N",
          "coord": [
            -0.5311999917030334,
            -1.1272000074386597,
            -2.6712000370025635
          ]
        }
      ]
    },
    {
      "id": "H:95",
      "chain": "H",
      "resseq": 95,
      "icode": "",
      "resname": "GLY",
      "hetflag": " ",
      "sasa": 0.0,
      "atoms": [
        {
          "atom_index": 777,
          "name": "N",
          "element": "N",
          "coord": [
            -0.2393999993801117,
            -1.5773999691009521,
            -2.580199956893921
          ]
        },
        {
          "atom_index": 778,
          "name": "CA",
          "element": "C",
          "coord": [
            -0.15459999442100525,
            -1.4819999933242798,
            -2.51200008392334
          ]
        },
        {
          "atom_index": 779,
          "name": "C",
          "element": "C",
          "coord": [
            -0.2295999974012375,
            -1.3547999858856201,
            -2.4793999195098877
          ]
        },
        {
          "atom_index": 780,
          "name": "O",
          "element": "O",
          "coord": [
            -0.3384999930858612,
            -1.3314000368118286,
            -2.5315001010894775
          ]
        }
      ]
    },
    {
      "id": "H:96",
      "chain": "H",
      "resseq": 96,
      "icode": "",
      "resname": "LYS",
      "hetflag": " ",
      "sasa": 0.15825936198234558,
      "atoms": [
        {
          "atom_index": 781,
          "name": "N",
          "element": "N",
          "coord": [
            -0.1704999953508377,
            -1.2725000381469727,
            -2.3933000564575195
          ]
        },
        {
          "atom_index": 782,
          "name": "CA",
          "element": "C",
          "coord": [
            -0.23250000178813934,
            -1.1482000350952148,
            -2.349400043487549
          ]
        },
        {
          "atom_index": 783,
          "name": "C",
          "element": "C",
          "coord": [
            -0.22020000219345093,
            -1.0392999649047852,
            -2.454900026321411
          ]
        },
        {
          "atom_index": 784,
          "name": "O",
          "element": "O",
          "coord": [
            -0.31949999928474426,
            -0.9789000153541565,
            -2.4946000576019287
          ]
        },
        {
          "atom_index": 785,
          "name": "CB",
          "element": "C",
          "coord": [
            -0.17010000348091125,
            -1.1017999649047852,
            -2.2177999019622803
          ]
        },
        {
          "atom_index": 786,
          "name": "CG",
          "element": "C",
          "coord": [
            -0.21469999849796295,
            -0.9642000198364258,
            -2.172300100326538
          ]
        },
        {
          "atom_index": 787,
          "name": "CD",
          "element": "C",
          "coord": [
            -0.16949999332427979,
            -0.9366000294685364,
            -2.0295000076293945
          ]
        },
        {
          "atom_index": 788,
          "name": "CE",
          "element": "C",
          "coord": [
            -0.18639999628067017,
            -0.7904000282287598,
            -1.9910000562667847
          ]
        },
        {
          "atom_index": 789,
          "name": "NZ",
          "element": "N",
          "coord": [
            -0.09120000153779984,
            -0.7031000256538391,
            -2.0653998851776123
          ]
        }
      ]
    },
    {
      "id": "H:97",
      "chain": "H",
      "resseq": 97,
      "icode": "",
      "resname": "TYR",
      "hetflag": " ",
      "sasa": 0.5140405893325806,
      "atoms": [
        {
          "atom_index": 790,
          "name": "N",
          "element": "N",
          "coord": [
            -0.09830000251531601,
            -1.0144000053405762,
            -2.5007998943328857
          ]
        },
        {
          "atom_index": 791,
          "name": "CA",
          "element": "C",
          "coord": [
            -0.07580000162124634,
            -0.9106000065803528,
            -2.600600004196167
          ]
        },
        {
          "atom_index": 792,
          "name": "C",
          "element": "C",
          "coord": [
            -0.10379999876022339,
            -0.961899995803833,
            -2.7421998977661133
          ]
        },
        {
          "atom_index": 793,
          "name": "O",
          "element": "O",
          "coord": [
            -0.03819999843835831,
            -1.0543999671936035,
            -2.7901999950408936
          ]
        },
        {
          "atom_index": 794,
          "name": "CB",
          "element": "C",
          "coord": [
            0.06629999727010727,
            -0.8557000160217285,
            -2.588599920272827
          ]
        },
        {
          "atom_index": 795,
          "name": "CG",
          "element": "C",
          "coord": [
            0.10270000249147415,
            -0.7520999908447266,
            -2.6923000812530518
          ]
        },
        {
          "atom_index": 796,
          "name": "CD1",
          "element": "C",
          "coord": [
            0.03840000182390213,
            -0.6297000050544739,
            -2.696500062942505
          ]
        },
        {
          "atom_index": 797,
          "name": "CD2",
          "element": "C",
          "coord": [
            0.20389999449253082,
            -0.7760999798774719,
            -2.78410005569458
          ]
        },
        {
          "atom_index": 798,
          "name": "CE1",
          "element": "C",
          "coord": [
            0.0723000019788742,
            -0.5343000292778015,
            -2.790800094604492
          ]
        },
        {
          "atom_index": 799,
          "name": "CE2",
          "element": "C",
          "coord": [
            0.23899999260902405,
            -0.6815000176429749,
            -2.8787999153137207
          ]
        },
        {
          "atom_index": 800,
          "name": "CZ",
          "element": "C",
          "coord": [
            0.17260000109672546,
            -0.5609999895095825,
            -2.8817999362945557
          ]
        },
        {
          "atom_index": 801,
          "name": "OH",
          "element": "O",
          "coord": [
            0.2071000039577484,
            -0.4666999876499176,
            -2.975100040435791
          ]
        }
      ]
    },
    {
      "id": "H:98",
      "chain": "H",
      "resseq": 98,
      "icode": "",
      "resname": "CYS",
      "hetflag": " ",
      "sasa": 0.0,
      "atoms": [
        {
          "atom_index": 802,
          "name": "N",
          "element": "N",
          "coord": [
            -0.2037999927997589,
            -0.9025999903678894,
            -2.8069000244140625
          ]
        },
        {
          "atom_index": 803,
          "name": "CA",
          "element": "C",
          "coord": [
            -0.23999999463558197,
            -0.9370999932289124,
            -2.9439001083374023
          ]
        },
        {
          "atom_index": 804,
          "name": "C",
          "element": "C",
          "coord": [
            -0.3052999973297119,
            -0.8180000185966492,
            -3.012200117111206
          ]
        },
        {
          "atom_index": 805,
          "name": "O",
          "element": "O",
          "coord": [
            -0.4108000099658966,
            -0.7712000012397766,
            -2.9700000286102295
          ]
        },
        {
          "atom_index": 806,
          "name": "CB",
          "element": "C",
          "coord": [
            -0.3357999920845032,
            -1.0565999746322632,
            -2.9477999210357666
          ]
        },
        {
          "atom_index": 807,
          "name": "SG",
          "element": "S",
          "coord": [
            -0.3921999931335449,
            -1.1060999631881714,
            -3.115600109100342
          ]
        }
      ]
    },
    {
      "id": "H:99",
      "chain": "H",
      "resseq": 99,
      "icode": "",
      "resname": "THR",
      "hetflag": " ",
      "sasa": 0.0,
      "atoms": [
        {
          "atom_index": 808,
          "name": "N",
          "element": "N",
          "coord": [
            -0.2410999983549118,
            -0.7689999938011169,
            -3.1171998977661133
          ]
        },
        {
          "atom_index": 809,
          "name": "CA",
          "element": "C",
          "coord": [
            -0.298799991607666,
            -0.6651999950408936,
            -3.2009999752044678
          ]
        },
        {
          "atom_index": 810,
          "name": "C",
          "element": "C",
          "coord": [
            -0.2856999933719635,
            -0.7085999846458435,
            -3.3461999893188477
          ]
        },
        {
          "atom_index": 811,
          "name": "O",
          "element": "O",
          "coord": [
            -0.23999999463558197,
            -0.8190000057220459,
            -3.3745999336242676
          ]
        },
        {
          "atom_index": 812,
          "name": "CB",
          "element": "C",
          "coord": [
            -0.2282000035047531,
            -0.5300999879837036,
            -3.18149995803833
          ]
        },
        {
          "atom_index": 813,
          "name": "OG1",
          "element": "O",
          "coord": [
            -0.09260000288486481,
            -0.5389999747276306,
            -3.228300094604492
          ]
        },
        {
          "atom_index": 814,
          "name": "CG2",
          "element": "C",
          "coord": [
            -0.2296999990940094,
            -0.490200012922287,
            -3.03439998626709
          ]
        }
      ]
    },
    {
      "id": "H:99",
      "chain": "H",
      "resseq": 99,
      "icode": "",
      "resname": "ALA",
      "hetflag": " ",
      "sasa": 0.0,
      "atoms": [
        {
          "atom_index": 815,
          "name": "N",
          "element": "N",
          "coord": [
            -0.3253999948501587,
            -0.6216999888420105,
            -3.437999963760376
          ]
        },
        {
          "atom_index": 816,
          "name": "CA",
          "element": "C",
          "coord": [
            -0.3140999972820282,
            -0.6514000296592712,
            -3.579900026321411
          ]
        },
        {
          "atom_index": 817,
          "name": "C",
          "element": "C",
          "coord": [
            -0.16820000112056732,
            -0.6495000123977661,
            -3.625499963760376
          ]
        },
        {
          "atom_index": 818,
          "name": "O",
          "element": "O",
          "coord": [
            -0.1339000016450882,
            -0.7077999711036682,
            -3.728300094604492
          ]
        },
        {
          "atom_index": 819,
          "name": "CB",
          "element": "C",
          "coord": [
            -0.3962000012397766,
            -0.5523999929428101,
            -3.660799980163574
          ]
        }
      ]
    },
    {
      "id": "H:99",
      "chain": "H",
      "resseq": 99,
      "icode": "",
      "resname": "ARG",
      "hetflag": " ",
      "sasa": 0.0,
      "atoms": [
        {
          "atom_index": 820,
          "name": "N",
          "element": "N",
          "coord": [
            -0.08290000259876251,
            -0.5828999876976013,
            -3.5481998920440674
          ]
        },
        {
          "atom_index": 821,
          "name": "CA",
          "element": "C",
          "coord": [
            0.05730000138282776,
            -0.5687000155448914,
            -3.585099935531616
          ]
        },
        {
          "atom_index": 822,
          "name": "C",
          "element": "C",
          "coord": [
            0.1459999978542328,
            -0.6751000285148621,
            -3.5211000442504883
          ]
        },
        {
          "atom_index": 823,
          "name": "O",
          "element": "O",
          "coord": [
            0.2282000035047531,
            -0.7361999750137329,
            -3.58870005607605
          ]
        },
        {
          "atom_index": 824,
          "name": "CB",
          "element": "C",
          "coord": [
            0.11020000278949738,
            -0.42890000343322754,
            -3.550100088119507
          ]
        },
        {
          "atom_index": 825,
          "name": "CG",
          "element": "C",
          "coord": [
            0.24860000610351562,
            -0.39969998598098755,
            -3.6087000370025635
          ]
        },
        {
          "atom_index": 826,
          "name": "CD",
          "element": "C",
          "coord": [
            0.3142000138759613,
            -0.27880001068115234,
            -3.5441999435424805
          ]
        },
        {
          "atom_index": 827,
          "name": "NE",
          "element": "N",
          "coord": [
            0.3181999921798706,
            -0.29280000925064087,
            -3.398900032043457
          ]
        },
        {
          "atom_index": 828,
          "name": "CZ",
          "element": "C",
          "coord": [
            0.4092000126838684,
            -0.3637000024318695,
            -3.3326001167297363
          ]
        },
        {
          "atom_index": 829,
          "name": "NH1",
          "element": "N",
          "coord": [
            0.5052000284194946,
            -0.427700012922287,
            -3.3977999687194824
          ]
        },
        {
          "atom_index": 830,
          "name": "NH2",
          "element": "N",
          "coord": [
            0.40400001406669617,
            -0.3709000051021576,
            -3.200500011444092
          ]
        }
      ]
    },
    {
      "id": "H:99",
      "chain": "H",
      "resseq": 99,
      "icode": "",
      "resname": "ASP",
      "hetflag": " ",
      "sasa": 0.0,
      "atoms": [
        {
          "atom_index": 831,
          "name": "N",
          "element": "N",
          "coord": [
            0.13009999692440033,
            -0.6969000101089478,
            -3.391200065612793
          ]
        },
        {
          "atom_index": 832,
          "name": "CA",
          "element": "C",
          "coord": [
            0.2176000028848648,
            -0.789900004863739,
            -3.32069993019104
          ]
        },
        {
          "atom_index": 833,
          "name": "C",
          "element": "C",
          "coord": [
            0.14350000023841858,
            -0.8644000291824341,
            -3.2090001106262207
          ]
        },
        {
          "atom_index": 834,
          "name": "O",
          "element": "O",
          "coord": [
            0.026399999856948853,
            -0.8378000259399414,
            -3.182800054550171
          ]
        },
        {
          "atom_index": 835,
          "name": "CB",
          "element": "C",
          "coord": [
            0.3400000035762787,
            -0.7153000235557556,
            -3.265199899673462
          ]
        },
        {
          "atom_index": 836,
          "name": "CG",
          "element": "C",
          "coord": [
            0.4666000008583069,
            -0.8008000254631042,
            -3.2657999992370605
          ]
        },
        {
          "atom_index": 837,
          "name": "OD1",
          "element": "O",
          "coord": [
            0.45509999990463257,
            -0.9243999719619751,
            -3.253499984741211
          ]
        },
        {
          "atom_index": 838,
          "name": "OD2",
          "element": "O",
          "coord": [
            0.5777000188827515,
            -0.7444999814033508,
            -3.279099941253662
          ]
        }
      ]
    },
    {
      "id": "H:99",
      "chain": "H",
      "resseq": 99,
      "icode": "",
      "resname": "TYR",
      "hetflag": " ",
      "sasa": 0.0,
      "atoms": [
        {
          "atom_index": 839,
          "name": "N",
          "element": "N",
          "coord": [
            0.2125999927520752,
            -0.9575999975204468,
            -3.144200086593628
          ]
        },
        {
          "atom_index": 840,
          "name": "CA",
          "element": "C",
          "coord": [
            0.15639999508857727,
            -1.0334999561309814,
            -3.033099889755249
          ]
        },
        {
          "atom_index": 841,
          "name": "C",
          "element": "C",
          "coord": [
            0.26809999346733093,
            -1.0895999670028687,
            -2.9453999996185303
          ]
        },
        {
          "atom_index": 842,
          "name": "O",
          "element": "O",
          "coord": [
            0.3856000006198883,
            -1.0807000398635864,
            -2.9802000522613525
          ]
        },
        {
          "atom_index": 843,
          "name": "CB",
          "element": "C",
          "coord": [
            0.07249999791383743,
            -1.1500999927520752,
            -3.085599899291992
          ]
        },
        {
          "atom_index": 844,
          "name": "CG",
          "element": "C",
          "coord": [
            0.15639999508857727,
            -1.2585999965667725,
            -3.1493000984191895
          ]
        },
        {
          "atom_index": 845,
          "name": "CD1",
          "element": "C",
          "coord": [
            0.21320000290870667,
            -1.3595999479293823,
            -3.0724000930786133
          ]
        },
        {
          "atom_index": 846,
          "name": "CD2",
          "element": "C",
          "coord": [
            0.18070000410079956,
            -1.2588000297546387,
            -3.285799980163574
          ]
        },
        {
          "atom_index": 847,
          "name": "CE1",
          "element": "C",
          "coord": [
            0.2903999984264374,
            -1.4575999975204468,
            -3.130199909210205
          ]
        },
        {
          "atom_index": 848,
          "name": "CE2",
          "element": "C",
          "coord": [
            0.25769999623298645,
            -1.3565000295639038,
            -3.344399929046631
          ]
        },
        {
          "atom_index": 849,
          "name": "CZ",
          "element": "C",
          "coord": [
            0.3122999966144562,
            -1.4555000066757202,
            -3.2664999961853027
          ]
        },
        {
          "atom_index": 850,
          "name": "OH",
          "element": "O",
          "coord": [
            0.38929998874664307,
            -1.5528000593185425,
            -3.3255999088287354
          ]
        }
      ]
    },
    {
      "id": "H:100",
      "chain": "H",
      "resseq": 100,
      "icode": "",
      "resname": "TYR",
      "hetflag": " ",
      "sasa": 0.09679638594388962,
      "atoms": [
        {
          "atom_index": 851,
          "name": "N",
          "element": "N",
          "coord": [
            0.22990000247955322,
            -1.1484999656677246,
            -2.83240008354187
          ]
        },
        {
          "atom_index": 852,
          "name": "CA",
          "element": "C",
          "coord": [
            0.322299987077713,
            -1.2240999937057495,
            -2.7483999729156494
          ]
        },
        {
          "atom_index": 853,
          "name": "C",
          "element": "C",
          "coord": [
            0.24860000610351562,
            -1.3447999954223633,
            -2.6916000843048096
          ]
        },
        {
          "atom_index": 854,
          "name": "O",
          "element": "O",
          "coord": [
            0.14300000667572021,
            -1.330399990081787,
            -2.6298000812530518
          ]
        },
        {
          "atom_index": 855,
          "name": "CB",
          "element": "C",
          "coord": [
            0.37869998812675476,
            -1.1375999450683594,
            -2.635999917984009
          ]
        },
        {
          "atom_index": 856,
          "name": "CG",
          "element": "C",
          "coord": [
            0.48829999566078186,
            -1.2056000232696533,
            -2.5569000244140625
          ]
        },
        {
          "atom_index": 857,
          "name": "CD1",
          "element": "C",
          "coord": [
            0.4602999985218048,
            -1.2725000381469727,
            -2.438499927520752
          ]
        },
        {
          "atom_index": 858,
          "name": "CD2",
          "element": "C",
          "coord": [
            0.6198999881744385,
            -1.2036000490188599,
            -2.6012001037597656
          ]
        },
        {
          "atom_index": 859,
          "name": "CE1",
          "element": "C",
          "coord": [
            0.5604000091552734,
            -1.3348000049591064,
            -2.3661000728607178
          ]
        },
        {
          "atom_index": 860,
          "name": "CE2",
          "element": "C",
          "coord": [
            0.7207000255584717,
            -1.2656999826431274,
            -2.5295000076293945
          ]
        },
        {
          "atom_index": 861,
          "name": "CZ",
          "element": "C",
          "coord": [
            0.6902999877929688,
            -1.3309999704360962,
            -2.412100076675415
          ]
        },
        {
          "atom_index": 862,
          "name": "OH",
          "element": "O",
          "coord": [
            0.7904999852180481,
            -1.392300009727478,
            -2.34060001373291
          ]
        }
      ]
    },
    {
      "id": "H:101",
      "chain": "H",
      "resseq": 101,
      "icode": "",
      "resname": "ASN",
      "hetflag": " ",
      "sasa": 0.0,
      "atoms": [
        {
          "atom_index": 863,
          "name": "N",
          "element": "N",
          "coord": [
            0.3043999969959259,
            -1.4636000394821167,
            -2.7119998931884766
          ]
        },
        {
          "atom_index": 864,
          "name": "CA",
          "element": "C",
          "coord": [
            0.2273000031709671,
            -1.586300015449524,
            -2.6926000118255615
          ]
        },
        {
          "atom_index": 865,
          "name": "C",
          "element": "C",
          "coord": [
            0.2167000025510788,
            -1.6407999992370605,
            -2.5499000549316406
          ]
        },
        {
          "atom_index": 866,
          "name": "O",
          "element": "O",
          "coord": [
            0.12319999933242798,
            -1.7132999897003174,
            -2.519200086593628
          ]
        },
        {
          "atom_index": 867,
          "name": "CB",
          "element": "C",
          "coord": [
            0.2784999907016754,
            -1.6970000267028809,
            -2.786799907684326
          ]
        },
        {
          "atom_index": 868,
          "name": "CG",
          "element": "C",
          "coord": [
            0.19460000097751617,
            -1.8235000371932983,
            -2.779400110244751
          ]
        },
        {
          "atom_index": 869,
          "name": "OD1",
          "element": "O",
          "coord": [
            0.08150000125169754,
            -1.8272000551223755,
            -2.828900098800659
          ]
        },
        {
          "atom_index": 870,
          "name": "ND2",
          "element": "N",
          "coord": [
            0.2493000030517578,
            -1.9277000427246094,
            -2.7167999744415283
          ]
        }
      ]
    },
    {
      "id": "H:102",
      "chain": "H",
      "resseq": 102,
      "icode": "",
      "resname": "TRP",
      "hetflag": " ",
      "sasa": 0.0,
      "atoms": [
        {
          "atom_index": 871,
          "name": "N",
          "element": "N",
          "coord": [
            0.31060001254081726,
            -1.6047999858856201,
            -2.462899923324585
          ]
        },
        {
          "atom_index": 872,
          "name": "CA",
          "element": "C",
          "coord": [
            0.33739998936653137,
            -1.6864999532699585,
            -2.3441998958587646
          ]
        },
        {
          "atom_index": 873,
          "name": "C",
          "element": "C",
          "coord": [
            0.2777000069618225,
            -1.642300009727478,
            -2.2109999656677246
          ]
        },
        {
          "atom_index": 874,
          "name": "O",
          "element": "O",
          "coord": [
            0.28780001401901245,
            -1.7145999670028687,
            -2.111599922180176
          ]
        },
        {
          "atom_index": 875,
          "name": "CB",
          "element": "C",
          "coord": [
            0.4878999888896942,
            -1.7115999460220337,
            -2.3320000171661377
          ]
        },
        {
          "atom_index": 876,
          "name": "CG",
          "element": "C",
          "coord": [
            0.5404000282287598,
            -1.7654000520706177,
            -2.460099935531616
          ]
        },
        {
          "atom_index": 877,
          "name": "CD1",
          "element": "C",
          "coord": [
            0.6086000204086304,
            -1.6965999603271484,
            -2.5557000637054443
          ]
        },
        {
          "atom_index": 878,
          "name": "CD2",
          "element": "C",
          "coord": [
            0.5238000154495239,
            -1.8983999490737915,
            -2.5104000568389893
          ]
        },
        {
          "atom_index": 879,
          "name": "NE1",
          "element": "N",
          "coord": [
            0.6376000046730042,
            -1.7788000106811523,
            -2.6610000133514404
          ]
        },
        {
          "atom_index": 880,
          "name": "CE2",
          "element": "C",
          "coord": [
            0.5867000222206116,
            -1.90339994430542,
            -2.6359000205993652
          ]
        },
        {
          "atom_index": 881,
          "name": "CE3",
          "element": "C",
          "coord": [
            0.4634999930858612,
            -2.0139999389648438,
            -2.4602999687194824
          ]
        },
        {
          "atom_index": 882,
          "name": "CZ2",
          "element": "C",
          "coord": [
            0.5910999774932861,
            -2.019399881362915,
            -2.712899923324585
          ]
        },
        {
          "atom_index": 883,
          "name": "CZ3",
          "element": "C",
          "coord": [
            0.4677000045776367,
            -2.1289000511169434,
            -2.536600112915039
          ]
        },
        {
          "atom_index": 884,
          "name": "CH2",
          "element": "C",
          "coord": [
            0.531000018119812,
            -2.13100004196167,
            -2.661600112915039
          ]
        }
      ]
    },
    {
      "id": "H:103",
      "chain": "H",
      "resseq": 103,
      "icode": "",
      "resname": "ASP",
      "hetflag": " ",
      "sasa": 0.0,
      "atoms": [
        {
          "atom_index": 885,
          "name": "N",
          "element": "N",
          "coord": [
            0.21639999747276306,
            -1.5246000289916992,
            -2.2081000804901123
          ]
        },
        {
          "atom_index": 886,
          "name": "CA",
          "element": "C",
          "coord": [
            0.13650000095367432,
            -1.48580002784729,
            -2.092400074005127
          ]
        },
        {
          "atom_index": 887,
          "name": "C",
          "element": "C",
          "coord": [
            -0.008999999612569809,
            -1.5211999416351318,
            -2.120800018310547
          ]
        },
        {
          "atom_index": 888,
          "name": "O",
          "element": "O",
          "coord": [
            -0.07959999889135361,
            -1.447100043296814,
            -2.189199924468994
          ]
        },
        {
          "atom_index": 889,
          "name": "CB",
          "element": "C",
          "coord": [
            0.15230000019073486,
            -1.3371000289916992,
            -2.0620999336242676
          ]
        },
        {
          "atom_index": 890,
          "name": "CG",
          "element": "C",
          "coord": [
            0.28780001401901245,
            -1.3042000532150269,
            -2.003999948501587
          ]
        },
        {
          "atom_index": 891,
          "name": "OD1",
          "element": "O",
          "coord": [
            0.35339999198913574,
            -1.3969999551773071,
            -1.9529999494552612
          ]
        },
        {
          "atom_index": 892,
          "name": "OD2",
          "element": "O",
          "coord": [
            0.32850000262260437,
            -1.1862000226974487,
            -2.0083999633789062
          ]
        }
      ]
    },
    {
      "id": "H:104",
      "chain": "H",
      "resseq": 104,
      "icode": "",
      "resname": "PHE",
      "hetflag": " ",
      "sasa": 0.0,
      "atoms": [
        {
          "atom_index": 893,
          "name": "N",
          "element": "N",
          "coord": [
            -0.052299998700618744,
            -1.6360000371932983,
            -2.069700002670288
          ]
        },
        {
          "atom_index": 894,
          "name": "CA",
          "element": "C",
          "coord": [
            -0.18160000443458557,
            -1.6931999921798706,
            -2.106800079345703
          ]
        },
        {
          "atom_index": 895,
          "name": "C",
          "element": "C",
          "coord": [
            -0.2971999943256378,
            -1.6265000104904175,
            -2.0327000617980957
          ]
        },
        {
          "atom_index": 896,
          "name": "O",
          "element": "O",
          "coord": [
            -0.3450999855995178,
            -1.6765999794006348,
            -1.9313000440597534
          ]
        },
        {
          "atom_index": 897,
          "name": "CB",
          "element": "C",
          "coord": [
            -0.1826000064611435,
            -1.8438999652862549,
            -2.0815000534057617
          ]
        },
        {
          "atom_index": 898,
          "name": "CG",
          "element": "C",
          "coord": [
            -0.08009999990463257,
            -1.9200999736785889,
            -2.1614999771118164
          ]
        },
        {
          "atom_index": 899,
          "name": "CD1",
          "element": "C",
          "coord": [
            -0.061799999326467514,
            -1.8945000171661377,
            -2.2967000007629395
          ]
        },
        {
          "atom_index": 900,
          "name": "CD2",
          "element": "C",
          "coord": [
            -0.00139999995008111,
            -2.0169999599456787,
            -2.1013998985290527
          ]
        },
        {
          "atom_index": 901,
          "name": "CE1",
          "element": "C",
          "coord": [
            0.03220000118017197,
            -1.9648000001907349,
            -2.3703999519348145
          ]
        },
        {
          "atom_index": 902,
          "name": "CE2",
          "element": "C",
          "coord": [
            0.093299999833107,
            -2.087399959564209,
            -2.174999952316284
          ]
        },
        {
          "atom_index": 903,
          "name": "CZ",
          "element": "C",
          "coord": [
            0.1096000000834465,
            -2.061000108718872,
            -2.309499979019165
          ]
        }
      ]
    },
    {
      "id": "H:105",
      "chain": "H",
      "resseq": 105,
      "icode": "",
      "resname": "GLU",
      "hetflag": " ",
      "sasa": 0.0,
      "atoms": [
        {
          "atom_index": 904,
          "name": "N",
          "element": "N",
          "coord": [
            -0.3416999876499176,
            -1.5133999586105347,
            -2.0859999656677246
          ]
        },
        {
          "atom_index": 905,
          "name": "CA",
          "element": "C",
          "coord": [
            -0.44920000433921814,
            -1.4355000257492065,
            -2.0274999141693115
          ]
        },
        {
          "atom_index": 906,
          "name": "C",
          "element": "C",
          "coord": [
            -0.5831000208854675,
            -1.5045000314712524,
            -2.04830002784729
          ]
        },
        {
          "atom_index": 907,
          "name": "O",
          "element": "O",
          "coord": [
            -0.673799991607666,
            -1.492400050163269,
            -1.9667999744415283
          ]
        },
        {
          "atom_index": 908,
          "name": "CB",
          "element": "C",
          "coord": [
            -0.45339998602867126,
            -1.2984000444412231,
            -2.0947999954223633
          ]
        },
        {
          "atom_index": 909,
          "name": "CG",
          "element": "C",
          "coord": [
            -0.4341999888420105,
            -1.180999994277954,
            -2.002000093460083
          ]
        },
        {
          "atom_index": 910,
          "name": "CD",
          "element": "C",
          "coord": [
            -0.5641000270843506,
            -1.1318000555038452,
            -1.9443000555038452
          ]
        },
        {
          "atom_index": 911,
          "name": "OE1",
          "element": "O",
          "coord": [
            -0.6090999841690063,
            -1.0220999717712402,
            -1.9842000007629395
          ]
        },
        {
          "atom_index": 912,
          "name": "OE2",
          "element": "O",
          "coord": [
            -0.6212000250816345,
            -1.2029999494552612,
            -1.8592000007629395
          ]
        }
      ]
    },
    {
      "id": "H:106",
      "chain": "H",
      "resseq": 106,
      "icode": "",
      "resname": "HIS",
      "hetflag": " ",
      "sasa": 0.0,
      "atoms": [
        {
          "atom_index": 913,
          "name": "N",
          "element": "N",
          "coord": [
            -0.5950000286102295,
            -1.5772000551223755,
            -2.1584999561309814
          ]
        },
        {
          "atom_index": 914,
          "name": "CA",
          "element": "C",
          "coord": [
            -0.7245000004768372,
            -1.6289000511169434,
            -2.2002999782562256
          ]
        },
        {
          "atom_index": 915,
          "name": "C",
          "element": "C",
          "coord": [
            -0.727400004863739,
            -1.780400037765503,
            -2.2123000621795654
          ]
        },
        {
          "atom_index": 916,
          "name": "O",
          "element": "O",
          "coord": [
            -0.6528000235557556,
            -1.839400053024292,
            -2.2908999919891357
          ]
        },
        {
          "atom_index": 917,
          "name": "CB",
          "element": "C",
          "coord": [
            -0.7641000151634216,
            -1.565500020980835,
            -2.3331000804901123
          ]
        },
        {
          "atom_index": 918,
          "name": "CG",
          "element": "C",
          "coord": [
            -0.7594000101089478,
            -1.4160000085830688,
            -2.3317999839782715
          ]
        },
        {
          "atom_index": 919,
          "name": "ND1",
          "element": "N",
          "coord": [
            -0.8508999943733215,
            -1.3391000032424927,
            -2.2630999088287354
          ]
        },
        {
          "atom_index": 920,
          "name": "CD2",
          "element": "C",
          "coord": [
            -0.6741999983787537,
            -1.3291000127792358,
            -2.3910999298095703
          ]
        },
        {
          "atom_index": 921,
          "name": "CE1",
          "element": "C",
          "coord": [
            -0.8223000168800354,
            -1.211300015449524,
            -2.280100107192993
          ]
        },
        {
          "atom_index": 922,
          "name": "NE2",
          "element": "N",
          "coord": [
            -0.715499997138977,
            -1.2026000022888184,
            -2.3573999404907227
          ]
        }
      ]
    },
    {
      "id": "H:107",
      "chain": "H",
      "resseq": 107,
      "icode": "",
      "resname": "TRP",
      "hetflag": " ",
      "sasa": 0.0,
      "atoms": [
        {
          "atom_index": 923,
          "name": "N",
          "element": "N",
          "coord": [
            -0.8148000240325928,
            -1.8422000408172607,
            -2.1335999965667725
          ]
        },
        {
          "atom_index": 924,
          "name": "CA",
          "element": "C",
          "coord": [
            -0.8296999931335449,
            -1.986799955368042,
            -2.1333999633789062
          ]
        },
        {
          "atom_index": 925,
          "name": "C",
          "element": "C",
          "coord": [
            -0.9724000096321106,
            -2.0225000381469727,
            -2.1698999404907227
          ]
        },
        {
          "atom_index": 926,
          "name": "O",
          "element": "O",
          "coord": [
            -1.065500020980835,
            -1.9492000341415405,
            -2.1377999782562256
          ]
        },
        {
          "atom_index": 927,
          "name": "CB",
          "element": "C",
          "coord": [
            -0.79830002784729,
            -2.0443999767303467,
            -1.9951000213623047
          ]
        },
        {
          "atom_index": 928,
          "name": "CG",
          "element": "C",
          "coord": [
            -0.6557999849319458,
            -2.028899908065796,
            -1.9500999450683594
          ]
        },
        {
          "atom_index": 929,
          "name": "CD1",
          "element": "C",
          "coord": [
            -0.5914000272750854,
            -1.9121999740600586,
            -1.9184000492095947
          ]
        },
        {
          "atom_index": 930,
          "name": "CD2",
          "element": "C",
          "coord": [
            -0.5611000061035156,
            -2.134200096130371,
            -1.9282000064849854
          ]
        },
        {
          "atom_index": 931,
          "name": "NE1",
          "element": "N",
          "coord": [
            -0.46219998598098755,
            -1.9387999773025513,
            -1.8799999952316284
          ]
        },
        {
          "atom_index": 932,
          "name": "CE2",
          "element": "C",
          "coord": [
            -0.44119998812675476,
            -2.074199914932251,
            -1.885200023651123
          ]
        },
        {
          "atom_index": 933,
          "name": "CE3",
          "element": "C",
          "coord": [
            -0.5659000277519226,
            -2.2732999324798584,
            -1.94159996509552
          ]
        },
        {
          "atom_index": 934,
          "name": "CZ2",
          "element": "C",
          "coord": [
            -0.3271999955177307,
            -2.148699998855591,
            -1.8551000356674194
          ]
        },
        {
          "atom_index": 935,
          "name": "CZ3",
          "element": "C",
          "coord": [
            -0.45239999890327454,
            -2.3471999168395996,
            -1.9122999906539917
          ]
        },
        {
          "atom_index": 936,
          "name": "CH2",
          "element": "C",
          "coord": [
            -0.33500000834465027,
            -2.2846999168395996,
            -1.8691999912261963
          ]
        }
      ]
    },
    {
      "id": "H:108",
      "chain": "H",
      "resseq": 108,
      "icode": "",
      "resname": "GLY",
      "hetflag": " ",
      "sasa": 0.0,
      "atoms": [
        {
          "atom_index": 937,
          "name": "N",
          "element": "N",
          "coord": [
            -0.9886999726295471,
            -2.134700059890747,
            -2.238600015640259
          ]
        },
        {
          "atom_index": 938,
          "name": "CA",
          "element": "C",
          "coord": [
            -1.1197999715805054,
            -2.192699909210205,
            -2.2583000659942627
          ]
        },
        {
          "atom_index": 939,
          "name": "C",
          "element": "C",
          "coord": [
            -1.1607999801635742,
            -2.2614998817443848,
            -2.129499912261963
          ]
        },
        {
          "atom_index": 940,
          "name": "O",
          "element": "O",
          "coord": [
            -1.0787999629974365,
            -2.2799999713897705,
            -2.039900064468384
          ]
        }
      ]
    },
    {
      "id": "H:109",
      "chain": "H",
      "resseq": 109,
      "icode": "",
      "resname": "ARG",
      "hetflag": " ",
      "sasa": 3.165187358856201,
      "atoms": [
        {
          "atom_index": 941,
          "name": "N",
          "element": "N",
          "coord": [
            -1.287500023841858,
            -2.2997000217437744,
            -2.1191999912261963
          ]
        },
        {
          "atom_index": 942,
          "name": "CA",
          "element": "C",
          "coord": [
            -1.3355000019073486,
            -2.3594000339508057,
            -1.9958000183105469
          ]
        },
        {
          "atom_index": 943,
          "name": "C",
          "element": "C",
          "coord": [
            -1.2860000133514404,
            -2.5027999877929688,
            -1.9773000478744507
          ]
        },
        {
          "atom_index": 944,
          "name": "O",
          "element": "O",
          "coord": [
            -1.2956000566482544,
            -2.558799982070923,
            -1.868399977684021
          ]
        },
        {
          "atom_index": 945,
          "name": "CB",
          "element": "C",
          "coord": [
            -1.4878000020980835,
            -2.349100112915039,
            -1.986299991607666
          ]
        },
        {
          "atom_index": 946,
          "name": "CG",
          "element": "C",
          "coord": [
            -1.5354000329971313,
            -2.205699920654297,
            -1.9632999897003174
          ]
        },
        {
          "atom_index": 947,
          "name": "CD",
          "element": "C",
          "coord": [
            -1.682800054550171,
            -2.1993000507354736,
            -1.9277000427246094
          ]
        },
        {
          "atom_index": 948,
          "name": "NE",
          "element": "N",
          "coord": [
            -1.7288000583648682,
            -2.061300039291382,
            -1.9143999814987183
          ]
        },
        {
          "atom_index": 949,
          "name": "CZ",
          "element": "C",
          "coord": [
            -1.8557000160217285,
            -2.0255000591278076,
            -1.8970999717712402
          ]
        },
        {
          "atom_index": 950,
          "name": "NH1",
          "element": "N",
          "coord": [
            -1.9508999586105347,
            -2.1177000999450684,
            -1.8910000324249268
          ]
        },
        {
          "atom_index": 951,
          "name": "NH2",
          "element": "N",
          "coord": [
            -1.8873000144958496,
            -1.8971999883651733,
            -1.8863999843597412
          ]
        }
      ]
    },
    {
      "id": "H:110",
      "chain": "H",
      "resseq": 110,
      "icode": "",
      "resname": "GLY",
      "hetflag": " ",
      "sasa": 0.0,
      "atoms": [
        {
          "atom_index": 952,
          "name": "N",
          "element": "N",
          "coord": [
            -1.2308000326156616,
            -2.5611000061035156,
            -2.083199977874756
          ]
        },
        {
          "atom_index": 953,
          "name": "CA",
          "element": "C",
          "coord": [
            -1.167099952697754,
            -2.690999984741211,
            -2.0729000568389893
          ]
        },
        {
          "atom_index": 954,
          "name": "C",
          "element": "C",
          "coord": [
            -1.253600001335144,
            -2.8046000003814697,
            -2.121500015258789
          ]
        },
        {
          "atom_index": 955,
          "name": "O",
          "element": "O",
          "coord": [
            -1.3753999471664429,
            -2.8020999431610107,
            -2.107800006866455
          ]
        }
      ]
    },
    {
      "id": "H:111",
      "chain": "H",
      "resseq": 111,
      "icode": "",
      "resname": "ALA",
      "hetflag": " ",
      "sasa": 0.0,
      "atoms": [
        {
          "atom_index": 956,
          "name": "N",
          "element": "N",
          "coord": [
            -1.1899000406265259,
            -2.905400037765503,
            -2.17930006980896
          ]
        },
        {
          "atom_index": 957,
          "name": "CA",
          "element": "C",
          "coord": [
            -1.2597999572753906,
            -3.0264999866485596,
            -2.218400001525879
          ]
        },
        {
          "atom_index": 958,
          "name": "C",
          "element": "C",
          "coord": [
            -1.2000999450683594,
            -3.14739990234375,
            -2.1463000774383545
          ]
        },
        {
          "atom_index": 959,
          "name": "O",
          "element": "O",
          "coord": [
            -1.0872000455856323,
            -3.1868999004364014,
            -2.1740000247955322
          ]
        },
        {
          "atom_index": 960,
          "name": "CB",
          "element": "C",
          "coord": [
            -1.2533999681472778,
            -3.0441999435424805,
            -2.3680999279022217
          ]
        }
      ]
    },
    {
      "id": "H:112",
      "chain": "H",
      "resseq": 112,
      "icode": "",
      "resname": "PRO",
      "hetflag": " ",
      "sasa": 0.0,
      "atoms": [
        {
          "atom_index": 961,
          "name": "N",
          "element": "N",
          "coord": [
            -1.2761000394821167,
            -3.2063000202178955,
            -2.0529000759124756
          ]
        },
        {
          "atom_index": 962,
          "name": "CA",
          "element": "C",
          "coord": [
            -1.229599952697754,
            -3.3243000507354736,
            -1.9788000583648682
          ]
        },
        {
          "atom_index": 963,
          "name": "C",
          "element": "C",
          "coord": [
            -1.2347999811172485,
            -3.448899984359741,
            -2.066699981689453
          ]
        },
        {
          "atom_index": 964,
          "name": "O",
          "element": "O",
          "coord": [
            -1.340999960899353,
            -3.4814999103546143,
            -2.119999885559082
          ]
        },
        {
          "atom_index": 965,
          "name": "CB",
          "element": "C",
          "coord": [
            -1.332200050354004,
            -3.337899923324585,
            -1.8651000261306763
          ]
        },
        {
          "atom_index": 966,
          "name": "CG",
          "element": "C",
          "coord": [
            -1.4204000234603882,
            -3.216399908065796,
            -1.8732999563217163
          ]
        },
        {
          "atom_index": 967,
          "name": "CD",
          "element": "C",
          "coord": [
            -1.4129999876022339,
            -3.168600082397461,
            -2.014400005340576
          ]
        }
      ]
    },
    {
      "id": "H:113",
      "chain": "H",
      "resseq": 113,
      "icode": "",
      "resname": "VAL",
      "hetflag": " ",
      "sasa": 0.0,
      "atoms": [
        {
          "atom_index": 968,
          "name": "N",
          "element": "N",
          "coord": [
            -1.1216000318527222,
            -3.516200065612793,
            -2.0824999809265137
          ]
        },
        {
          "atom_index": 969,
          "name": "CA",
          "element": "C",
          "coord": [
            -1.1146999597549438,
            -3.6379001140594482,
            -2.162100076675415
          ]
        },
        {
          "atom_index": 970,
          "name": "C",
          "element": "C",
          "coord": [
            -1.0628999471664429,
            -3.7527999877929688,
            -2.0764000415802
          ]
        },
        {
          "atom_index": 971,
          "name": "O",
          "element": "O",
          "coord": [
            -0.9549000263214111,
            -3.743799924850464,
            -2.0178000926971436
          ]
        },
        {
          "atom_index": 972,
          "name": "CB",
          "element": "C",
          "coord": [
            -1.0200999975204468,
            -3.621000051498413,
            -2.2827000617980957
          ]
        },
        {
          "atom_index": 973,
          "name": "CG1",
          "element": "C",
          "coord": [
            -0.9993000030517578,
            -3.7537999153137207,
            -2.352299928665161
          ]
        },
        {
          "atom_index": 974,
          "name": "CG2",
          "element": "C",
          "coord": [
            -1.0750000476837158,
            -3.517400026321411,
            -2.3803000450134277
          ]
        }
      ]
    },
    {
      "id": "H:114",
      "chain": "H",
      "resseq": 114,
      "icode": "",
      "resname": "THR",
      "hetflag": " ",
      "sasa": 0.0,
      "atoms": [
        {
          "atom_index": 975,
          "name": "N",
          "element": "N",
          "coord": [
            -1.1396000385284424,
            -3.8606998920440674,
            -2.068000078201294
          ]
        },
        {
          "atom_index": 976,
          "name": "CA",
          "element": "C",
          "coord": [
            -1.0930999517440796,
            -3.978600025177002,
            -1.9961999654769897
          ]
        },
        {
          "atom_index": 977,
          "name": "C",
          "element": "C",
          "coord": [
            -1.0746999979019165,
            -4.095900058746338,
            -2.0920000076293945
          ]
        },
        {
          "atom_index": 978,
          "name": "O",
          "element": "O",
          "coord": [
            -1.1674000024795532,
            -4.1350998878479,
            -2.1640000343322754
          ]
        },
        {
          "atom_index": 979,
          "name": "CB",
          "element": "C",
          "coord": [
            -1.1875,
            -4.018499851226807,
            -1.8805999755859375
          ]
        },
        {
          "atom_index": 980,
          "name": "OG1",
          "element": "O",
          "coord": [
            -1.2835999727249146,
            -4.113399982452393,
            -1.92739999294281
          ]
        },
        {
          "atom_index": 981,
          "name": "CG2",
          "element": "C",
          "coord": [
            -1.2596999406814575,
            -3.8963000774383545,
            -1.8257999420166016
          ]
        }
      ]
    },
    {
      "id": "H:115",
      "chain": "H",
      "resseq": 115,
      "icode": "",
      "resname": "VAL",
      "hetflag": " ",
      "sasa": 0.0,
      "atoms": [
        {
          "atom_index": 982,
          "name": "N",
          "element": "N",
          "coord": [
            -0.953499972820282,
            -4.150400161743164,
            -2.0931999683380127
          ]
        },
        {
          "atom_index": 983,
          "name": "CA",
          "element": "C",
          "coord": [
            -0.92330002784729,
            -4.2683000564575195,
            -2.1721999645233154
          ]
        },
        {
          "atom_index": 984,
          "name": "C",
          "element": "C",
          "coord": [
            -0.9185000061988831,
            -4.390399932861328,
            -2.081700086593628
          ]
        },
        {
          "atom_index": 985,
          "name": "O",
          "element": "O",
          "coord": [
            -0.8306000232696533,
            -4.402500152587891,
            -1.996500015258789
          ]
        },
        {
          "atom_index": 986,
          "name": "CB",
          "element": "C",
          "coord": [
            -0.7896000146865845,
            -4.253399848937988,
            -2.247499942779541
          ]
        },
        {
          "atom_index": 987,
          "name": "CG1",
          "element": "C",
          "coord": [
            -0.766700029373169,
            -4.372300148010254,
            -2.338399887084961
          ]
        },
        {
          "atom_index": 988,
          "name": "CG2",
          "element": "C",
          "coord": [
            -0.7889000177383423,
            -4.124899864196777,
            -2.3285000324249268
          ]
        }
      ]
    },
    {
      "id": "H:116",
      "chain": "H",
      "resseq": 116,
      "icode": "",
      "resname": "SER",
      "hetflag": " ",
      "sasa": 0.0,
      "atoms": [
        {
          "atom_index": 989,
          "name": "N",
          "element": "N",
          "coord": [
            -1.0145000219345093,
            -4.480500221252441,
            -2.0999999046325684
          ]
        },
        {
          "atom_index": 990,
          "name": "CA",
          "element": "C",
          "coord": [
            -1.0226999521255493,
            -4.601799964904785,
            -2.0199999809265137
          ]
        },
        {
          "atom_index": 991,
          "name": "C",
          "element": "C",
          "coord": [
            -1.0758999586105347,
            -4.7170000076293945,
            -2.103800058364868
          ]
        },
        {
          "atom_index": 992,
          "name": "O",
          "element": "O",
          "coord": [
            -1.1550999879837036,
            -4.696300029754639,
            -2.1958000659942627
          ]
        },
        {
          "atom_index": 993,
          "name": "CB",
          "element": "C",
          "coord": [
            -1.1132999658584595,
            -4.579100131988525,
            -1.8995000123977661
          ]
        },
        {
          "atom_index": 994,
          "name": "OG",
          "element": "O",
          "coord": [
            -1.1277999877929688,
            -4.697700023651123,
            -1.823699951171875
          ]
        }
      ]
    },
    {
      "id": "H:117",
      "chain": "H",
      "resseq": 117,
      "icode": "",
      "resname": "SER",
      "hetflag": " ",
      "sasa": 1.5611462593078613,
      "atoms": [
        {
          "atom_index": 995,
          "name": "N",
          "element": "N",
          "coord": [
            -1.0326000452041626,
            -4.838399887084961,
            -2.072000026702881
          ]
        },
        {
          "atom_index": 996,
          "name": "CA",
          "element": "C",
          "coord": [
            -1.0776000022888184,
            -4.95550012588501,
            -2.1459999084472656
          ]
        },
        {
          "atom_index": 997,
          "name": "C",
          "element": "C",
          "coord": [
            -1.2089999914169312,
            -5.007500171661377,
            -2.0901999473571777
          ]
        },
        {
          "atom_index": 998,
          "name": "O",
          "element": "O",
          "coord": [
            -1.2661000490188599,
            -5.103400230407715,
            -2.142199993133545
          ]
        },
        {
          "atom_index": 999,
          "name": "CB",
          "element": "C",
          "coord": [
            -0.9714999794960022,
            -5.065499782562256,
            -2.143899917602539
          ]
        },
        {
          "atom_index": 1000,
          "name": "OG",
          "element": "O",
          "coord": [
            -0.9345999956130981,
            -5.098199844360352,
            -2.011399984359741
          ]
        }
      ]
    },
    {
      "id": "H:118",
      "chain": "H",
      "resseq": 118,
      "icode": "",
      "resname": "ALA",
      "hetflag": " ",
      "sasa": 0.0,
      "atoms": [
        {
          "atom_index": 1001,
          "name": "N",
          "element": "N",
          "coord": [
            -1.2568999528884888,
            -4.943399906158447,
            -1.9842000007629395
          ]
        },
        {
          "atom_index": 1002,
          "name": "CA",
          "element": "C",
          "coord": [
            -1.3823000192642212,
            -4.9822998046875,
            -1.9214999675750732
          ]
        },
        {
          "atom_index": 1003,
          "name": "C",
          "element": "C",
          "coord": [
            -1.501099944114685,
            -4.929599761962891,
            -2.0007998943328857
          ]
        },
        {
          "atom_index": 1004,
          "name": "O",
          "element": "O",
          "coord": [
            -1.493499994277954,
            -4.824100017547607,
            -2.063699960708618
          ]
        },
        {
          "atom_index": 1005,
          "name": "CB",
          "element": "C",
          "coord": [
            -1.3877999782562256,
            -4.93179988861084,
            -1.7788000106811523
          ]
        }
      ]
    },
    {
      "id": "H:119",
      "chain": "H",
      "resseq": 119,
      "icode": "",
      "resname": "SER",
      "hetflag": " ",
      "sasa": 2.3097712993621826,
      "atoms": [
        {
          "atom_index": 1006,
          "name": "N",
          "element": "N",
          "coord": [
            -1.610700011253357,
            -5.0040998458862305,
            -1.9979000091552734
          ]
        },
        {
          "atom_index": 1007,
          "name": "CA",
          "element": "C",
          "coord": [
            -1.7338000535964966,
            -4.960700035095215,
            -2.061800003051758
          ]
        },
        {
          "atom_index": 1008,
          "name": "C",
          "element": "C",
          "coord": [
            -1.830199956893921,
            -4.914100170135498,
            -1.954200029373169
          ]
        },
        {
          "atom_index": 1009,
          "name": "O",
          "element": "O",
          "coord": [
            -1.829800009727478,
            -4.966899871826172,
            -1.842900037765503
          ]
        },
        {
          "atom_index": 1010,
          "name": "CB",
          "element": "C",
          "coord": [
            -1.7954000234603882,
            -5.074999809265137,
            -2.1419999599456787
          ]
        },
        {
          "atom_index": 1011,
          "name": "OG",
          "element": "O",
          "coord": [
            -1.701200008392334,
            -5.127999782562256,
            -2.233599901199341
          ]
        }
      ]
    },
    {
      "id": "H:120",
      "chain": "H",
      "resseq": 120,
      "icode": "",
      "resname": "THR",
      "hetflag": " ",
      "sasa": 0.4106237590312958,
      "atoms": [
        {
          "atom_index": 1012,
          "name": "N",
          "element": "N",
          "coord": [
            -1.9124000072479248,
            -4.815100193023682,
            -1.986899971961975
          ]
        },
        {
          "atom_index": 1013,
          "name": "CA",
          "element": "C",
          "coord": [
            -2.0030999183654785,
            -4.757999897003174,
            -1.8882999420166016
          ]
        },
        {
          "atom_index": 1014,
          "name": "C",
          "element": "C",
          "coord": [
            -2.0833001136779785,
            -4.869200229644775,
            -1.8219000101089478
          ]
        },
        {
          "atom_index": 1015,
          "name": "O",
          "element": "O",
          "coord": [
            -2.1308999061584473,
            -4.9608001708984375,
            -1.8884999752044678
          ]
        },
        {
          "atom_index": 1016,
          "name": "CB",
          "element": "C",
          "coord": [
            -2.0975000858306885,
            -4.651899814605713,
            -1.9502999782562256
          ]
        },
        {
          "atom_index": 1017,
          "name": "OG1",
          "element": "O",
          "coord": [
            -2.218100070953369,
            -4.714200019836426,
            -1.9952000379562378
          ]
        },
        {
          "atom_index": 1018,
          "name": "CG2",
          "element": "C",
          "coord": [
            -2.0297000408172607,
            -4.580699920654297,
            -2.066999912261963
          ]
        }
      ]
    },
    {
      "id": "H:121",
      "chain": "H",
      "resseq": 121,
      "icode": "",
      "resname": "LYS",
      "hetflag": " ",
      "sasa": 0.6775746941566467,
      "atoms": [
        {
          "atom_index": 1019,
          "name": "N",
          "element": "N",
          "coord": [
            -2.0966999530792236,
            -4.862299919128418,
            -1.690000057220459
          ]
        },
        {
          "atom_index": 1020,
          "name": "CA",
          "element": "C",
          "coord": [
            -2.162100076675415,
            -4.969600200653076,
            -1.6164000034332275
          ]
        },
        {
          "atom_index": 1021,
          "name": "C",
          "element": "C",
          "coord": [
            -2.235300064086914,
            -4.920000076293945,
            -1.4926999807357788
          ]
        },
        {
          "atom_index": 1022,
          "name": "O",
          "element": "O",
          "coord": [
            -2.1761999130249023,
            -4.855299949645996,
            -1.4062999486923218
          ]
        },
        {
          "atom_index": 1023,
          "name": "CB",
          "element": "C",
          "coord": [
            -2.059799909591675,
            -5.075900077819824,
            -1.576300024986267
          ]
        },
        {
          "atom_index": 1024,
          "name": "CG",
          "element": "C",
          "coord": [
            -2.115799903869629,
            -5.1828999519348145,
            -1.4853999614715576
          ]
        },
        {
          "atom_index": 1025,
          "name": "CD",
          "element": "C",
          "coord": [
            -2.010200023651123,
            -5.283599853515625,
            -1.444000005722046
          ]
        },
        {
          "atom_index": 1026,
          "name": "CE",
          "element": "C",
          "coord": [
            -2.0720999240875244,
            -5.392399787902832,
            -1.3573999404907227
          ]
        },
        {
          "atom_index": 1027,
          "name": "NZ",
          "element": "N",
          "coord": [
            -2.1410999298095703,
            -5.3358001708984375,
            -1.2371000051498413
          ]
        }
      ]
    },
    {
      "id": "H:122",
      "chain": "H",
      "resseq": 122,
      "icode": "",
      "resname": "GLY",
      "hetflag": " ",
      "sasa": 0.0,
      "atoms": [
        {
          "atom_index": 1028,
          "name": "N",
          "element": "N",
          "coord": [
            -2.364300012588501,
            -4.950900077819824,
            -1.4846999645233154
          ]
        },
        {
          "atom_index": 1029,
          "name": "CA",
          "element": "C",
          "coord": [
            -2.442699909210205,
            -4.9191999435424805,
            -1.3667999505996704
          ]
        },
        {
          "atom_index": 1030,
          "name": "C",
          "element": "C",
          "coord": [
            -2.385499954223633,
            -4.986599922180176,
            -1.243499994277954
          ]
        },
        {
          "atom_index": 1031,
          "name": "O",
          "element": "O",
          "coord": [
            -2.3352999687194824,
            -5.099100112915039,
            -1.2509000301361084
          ]
        }
      ]
    },
    {
      "id": "H:123",
      "chain": "H",
      "resseq": 123,
      "icode": "",
      "resname": "PRO",
      "hetflag": " ",
      "sasa": 0.0,
      "atoms": [
        {
          "atom_index": 1032,
          "name": "N",
          "element": "N",
          "coord": [
            -2.3929998874664307,
            -4.918099880218506,
            -1.1283999681472778
          ]
        },
        {
          "atom_index": 1033,
          "name": "CA",
          "element": "C",
          "coord": [
            -2.335400104522705,
            -4.969299793243408,
            -1.0037000179290771
          ]
        },
        {
          "atom_index": 1034,
          "name": "C",
          "element": "C",
          "coord": [
            -2.4223999977111816,
            -5.076200008392334,
            -0.9394000172615051
          ]
        },
        {
          "atom_index": 1035,
          "name": "O",
          "element": "O",
          "coord": [
            -2.538300037384033,
            -5.092400074005127,
            -0.9768000245094299
          ]
        },
        {
          "atom_index": 1036,
          "name": "CB",
          "element": "C",
          "coord": [
            -2.3333001136779785,
            -4.8454999923706055,
            -0.9140999913215637
          ]
        },
        {
          "atom_index": 1037,
          "name": "CG",
          "element": "C",
          "coord": [
            -2.4500999450683594,
            -4.765500068664551,
            -0.9607999920845032
          ]
        },
        {
          "atom_index": 1038,
          "name": "CD",
          "element": "C",
          "coord": [
            -2.456199884414673,
            -4.786200046539307,
            -1.1100000143051147
          ]
        }
      ]
    },
    {
      "id": "H:124",
      "chain": "H",
      "resseq": 124,
      "icode": "",
      "resname": "SER",
      "hetflag": " ",
      "sasa": 0.0,
      "atoms": [
        {
          "atom_index": 1039,
          "name": "N",
          "element": "N",
          "coord": [
            -2.3650999069213867,
            -5.148900032043457,
            -0.8442999720573425
          ]
        },
        {
          "atom_index": 1040,
          "name": "CA",
          "element": "C",
          "coord": [
            -2.4419000148773193,
            -5.235400199890137,
            -0.7562000155448914
          ]
        },
        {
          "atom_index": 1041,
          "name": "C",
          "element": "C",
          "coord": [
            -2.4500999450683594,
            -5.164100170135498,
            -0.6223000288009644
          ]
        },
        {
          "atom_index": 1042,
          "name": "O",
          "element": "O",
          "coord": [
            -2.349400043487549,
            -5.11299991607666,
            -0.5730000138282776
          ]
        },
        {
          "atom_index": 1043,
          "name": "CB",
          "element": "C",
          "coord": [
            -2.373199939727783,
            -5.371099948883057,
            -0.7389000058174133
          ]
        },
        {
          "atom_index": 1044,
          "name": "OG",
          "element": "O",
          "coord": [
            -2.3598999977111816,
            -5.4394001960754395,
            -0.8622999787330627
          ]
        }
      ]
    },
    {
      "id": "H:125",
      "chain": "H",
      "resseq": 125,
      "icode": "",
      "resname": "VAL",
      "hetflag": " ",
      "sasa": 0.0,
      "atoms": [
        {
          "atom_index": 1045,
          "name": "N",
          "element": "N",
          "coord": [
            -2.5694000720977783,
            -5.159200191497803,
            -0.5637999773025513
          ]
        },
        {
          "atom_index": 1046,
          "name": "CA",
          "element": "C",
          "coord": [
            -2.5873000621795654,
            -5.091700077056885,
            -0.4361000061035156
          ]
        },
        {
          "atom_index": 1047,
          "name": "C",
          "element": "C",
          "coord": [
            -2.610599994659424,
            -5.192200183868408,
            -0.32429999113082886
          ]
        },
        {
          "atom_index": 1048,
          "name": "O",
          "element": "O",
          "coord": [
            -2.703200101852417,
            -5.2729997634887695,
            -0.3303000032901764
          ]
        },
        {
          "atom_index": 1049,
          "name": "CB",
          "element": "C",
          "coord": [
            -2.7037999629974365,
            -4.991700172424316,
            -0.4406999945640564
          ]
        },
        {
          "atom_index": 1050,
          "name": "CG1",
          "element": "C",
          "coord": [
            -2.712899923324585,
            -4.914899826049805,
            -0.3100000023841858
          ]
        },
        {
          "atom_index": 1051,
          "name": "CG2",
          "element": "C",
          "coord": [
            -2.6856000423431396,
            -4.895899772644043,
            -0.5569000244140625
          ]
        }
      ]
    },
    {
      "id": "H:126",
      "chain": "H",
      "resseq": 126,
      "icode": "",
      "resname": "PHE",
      "hetflag": " ",
      "sasa": 0.0,
      "atoms": [
        {
          "atom_index": 1052,
          "name": "N",
          "element": "N",
          "coord": [
            -2.5257999897003174,
            -5.186800003051758,
            -0.2222999930381775
          ]
        },
        {
          "atom_index": 1053,
          "name": "CA",
          "element": "C",
          "coord": [
            -2.533400058746338,
            -5.281099796295166,
            -0.11150000244379044
          ]
        },
        {
          "atom_index": 1054,
          "name": "C",
          "element": "C",
          "coord": [
            -2.5569000244140625,
            -5.210899829864502,
            0.0210999995470047
          ]
        },
        {
          "atom_index": 1055,
          "name": "O",
          "element": "O",
          "coord": [
            -2.4992001056671143,
            -5.1057000160217285,
            0.04729999974370003
          ]
        },
        {
          "atom_index": 1056,
          "name": "CB",
          "element": "C",
          "coord": [
            -2.406100034713745,
            -5.36460018157959,
            -0.10360000282526016
          ]
        },
        {
          "atom_index": 1057,
          "name": "CG",
          "element": "C",
          "coord": [
            -2.3780999183654785,
            -5.443900108337402,
            -0.2273000031709671
          ]
        },
        {
          "atom_index": 1058,
          "name": "CD1",
          "element": "C",
          "coord": [
            -2.4667000770568848,
            -5.541600227355957,
            -0.26980000734329224
          ]
        },
        {
          "atom_index": 1059,
          "name": "CD2",
          "element": "C",
          "coord": [
            -2.2630999088287354,
            -5.421899795532227,
            -0.30070000886917114
          ]
        },
        {
          "atom_index": 1060,
          "name": "CE1",
          "element": "C",
          "coord": [
            -2.4412999153137207,
            -5.6153998374938965,
            -0.38370001316070557
          ]
        },
        {
          "atom_index": 1061,
          "name": "CE2",
          "element": "C",
          "coord": [
            -2.2372000217437744,
            -5.495200157165527,
            -0.4147000014781952
          ]
        },
        {
          "atom_index": 1062,
          "name": "CZ",
          "element": "C",
          "coord": [
            -2.3264999389648438,
            -5.592199802398682,
            -0.4562999904155731
          ]
        }
      ]
    },
    {
      "id": "H:127",
      "chain": "H",
      "resseq": 127,
      "icode": "",
      "resname": "PRO",
      "hetflag": " ",
      "sasa": 0.0,
      "atoms": [
        {
          "atom_index": 1063,
          "name": "N",
          "element": "N",
          "coord": [
            -2.641700029373169,
            -5.270299911499023,
            0.10599999874830246
          ]
        },
        {
          "atom_index": 1064,
          "name": "CA",
          "element": "C",
          "coord": [
            -2.674099922180176,
            -5.213600158691406,
            0.2370000034570694
          ]
        },
        {
          "atom_index": 1065,
          "name": "C",
          "element": "C",
          "coord": [
            -2.5557000637054443,
            -5.222499847412109,
            0.3321000039577484
          ]
        },
        {
          "atom_index": 1066,
          "name": "O",
          "element": "O",
          "coord": [
            -2.4934000968933105,
            -5.3282999992370605,
            0.3441999852657318
          ]
        },
        {
          "atom_index": 1067,
          "name": "CB",
          "element": "C",
          "coord": [
            -2.7864999771118164,
            -5.304699897766113,
            0.288100004196167
          ]
        },
        {
          "atom_index": 1068,
          "name": "CG",
          "element": "C",
          "coord": [
            -2.8345999717712402,
            -5.38070011138916,
            0.1678999960422516
          ]
        },
        {
          "atom_index": 1069,
          "name": "CD",
          "element": "C",
          "coord": [
            -2.7147998809814453,
            -5.395599842071533,
            0.08089999854564667
          ]
        }
      ]
    },
    {
      "id": "H:128",
      "chain": "H",
      "resseq": 128,
      "icode": "",
      "resname": "LEU",
      "hetflag": " ",
      "sasa": 0.0,
      "atoms": [
        {
          "atom_index": 1070,
          "name": "N",
          "element": "N",
          "coord": [
            -2.5246999263763428,
            -5.1118998527526855,
            0.398499995470047
          ]
        },
        {
          "atom_index": 1071,
          "name": "CA",
          "element": "C",
          "coord": [
            -2.432800054550171,
            -5.115300178527832,
            0.5110999941825867
          ]
        },
        {
          "atom_index": 1072,
          "name": "C",
          "element": "C",
          "coord": [
            -2.515199899673462,
            -5.105899810791016,
            0.6388000249862671
          ]
        },
        {
          "atom_index": 1073,
          "name": "O",
          "element": "O",
          "coord": [
            -2.527100086212158,
            -4.999100208282471,
            0.6990000009536743
          ]
        },
        {
          "atom_index": 1074,
          "name": "CB",
          "element": "C",
          "coord": [
            -2.3317999839782715,
            -5.001399993896484,
            0.501800000667572
          ]
        },
        {
          "atom_index": 1075,
          "name": "CG",
          "element": "C",
          "coord": [
            -2.248300075531006,
            -5.007800102233887,
            0.37400001287460327
          ]
        },
        {
          "atom_index": 1076,
          "name": "CD1",
          "element": "C",
          "coord": [
            -2.1350998878479004,
            -4.907899856567383,
            0.3788999915122986
          ]
        },
        {
          "atom_index": 1077,
          "name": "CD2",
          "element": "C",
          "coord": [
            -2.1953999996185303,
            -5.148600101470947,
            0.3522000014781952
          ]
        }
      ]
    },
    {
      "id": "H:129",
      "chain": "H",
      "resseq": 129,
      "icode": "",
      "resname": "ALA",
      "hetflag": " ",
      "sasa": 0.0,
      "atoms": [
        {
          "atom_index": 1078,
          "name": "N",
          "element": "N",
          "coord": [
            -2.5732998847961426,
            -5.218800067901611,
            0.6783000230789185
          ]
        },
        {
          "atom_index": 1079,
          "name": "CA",
          "element": "C",
          "coord": [
            -2.669300079345703,
            -5.22160005569458,
            0.788100004196167
          ]
        },
        {
          "atom_index": 1080,
          "name": "C",
          "element": "C",
          "coord": [
            -2.606600046157837,
            -5.185500144958496,
            0.9218999743461609
          ]
        },
        {
          "atom_index": 1081,
          "name": "O",
          "element": "O",
          "coord": [
            -2.488800048828125,
            -5.212200164794922,
            0.9455000162124634
          ]
        },
        {
          "atom_index": 1082,
          "name": "CB",
          "element": "C",
          "coord": [
            -2.736999988555908,
            -5.357600212097168,
            0.7964000105857849
          ]
        }
      ]
    },
    {
      "id": "H:130",
      "chain": "H",
      "resseq": 130,
      "icode": "",
      "resname": "PRO",
      "hetflag": " ",
      "sasa": 0.0,
      "atoms": [
        {
          "atom_index": 1083,
          "name": "N",
          "element": "N",
          "coord": [
            -2.686199903488159,
            -5.123300075531006,
            1.009600043296814
          ]
        },
        {
          "atom_index": 1084,
          "name": "CA",
          "element": "C",
          "coord": [
            -2.644700050354004,
            -5.0903000831604,
            1.145799994468689
          ]
        },
        {
          "atom_index": 1085,
          "name": "C",
          "element": "C",
          "coord": [
            -2.660399913787842,
            -5.211599826812744,
            1.2359999418258667
          ]
        },
        {
          "atom_index": 1086,
          "name": "O",
          "element": "O",
          "coord": [
            -2.7363998889923096,
            -5.3024001121521,
            1.2029999494552612
          ]
        },
        {
          "atom_index": 1087,
          "name": "CB",
          "element": "C",
          "coord": [
            -2.7451000213623047,
            -4.982600212097168,
            1.1864999532699585
          ]
        },
        {
          "atom_index": 1088,
          "name": "CG",
          "element": "C",
          "coord": [
            -2.8684000968933105,
            -5.019899845123291,
            1.1132999658584595
          ]
        },
        {
          "atom_index": 1089,
          "name": "CD",
          "element": "C",
          "coord": [
            -2.8224000930786133,
            -5.075200080871582,
            0.9807000160217285
          ]
        }
      ]
    },
    {
      "id": "H:131",
      "chain": "H",
      "resseq": 131,
      "icode": "",
      "resname": "SER",
      "hetflag": " ",
      "sasa": 0.0,
      "atoms": [
        {
          "atom_index": 1090,
          "name": "N",
          "element": "N",
          "coord": [
            -2.5894999504089355,
            -5.212900161743164,
            1.348099946975708
          ]
        },
        {
          "atom_index": 1091,
          "name": "CA",
          "element": "C",
          "coord": [
            -2.601300001144409,
            -5.321499824523926,
            1.444200038909912
          ]
        },
        {
          "atom_index": 1092,
          "name": "C",
          "element": "C",
          "coord": [
            -2.5381999015808105,
            -5.280700206756592,
            1.5760999917984009
          ]
        },
        {
          "atom_index": 1093,
          "name": "O",
          "element": "O",
          "coord": [
            -2.5357000827789307,
            -5.162799835205078,
            1.6105999946594238
          ]
        },
        {
          "atom_index": 1094,
          "name": "CB",
          "element": "C",
          "coord": [
            -2.533799886703491,
            -5.44789981842041,
            1.3907999992370605
          ]
        },
        {
          "atom_index": 1095,
          "name": "OG",
          "element": "O",
          "coord": [
            -2.397700071334839,
            -5.423299789428711,
            1.3598999977111816
          ]
        }
      ]
    },
    {
      "id": "H:132",
      "chain": "H",
      "resseq": 132,
      "icode": "",
      "resname": "SER",
      "hetflag": " ",
      "sasa": 0.7911888360977173,
      "atoms": [
        {
          "atom_index": 1096,
          "name": "N",
          "element": "N",
          "coord": [
            -2.487600088119507,
            -5.379000186920166,
            1.6497000455856323
          ]
        },
        {
          "atom_index": 1097,
          "name": "CA",
          "element": "C",
          "coord": [
            -2.416100025177002,
            -5.352200031280518,
            1.7734999656677246
          ]
        },
        {
          "atom_index": 1098,
          "name": "C",
          "element": "C",
          "coord": [
            -2.2730000019073486,
            -5.3109002113342285,
            1.7409000396728516
          ]
        },
        {
          "atom_index": 1099,
          "name": "O",
          "element": "O",
          "coord": [
            -2.204699993133545,
            -5.248499870300293,
            1.8223999738693237
          ]
        },
        {
          "atom_index": 1100,
          "name": "CB",
          "element": "C",
          "coord": [
            -2.4172000885009766,
            -5.475900173187256,
            1.8629000186920166
          ]
        },
        {
          "atom_index": 1101,
          "name": "OG",
          "element": "O",
          "coord": [
            -2.548799991607666,
            -5.526299953460693,
            1.8761999607086182
          ]
        }
      ]
    },
    {
      "id": "H:133",
      "chain": "H",
      "resseq": 133,
      "icode": "",
      "resname": "LYS",
      "hetflag": " ",
      "sasa": 0.569733738899231,
      "atoms": [
        {
          "atom_index": 1102,
          "name": "N",
          "element": "N",
          "coord": [
            -2.2286999225616455,
            -5.3460001945495605,
            1.620300054550171
          ]
        },
        {
          "atom_index": 1103,
          "name": "CA",
          "element": "C",
          "coord": [
            -2.0959999561309814,
            -5.309299945831299,
            1.572100043296814
          ]
        },
        {
          "atom_index": 1104,
          "name": "C",
          "element": "C",
          "coord": [
            -2.100100040435791,
            -5.172800064086914,
            1.5033999681472778
          ]
        },
        {
          "atom_index": 1105,
          "name": "O",
          "element": "O",
          "coord": [
            -2.0023999214172363,
            -5.130099773406982,
            1.4413000345230103
          ]
        },
        {
          "atom_index": 1106,
          "name": "CB",
          "element": "C",
          "coord": [
            -2.0420000553131104,
            -5.41540002822876,
            1.4758000373840332
          ]
        },
        {
          "atom_index": 1107,
          "name": "CG",
          "element": "C",
          "coord": [
            -2.032399892807007,
            -5.555500030517578,
            1.5348999500274658
          ]
        },
        {
          "atom_index": 1108,
          "name": "CD",
          "element": "C",
          "coord": [
            -1.926300048828125,
            -5.564499855041504,
            1.6438000202178955
          ]
        },
        {
          "atom_index": 1109,
          "name": "CE",
          "element": "C",
          "coord": [
            -1.9140000343322754,
            -5.706999778747559,
            1.6964999437332153
          ]
        },
        {
          "atom_index": 1110,
          "name": "NZ",
          "element": "N",
          "coord": [
            -1.805299997329712,
            -5.7221999168396,
            1.7972999811172485
          ]
        }
      ]
    },
    {
      "id": "H:134",
      "chain": "H",
      "resseq": 134,
      "icode": "",
      "resname": "SER",
      "hetflag": " ",
      "sasa": 0.0,
      "atoms": [
        {
          "atom_index": 1111,
          "name": "N",
          "element": "N",
          "coord": [
            -2.214400053024292,
            -5.105500221252441,
            1.5144000053405762
          ]
        },
        {
          "atom_index": 1112,
          "name": "CA",
          "element": "C",
          "coord": [
            -2.228800058364868,
            -4.968400001525879,
            1.465399980545044
          ]
        },
        {
          "atom_index": 1113,
          "name": "C",
          "element": "C",
          "coord": [
            -2.325900077819824,
            -4.887899875640869,
            1.5520000457763672
          ]
        },
        {
          "atom_index": 1114,
          "name": "O",
          "element": "O",
          "coord": [
            -2.384200096130371,
            -4.789599895477295,
            1.5063999891281128
          ]
        },
        {
          "atom_index": 1115,
          "name": "CB",
          "element": "C",
          "coord": [
            -2.271899938583374,
            -4.965799808502197,
            1.3183000087738037
          ]
        },
        {
          "atom_index": 1116,
          "name": "OG",
          "element": "O",
          "coord": [
            -2.406399965286255,
            -5.0071001052856445,
            1.3027000427246094
          ]
        }
      ]
    },
    {
      "id": "H:135",
      "chain": "H",
      "resseq": 135,
      "icode": "",
      "resname": "THR",
      "hetflag": " ",
      "sasa": 0.0,
      "atoms": [
        {
          "atom_index": 1117,
          "name": "N",
          "element": "N",
          "coord": [
            -2.342600107192993,
            -4.930799961090088,
            1.676800012588501
          ]
        },
        {
          "atom_index": 1118,
          "name": "CA",
          "element": "C",
          "coord": [
            -2.4235000610351562,
            -4.857999801635742,
            1.7742999792099
          ]
        },
        {
          "atom_index": 1119,
          "name": "C",
          "element": "C",
          "coord": [
            -2.336899995803833,
            -4.815299987792969,
            1.8920999765396118
          ]
        },
        {
          "atom_index": 1120,
          "name": "O",
          "element": "O",
          "coord": [
            -2.30679988861084,
            -4.895599842071533,
            1.9807000160217285
          ]
        },
        {
          "atom_index": 1121,
          "name": "CB",
          "element": "C",
          "coord": [
            -2.541599988937378,
            -4.94320011138916,
            1.8265000581741333
          ]
        },
        {
          "atom_index": 1122,
          "name": "OG1",
          "element": "O",
          "coord": [
            -2.641400098800659,
            -4.9552001953125,
            1.7244999408721924
          ]
        },
        {
          "atom_index": 1123,
          "name": "CG2",
          "element": "C",
          "coord": [
            -2.6041998863220215,
            -4.878799915313721,
            1.9495999813079834
          ]
        }
      ]
    },
    {
      "id": "H:136",
      "chain": "H",
      "resseq": 136,
      "icode": "",
      "resname": "SER",
      "hetflag": " ",
      "sasa": 0.03152985870838165,
      "atoms": [
        {
          "atom_index": 1124,
          "name": "N",
          "element": "N",
          "coord": [
            -2.296099901199341,
            -4.688799858093262,
            1.8925000429153442
          ]
        },
        {
          "atom_index": 1125,
          "name": "CA",
          "element": "C",
          "coord": [
            -2.2144999504089355,
            -4.635700225830078,
            2.001300096511841
          ]
        },
        {
          "atom_index": 1126,
          "name": "C",
          "element": "C",
          "coord": [
            -2.301800012588501,
            -4.583700180053711,
            2.115499973297119
          ]
        },
        {
          "atom_index": 1127,
          "name": "O",
          "element": "O",
          "coord": [
            -2.3176000118255615,
            -4.462699890136719,
            2.1328999996185303
          ]
        },
        {
          "atom_index": 1128,
          "name": "CB",
          "element": "C",
          "coord": [
            -2.1208999156951904,
            -4.525400161743164,
            1.950600028038025
          ]
        },
        {
          "atom_index": 1129,
          "name": "OG",
          "element": "O",
          "coord": [
            -2.194000005722046,
            -4.414999961853027,
            1.9004000425338745
          ]
        }
      ]
    },
    {
      "id": "H:137",
      "chain": "H",
      "resseq": 137,
      "icode": "",
      "resname": "GLY",
      "hetflag": " ",
      "sasa": 4.253790378570557,
      "atoms": [
        {
          "atom_index": 1130,
          "name": "N",
          "element": "N",
          "coord": [
            -2.3585000038146973,
            -4.676199913024902,
            2.1923999786376953
          ]
        },
        {
          "atom_index": 1131,
          "name": "CA",
          "element": "C",
          "coord": [
            -2.4402999877929688,
            -4.64109992980957,
            2.3071000576019287
          ]
        },
        {
          "atom_index": 1132,
          "name": "C",
          "element": "C",
          "coord": [
            -2.5757999420166016,
            -4.583399772644043,
            2.270400047302246
          ]
        },
        {
          "atom_index": 1133,
          "name": "O",
          "element": "O",
          "coord": [
            -2.678800106048584,
            -4.648499965667725,
            2.2887001037597656
          ]
        }
      ]
    },
    {
      "id": "H:138",
      "chain": "H",
      "resseq": 138,
      "icode": "",
      "resname": "GLY",
      "hetflag": " ",
      "sasa": 1.4501049518585205,
      "atoms": [
        {
          "atom_index": 1134,
          "name": "N",
          "element": "N",
          "coord": [
            -2.5755999088287354,
            -4.4608001708984375,
            2.2188000679016113
          ]
        },
        {
          "atom_index": 1135,
          "name": "CA",
          "element": "C",
          "coord": [
            -2.698899984359741,
            -4.391300201416016,
            2.1868999004364014
          ]
        },
        {
          "atom_index": 1136,
          "name": "C",
          "element": "C",
          "coord": [
            -2.710599899291992,
            -4.348100185394287,
            2.0418999195098877
          ]
        },
        {
          "atom_index": 1137,
          "name": "O",
          "element": "O",
          "coord": [
            -2.820199966430664,
            -4.318900108337402,
            1.9940999746322632
          ]
        }
      ]
    },
    {
      "id": "H:139",
      "chain": "H",
      "resseq": 139,
      "icode": "",
      "resname": "THR",
      "hetflag": " ",
      "sasa": 0.0,
      "atoms": [
        {
          "atom_index": 1138,
          "name": "N",
          "element": "N",
          "coord": [
            -2.597899913787842,
            -4.343500137329102,
            1.9716999530792236
          ]
        },
        {
          "atom_index": 1139,
          "name": "CA",
          "element": "C",
          "coord": [
            -2.598299980163574,
            -4.303599834442139,
            1.8312000036239624
          ]
        },
        {
          "atom_index": 1140,
          "name": "C",
          "element": "C",
          "coord": [
            -2.5429000854492188,
            -4.412700176239014,
            1.739300012588501
          ]
        },
        {
          "atom_index": 1141,
          "name": "O",
          "element": "O",
          "coord": [
            -2.439199924468994,
            -4.472799777984619,
            1.767699956893921
          ]
        },
        {
          "atom_index": 1142,
          "name": "CB",
          "element": "C",
          "coord": [
            -2.520699977874756,
            -4.172500133514404,
            1.8092999458312988
          ]
        },
        {
          "atom_index": 1143,
          "name": "OG1",
          "element": "O",
          "coord": [
            -2.501699924468994,
            -4.151400089263916,
            1.6687999963760376
          ]
        },
        {
          "atom_index": 1144,
          "name": "CG2",
          "element": "C",
          "coord": [
            -2.385200023651123,
            -4.178699970245361,
            1.878000020980835
          ]
        }
      ]
    },
    {
      "id": "H:140",
      "chain": "H",
      "resseq": 140,
      "icode": "",
      "resname": "ALA",
      "hetflag": " ",
      "sasa": 0.0,
      "atoms": [
        {
          "atom_index": 1145,
          "name": "N",
          "element": "N",
          "coord": [
            -2.61299991607666,
            -4.436999797821045,
            1.6288000345230103
          ]
        },
        {
          "atom_index": 1146,
          "name": "CA",
          "element": "C",
          "coord": [
            -2.5794999599456787,
            -4.5472002029418945,
            1.5389000177383423
          ]
        },
        {
          "atom_index": 1147,
          "name": "C",
          "element": "C",
          "coord": [
            -2.535599946975708,
            -4.499599933624268,
            1.4005999565124512
          ]
        },
        {
          "atom_index": 1148,
          "name": "O",
          "element": "O",
          "coord": [
            -2.545799970626831,
            -4.3815999031066895,
            1.3680000305175781
          ]
        },
        {
          "atom_index": 1149,
          "name": "CB",
          "element": "C",
          "coord": [
            -2.697499990463257,
            -4.642099857330322,
            1.5263999700546265
          ]
        }
      ]
    },
    {
      "id": "H:141",
      "chain": "H",
      "resseq": 141,
      "icode": "",
      "resname": "ALA",
      "hetflag": " ",
      "sasa": 0.0,
      "atoms": [
        {
          "atom_index": 1150,
          "name": "N",
          "element": "N",
          "coord": [
            -2.4872000217437744,
            -4.592800140380859,
            1.3193999528884888
          ]
        },
        {
          "atom_index": 1151,
          "name": "CA",
          "element": "C",
          "coord": [
            -2.4435999393463135,
            -4.559999942779541,
            1.1842999458312988
          ]
        },
        {
          "atom_index": 1152,
          "name": "C",
          "element": "C",
          "coord": [
            -2.4869000911712646,
            -4.665800094604492,
            1.0836000442504883
          ]
        },
        {
          "atom_index": 1153,
          "name": "O",
          "element": "O",
          "coord": [
            -2.4839999675750732,
            -4.7855000495910645,
            1.111899971961975
          ]
        },
        {
          "atom_index": 1154,
          "name": "CB",
          "element": "C",
          "coord": [
            -2.293100118637085,
            -4.541100025177002,
            1.1799999475479126
          ]
        }
      ]
    },
    {
      "id": "H:142",
      "chain": "H",
      "resseq": 142,
      "icode": "",
      "resname": "LEU",
      "hetflag": " ",
      "sasa": 0.0,
      "atoms": [
        {
          "atom_index": 1155,
          "name": "N",
          "element": "N",
          "coord": [
            -2.5280001163482666,
            -4.620100021362305,
            0.9660999774932861
          ]
        },
        {
          "atom_index": 1156,
          "name": "CA",
          "element": "C",
          "coord": [
            -2.5652999877929688,
            -4.709099769592285,
            0.857200026512146
          ]
        },
        {
          "atom_index": 1157,
          "name": "C",
          "element": "C",
          "coord": [
            -2.5299999713897705,
            -4.641499996185303,
            0.7249000072479248
          ]
        },
        {
          "atom_index": 1158,
          "name": "O",
          "element": "O",
          "coord": [
            -2.4946999549865723,
            -4.523399829864502,
            0.7226999998092651
          ]
        },
        {
          "atom_index": 1159,
          "name": "CB",
          "element": "C",
          "coord": [
            -2.7142999172210693,
            -4.742000102996826,
            0.8640999794006348
          ]
        },
        {
          "atom_index": 1160,
          "name": "CG",
          "element": "C",
          "coord": [
            -2.809000015258789,
            -4.622300148010254,
            0.8762000203132629
          ]
        },
        {
          "atom_index": 1161,
          "name": "CD1",
          "element": "C",
          "coord": [
            -2.849600076675415,
            -4.570799827575684,
            0.7394000291824341
          ]
        },
        {
          "atom_index": 1162,
          "name": "CD2",
          "element": "C",
          "coord": [
            -2.9310998916625977,
            -4.6585001945495605,
            0.958299994468689
          ]
        }
      ]
    },
    {
      "id": "H:143",
      "chain": "H",
      "resseq": 143,
      "icode": "",
      "resname": "GLY",
      "hetflag": " ",
      "sasa": 0.0,
      "atoms": [
        {
          "atom_index": 1163,
          "name": "N",
          "element": "N",
          "coord": [
            -2.5378000736236572,
            -4.71560001373291,
            0.6148999929428101
          ]
        },
        {
          "atom_index": 1164,
          "name": "CA",
          "element": "C",
          "coord": [
            -2.4999001026153564,
            -4.65910005569458,
            0.4869999885559082
          ]
        },
        {
          "atom_index": 1165,
          "name": "C",
          "element": "C",
          "coord": [
            -2.525399923324585,
            -4.746799945831299,
            0.366100013256073
          ]
        },
        {
          "atom_index": 1166,
          "name": "O",
          "element": "O",
          "coord": [
            -2.602299928665161,
            -4.842599868774414,
            0.3720000088214874
          ]
        }
      ]
    },
    {
      "id": "H:144",
      "chain": "H",
      "resseq": 144,
      "icode": "",
      "resname": "CYS",
      "hetflag": " ",
      "sasa": 0.0,
      "atoms": [
        {
          "atom_index": 1167,
          "name": "N",
          "element": "N",
          "coord": [
            -2.459399938583374,
            -4.712100028991699,
            0.25589999556541443
          ]
        },
        {
          "atom_index": 1168,
          "name": "CA",
          "element": "C",
          "coord": [
            -2.4749999046325684,
            -4.781599998474121,
            0.12929999828338623
          ]
        },
        {
          "atom_index": 1169,
          "name": "C",
          "element": "C",
          "coord": [
            -2.341200113296509,
            -4.78980016708374,
            0.05810000002384186
          ]
        },
        {
          "atom_index": 1170,
          "name": "O",
          "element": "O",
          "coord": [
            -2.2664999961853027,
            -4.692599773406982,
            0.05380000174045563
          ]
        },
        {
          "atom_index": 1171,
          "name": "CB",
          "element": "C",
          "coord": [
            -2.5738000869750977,
            -4.706900119781494,
            0.03970000147819519
          ]
        },
        {
          "atom_index": 1172,
          "name": "SG",
          "element": "S",
          "coord": [
            -2.747299909591675,
            -4.73859977722168,
            0.0738999992609024
          ]
        }
      ]
    },
    {
      "id": "H:145",
      "chain": "H",
      "resseq": 145,
      "icode": "",
      "resname": "LEU",
      "hetflag": " ",
      "sasa": 0.0,
      "atoms": [
        {
          "atom_index": 1173,
          "name": "N",
          "element": "N",
          "coord": [
            -2.311800003051758,
            -4.906199932098389,
            0.0015999999595806003
          ]
        },
        {
          "atom_index": 1174,
          "name": "CA",
          "element": "C",
          "coord": [
            -2.1914000511169434,
            -4.924200057983398,
            -0.07760000228881836
          ]
        },
        {
          "atom_index": 1175,
          "name": "C",
          "element": "C",
          "coord": [
            -2.2304000854492188,
            -4.92710018157959,
            -0.22419999539852142
          ]
        },
        {
          "atom_index": 1176,
          "name": "O",
          "element": "O",
          "coord": [
            -2.3066999912261963,
            -5.013800144195557,
            -0.2667999863624573
          ]
        },
        {
          "atom_index": 1177,
          "name": "CB",
          "element": "C",
          "coord": [
            -2.1212000846862793,
            -5.054200172424316,
            -0.03920000046491623
          ]
        },
        {
          "atom_index": 1178,
          "name": "CG",
          "element": "C",
          "coord": [
            -1.9991999864578247,
            -5.094799995422363,
            -0.12200000137090683
          ]
        },
        {
          "atom_index": 1179,
          "name": "CD1",
          "element": "C",
          "coord": [
            -1.8863999843597412,
            -4.993199825286865,
            -0.10819999873638153
          ]
        },
        {
          "atom_index": 1180,
          "name": "CD2",
          "element": "C",
          "coord": [
            -1.9529000520706177,
            -5.233699798583984,
            -0.08110000193119049
          ]
        }
      ]
    },
    {
      "id": "H:146",
      "chain": "H",
      "resseq": 146,
      "icode": "",
      "resname": "VAL",
      "hetflag": " ",
      "sasa": 0.0,
      "atoms": [
        {
          "atom_index": 1181,
          "name": "N",
          "element": "N",
          "coord": [
            -2.1791000366210938,
            -4.830999851226807,
            -0.3003999888896942
          ]
        },
        {
          "atom_index": 1182,
          "name": "CA",
          "element": "C",
          "coord": [
            -2.210400104522705,
            -4.819300174713135,
            -0.4422000050544739
          ]
        },
        {
          "atom_index": 1183,
          "name": "C",
          "element": "C",
          "coord": [
            -2.092600107192993,
            -4.869999885559082,
            -0.5241000056266785
          ]
        },
        {
          "atom_index": 1184,
          "name": "O",
          "element": "O",
          "coord": [
            -2.000200033187866,
            -4.795199871063232,
            -0.5548999905586243
          ]
        },
        {
          "atom_index": 1185,
          "name": "CB",
          "element": "C",
          "coord": [
            -2.2407000064849854,
            -4.673900127410889,
            -0.4788999855518341
          ]
        },
        {
          "atom_index": 1186,
          "name": "CG1",
          "element": "C",
          "coord": [
            -2.278899908065796,
            -4.662600040435791,
            -0.6258000135421753
          ]
        },
        {
          "atom_index": 1187,
          "name": "CG2",
          "element": "C",
          "coord": [
            -2.3515000343322754,
            -4.619100093841553,
            -0.38909998536109924
          ]
        }
      ]
    },
    {
      "id": "H:147",
      "chain": "H",
      "resseq": 147,
      "icode": "",
      "resname": "LYS",
      "hetflag": " ",
      "sasa": 0.0,
      "atoms": [
        {
          "atom_index": 1188,
          "name": "N",
          "element": "N",
          "coord": [
            -2.0959999561309814,
            -4.997900009155273,
            -0.5591999888420105
          ]
        },
        {
          "atom_index": 1189,
          "name": "CA",
          "element": "C",
          "coord": [
            -1.9772000312805176,
            -5.0640997886657715,
            -0.6118000149726868
          ]
        },
        {
          "atom_index": 1190,
          "name": "C",
          "element": "C",
          "coord": [
            -1.9800000190734863,
            -5.090099811553955,
            -0.7620999813079834
          ]
        },
        {
          "atom_index": 1191,
          "name": "O",
          "element": "O",
          "coord": [
            -2.085700035095215,
            -5.113699913024902,
            -0.8205999732017517
          ]
        },
        {
          "atom_index": 1192,
          "name": "CB",
          "element": "C",
          "coord": [
            -1.9521000385284424,
            -5.195099830627441,
            -0.536300003528595
          ]
        },
        {
          "atom_index": 1193,
          "name": "CG",
          "element": "C",
          "coord": [
            -1.8198000192642212,
            -5.260499954223633,
            -0.5706999897956848
          ]
        },
        {
          "atom_index": 1194,
          "name": "CD",
          "element": "C",
          "coord": [
            -1.777999997138977,
            -5.3607001304626465,
            -0.46540001034736633
          ]
        },
        {
          "atom_index": 1195,
          "name": "CE",
          "element": "C",
          "coord": [
            -1.638200044631958,
            -5.4141998291015625,
            -0.49300000071525574
          ]
        },
        {
          "atom_index": 1196,
          "name": "NZ",
          "element": "N",
          "coord": [
            -1.6332999467849731,
            -5.500800132751465,
            -0.6139000058174133
          ]
        }
      ]
    },
    {
      "id": "H:148",
      "chain": "H",
      "resseq": 148,
      "icode": "",
      "resname": "ASP",
      "hetflag": " ",
      "sasa": 0.0,
      "atoms": [
        {
          "atom_index": 1197,
          "name": "N",
          "element": "N",
          "coord": [
            -1.8617000579833984,
            -5.084199905395508,
            -0.8227999806404114
          ]
        },
        {
          "atom_index": 1198,
          "name": "CA",
          "element": "C",
          "coord": [
            -1.8402999639511108,
            -5.124300003051758,
            -0.961899995803833
          ]
        },
        {
          "atom_index": 1199,
          "name": "C",
          "element": "C",
          "coord": [
            -1.9253000020980835,
            -5.049699783325195,
            -1.0645999908447266
          ]
        },
        {
          "atom_index": 1200,
          "name": "O",
          "element": "O",
          "coord": [
            -2.0034000873565674,
            -5.111100196838379,
            -1.1373000144958496
          ]
        },
        {
          "atom_index": 1201,
          "name": "CB",
          "element": "C",
          "coord": [
            -1.8601000308990479,
            -5.275400161743164,
            -0.9778000116348267
          ]
        },
        {
          "atom_index": 1202,
          "name": "CG",
          "element": "C",
          "coord": [
            -1.760699987411499,
            -5.356400012969971,
            -0.8956999778747559
          ]
        },
        {
          "atom_index": 1203,
          "name": "OD1",
          "element": "O",
          "coord": [
            -1.6526000499725342,
            -5.303299903869629,
            -0.8623999953269958
          ]
        },
        {
          "atom_index": 1204,
          "name": "OD2",
          "element": "O",
          "coord": [
            -1.7903000116348267,
            -5.473599910736084,
            -0.8650000095367432
          ]
        }
      ]
    },
    {
      "id": "H:149",
      "chain": "H",
      "resseq": 149,
      "icode": "",
      "resname": "TYR",
      "hetflag": " ",
      "sasa": 0.0,
      "atoms": [
        {
          "atom_index": 1205,
          "name": "N",
          "element": "N",
          "coord": [
            -1.909000039100647,
            -4.918099880218506,
            -1.0715999603271484
          ]
        },
        {
          "atom_index": 1206,
          "name": "CA",
          "element": "C",
          "coord": [
            -1.9746999740600586,
            -4.840000152587891,
            -1.1757999658584595
          ]
        },
        {
          "atom_index": 1207,
          "name": "C",
          "element": "C",
          "coord": [
            -1.8732999563217163,
            -4.760499954223633,
            -1.257200002670288
          ]
        },
        {
          "atom_index": 1208,
          "name": "O",
          "element": "O",
          "coord": [
            -1.7596999406814575,
            -4.73960018157959,
            -1.214400053024292
          ]
        },
        {
          "atom_index": 1209,
          "name": "CB",
          "element": "C",
          "coord": [
            -2.0790998935699463,
            -4.745200157165527,
            -1.1167999505996704
          ]
        },
        {
          "atom_index": 1210,
          "name": "CG",
          "element": "C",
          "coord": [
            -2.020699977874756,
            -4.635499954223633,
            -1.0305999517440796
          ]
        },
        {
          "atom_index": 1211,
          "name": "CD1",
          "element": "C",
          "coord": [
            -1.9947999715805054,
            -4.657100200653076,
            -0.8956999778747559
          ]
        },
        {
          "atom_index": 1212,
          "name": "CD2",
          "element": "C",
          "coord": [
            -1.9914000034332275,
            -4.5100998878479,
            -1.083899974822998
          ]
        },
        {
          "atom_index": 1213,
          "name": "CE1",
          "element": "C",
          "coord": [
            -1.9414000511169434,
            -4.557199954986572,
            -0.8165000081062317
          ]
        },
        {
          "atom_index": 1214,
          "name": "CE2",
          "element": "C",
          "coord": [
            -1.9381999969482422,
            -4.409999847412109,
            -1.0052000284194946
          ]
        },
        {
          "atom_index": 1215,
          "name": "CZ",
          "element": "C",
          "coord": [
            -1.9133000373840332,
            -4.434199810028076,
            -0.8715000152587891
          ]
        },
        {
          "atom_index": 1216,
          "name": "OH",
          "element": "O",
          "coord": [
            -1.8601000308990479,
            -4.335299968719482,
            -0.7919999957084656
          ]
        }
      ]
    },
    {
      "id": "H:150",
      "chain": "H",
      "resseq": 150,
      "icode": "",
      "resname": "PHE",
      "hetflag": " ",
      "sasa": 0.0,
      "atoms": [
        {
          "atom_index": 1217,
          "name": "N",
          "element": "N",
          "coord": [
            -1.9155999422073364,
            -4.716700077056885,
            -1.375
          ]
        },
        {
          "atom_index": 1218,
          "name": "CA",
          "element": "C",
          "coord": [
            -1.8307000398635864,
            -4.6381001472473145,
            -1.4630999565124512
          ]
        },
        {
          "atom_index": 1219,
          "name": "C",
          "element": "C",
          "coord": [
            -1.9169000387191772,
            -4.569799900054932,
            -1.56850004196167
          ]
        },
        {
          "atom_index": 1220,
          "name": "O",
          "element": "O",
          "coord": [
            -2.0120999813079834,
            -4.629499912261963,
            -1.6187000274658203
          ]
        },
        {
          "atom_index": 1221,
          "name": "CB",
          "element": "C",
          "coord": [
            -1.7259000539779663,
            -4.72760009765625,
            -1.5298000574111938
          ]
        },
        {
          "atom_index": 1222,
          "name": "CG",
          "element": "C",
          "coord": [
            -1.6252000331878662,
            -4.651899814605713,
            -1.6116000413894653
          ]
        },
        {
          "atom_index": 1223,
          "name": "CD1",
          "element": "C",
          "coord": [
            -1.6466000080108643,
            -4.628900051116943,
            -1.7462999820709229
          ]
        },
        {
          "atom_index": 1224,
          "name": "CD2",
          "element": "C",
          "coord": [
            -1.509600043296814,
            -4.60260009765625,
            -1.5535000562667847
          ]
        },
        {
          "atom_index": 1225,
          "name": "CE1",
          "element": "C",
          "coord": [
            -1.5546000003814697,
            -4.559100151062012,
            -1.8214000463485718
          ]
        },
        {
          "atom_index": 1226,
          "name": "CE2",
          "element": "C",
          "coord": [
            -1.4176000356674194,
            -4.532599925994873,
            -1.6283999681472778
          ]
        },
        {
          "atom_index": 1227,
          "name": "CZ",
          "element": "C",
          "coord": [
            -1.4401999711990356,
            -4.511000156402588,
            -1.7624000310897827
          ]
        }
      ]
    },
    {
      "id": "H:151",
      "chain": "H",
      "resseq": 151,
      "icode": "",
      "resname": "PRO",
      "hetflag": " ",
      "sasa": 0.0,
      "atoms": [
        {
          "atom_index": 1228,
          "name": "N",
          "element": "N",
          "coord": [
            -1.8858000040054321,
            -4.443399906158447,
            -1.600600004196167
          ]
        },
        {
          "atom_index": 1229,
          "name": "CA",
          "element": "C",
          "coord": [
            -1.7818000316619873,
            -4.363800048828125,
            -1.5348000526428223
          ]
        },
        {
          "atom_index": 1230,
          "name": "C",
          "element": "C",
          "coord": [
            -1.840999960899353,
            -4.2866997718811035,
            -1.4182000160217285
          ]
        },
        {
          "atom_index": 1231,
          "name": "O",
          "element": "O",
          "coord": [
            -1.9536999464035034,
            -4.313300132751465,
            -1.3767000436782837
          ]
        },
        {
          "atom_index": 1232,
          "name": "CB",
          "element": "C",
          "coord": [
            -1.743499994277954,
            -4.263599872589111,
            -1.6433000564575195
          ]
        },
        {
          "atom_index": 1233,
          "name": "CG",
          "element": "C",
          "coord": [
            -1.8740999698638916,
            -4.237100124359131,
            -1.7134000062942505
          ]
        },
        {
          "atom_index": 1234,
          "name": "CD",
          "element": "C",
          "coord": [
            -1.948699951171875,
            -4.369699954986572,
            -1.7121000289916992
          ]
        }
      ]
    },
    {
      "id": "H:152",
      "chain": "H",
      "resseq": 152,
      "icode": "",
      "resname": "GLU",
      "hetflag": " ",
      "sasa": 0.0,
      "atoms": [
        {
          "atom_index": 1235,
          "name": "N",
          "element": "N",
          "coord": [
            -1.7648999691009521,
            -4.190999984741211,
            -1.3666000366210938
          ]
        },
        {
          "atom_index": 1236,
          "name": "CA",
          "element": "C",
          "coord": [
            -1.81850004196167,
            -4.093999862670898,
            -1.2727999687194824
          ]
        },
        {
          "atom_index": 1237,
          "name": "C",
          "element": "C",
          "coord": [
            -1.9218000173568726,
            -4.0106000900268555,
            -1.34660005569458
          ]
        },
        {
          "atom_index": 1238,
          "name": "O",
          "element": "O",
          "coord": [
            -1.9230999946594238,
            -4.0081000328063965,
            -1.4693000316619873
          ]
        },
        {
          "atom_index": 1239,
          "name": "CB",
          "element": "C",
          "coord": [
            -1.7070000171661377,
            -4.003300189971924,
            -1.2216999530792236
          ]
        },
        {
          "atom_index": 1240,
          "name": "CG",
          "element": "C",
          "coord": [
            -1.6080000400543213,
            -4.072400093078613,
            -1.1303000450134277
          ]
        },
        {
          "atom_index": 1241,
          "name": "CD",
          "element": "C",
          "coord": [
            -1.6426000595092773,
            -4.054900169372559,
            -0.9839000105857849
          ]
        },
        {
          "atom_index": 1242,
          "name": "OE1",
          "element": "O",
          "coord": [
            -1.749500036239624,
            -4.104400157928467,
            -0.9406999945640564
          ]
        },
        {
          "atom_index": 1243,
          "name": "OE2",
          "element": "O",
          "coord": [
            -1.5627000331878662,
            -3.9904000759124756,
            -0.9125000238418579
          ]
        }
      ]
    },
    {
      "id": "H:153",
      "chain": "H",
      "resseq": 153,
      "icode": "",
      "resname": "PRO",
      "hetflag": " ",
      "sasa": 0.0,
      "atoms": [
        {
          "atom_index": 1244,
          "name": "N",
          "element": "N",
          "coord": [
            -2.010699987411499,
            -3.94350004196167,
            -1.2723000049591064
          ]
        },
        {
          "atom_index": 1245,
          "name": "CA",
          "element": "C",
          "coord": [
            -2.0262999534606934,
            -3.9595999717712402,
            -1.1279000043869019
          ]
        },
        {
          "atom_index": 1246,
          "name": "C",
          "element": "C",
          "coord": [
            -2.158600091934204,
            -4.027500152587891,
            -1.096500039100647
          ]
        },
        {
          "atom_index": 1247,
          "name": "O",
          "element": "O",
          "coord": [
            -2.236999988555908,
            -4.053800106048584,
            -1.187600016593933
          ]
        },
        {
          "atom_index": 1248,
          "name": "CB",
          "element": "C",
          "coord": [
            -2.0327999591827393,
            -3.8148000240325928,
            -1.080299973487854
          ]
        },
        {
          "atom_index": 1249,
          "name": "CG",
          "element": "C",
          "coord": [
            -2.1089999675750732,
            -3.7460999488830566,
            -1.19159996509552
          ]
        },
        {
          "atom_index": 1250,
          "name": "CD",
          "element": "C",
          "coord": [
            -2.0771000385284424,
            -3.8208000659942627,
            -1.319700002670288
          ]
        }
      ]
    },
    {
      "id": "H:154",
      "chain": "H",
      "resseq": 154,
      "icode": "",
      "resname": "VAL",
      "hetflag": " ",
      "sasa": 0.0,
      "atoms": [
        {
          "atom_index": 1251,
          "name": "N",
          "element": "N",
          "coord": [
            -2.1828999519348145,
            -4.05620002746582,
            -0.9692000150680542
          ]
        },
        {
          "atom_index": 1252,
          "name": "CA",
          "element": "C",
          "coord": [
            -2.315999984741211,
            -4.095099925994873,
            -0.9248999953269958
          ]
        },
        {
          "atom_index": 1253,
          "name": "C",
          "element": "C",
          "coord": [
            -2.359100103378296,
            -3.9951999187469482,
            -0.8197000026702881
          ]
        },
        {
          "atom_index": 1254,
          "name": "O",
          "element": "O",
          "coord": [
            -2.274899959564209,
            -3.936300039291382,
            -0.7519000172615051
          ]
        },
        {
          "atom_index": 1255,
          "name": "CB",
          "element": "C",
          "coord": [
            -2.3190999031066895,
            -4.236199855804443,
            -0.862500011920929
          ]
        },
        {
          "atom_index": 1256,
          "name": "CG1",
          "element": "C",
          "coord": [
            -2.276599884033203,
            -4.340799808502197,
            -0.9634000062942505
          ]
        },
        {
          "atom_index": 1257,
          "name": "CG2",
          "element": "C",
          "coord": [
            -2.231300115585327,
            -4.242000102996826,
            -0.739300012588501
          ]
        }
      ]
    },
    {
      "id": "H:155",
      "chain": "H",
      "resseq": 155,
      "icode": "",
      "resname": "THR",
      "hetflag": " ",
      "sasa": 0.0,
      "atoms": [
        {
          "atom_index": 1258,
          "name": "N",
          "element": "N",
          "coord": [
            -2.4895999431610107,
            -3.9749999046325684,
            -0.8064000010490417
          ]
        },
        {
          "atom_index": 1259,
          "name": "CA",
          "element": "C",
          "coord": [
            -2.5415000915527344,
            -3.892899990081787,
            -0.6978999972343445
          ]
        },
        {
          "atom_index": 1260,
          "name": "C",
          "element": "C",
          "coord": [
            -2.6122000217437744,
            -3.98009991645813,
            -0.5950000286102295
          ]
        },
        {
          "atom_index": 1261,
          "name": "O",
          "element": "O",
          "coord": [
            -2.682300090789795,
            -4.074999809265137,
            -0.629800021648407
          ]
        },
        {
          "atom_index": 1262,
          "name": "CB",
          "element": "C",
          "coord": [
            -2.6370999813079834,
            -3.783400058746338,
            -0.7480000257492065
          ]
        },
        {
          "atom_index": 1263,
          "name": "OG1",
          "element": "O",
          "coord": [
            -2.748300075531006,
            -3.8433001041412354,
            -0.8155999779701233
          ]
        },
        {
          "atom_index": 1264,
          "name": "CG2",
          "element": "C",
          "coord": [
            -2.564300060272217,
            -3.6888999938964844,
            -0.8424000144004822
          ]
        }
      ]
    },
    {
      "id": "H:156",
      "chain": "H",
      "resseq": 156,
      "icode": "",
      "resname": "VAL",
      "hetflag": " ",
      "sasa": 0.0,
      "atoms": [
        {
          "atom_index": 1265,
          "name": "N",
          "element": "N",
          "coord": [
            -2.5924999713897705,
            -3.9477999210357666,
            -0.46779999136924744
          ]
        },
        {
          "atom_index": 1266,
          "name": "CA",
          "element": "C",
          "coord": [
            -2.6540000438690186,
            -4.023399829864502,
            -0.3603000044822693
          ]
        },
        {
          "atom_index": 1267,
          "name": "C",
          "element": "C",
          "coord": [
            -2.7244999408721924,
            -3.931299924850464,
            -0.2621000111103058
          ]
        },
        {
          "atom_index": 1268,
          "name": "O",
          "element": "O",
          "coord": [
            -2.670599937438965,
            -3.8278000354766846,
            -0.22280000150203705
          ]
        },
        {
          "atom_index": 1269,
          "name": "CB",
          "element": "C",
          "coord": [
            -2.550100088119507,
            -4.106200218200684,
            -0.28299999237060547
          ]
        },
        {
          "atom_index": 1270,
          "name": "CG1",
          "element": "C",
          "coord": [
            -2.6175999641418457,
            -4.181300163269043,
            -0.16840000450611115
          ]
        },
        {
          "atom_index": 1271,
          "name": "CG2",
          "element": "C",
          "coord": [
            -2.4784998893737793,
            -4.202499866485596,
            -0.3765999972820282
          ]
        }
      ]
    },
    {
      "id": "H:157",
      "chain": "H",
      "resseq": 157,
      "icode": "",
      "resname": "SER",
      "hetflag": " ",
      "sasa": 0.0,
      "atoms": [
        {
          "atom_index": 1272,
          "name": "N",
          "element": "N",
          "coord": [
            -2.8452999591827393,
            -3.9697000980377197,
            -0.22290000319480896
          ]
        },
        {
          "atom_index": 1273,
          "name": "CA",
          "element": "C",
          "coord": [
            -2.920300006866455,
            -3.8956000804901123,
            -0.12290000170469284
          ]
        },
        {
          "atom_index": 1274,
          "name": "C",
          "element": "C",
          "coord": [
            -2.996999979019165,
            -3.9925999641418457,
            -0.03449999913573265
          ]
        },
        {
          "atom_index": 1275,
          "name": "O",
          "element": "O",
          "coord": [
            -3.013700008392334,
            -4.109600067138672,
            -0.06909999996423721
          ]
        },
        {
          "atom_index": 1276,
          "name": "CB",
          "element": "C",
          "coord": [
            -3.0160999298095703,
            -3.796799898147583,
            -0.18930000066757202
          ]
        },
        {
          "atom_index": 1277,
          "name": "OG",
          "element": "O",
          "coord": [
            -3.1057000160217285,
            -3.864300012588501,
            -0.27570000290870667
          ]
        }
      ]
    },
    {
      "id": "H:158",
      "chain": "H",
      "resseq": 158,
      "icode": "",
      "resname": "TRP",
      "hetflag": " ",
      "sasa": 0.0,
      "atoms": [
        {
          "atom_index": 1278,
          "name": "N",
          "element": "N",
          "coord": [
            -3.0432000160217285,
            -3.943700075149536,
            0.07970000058412552
          ]
        },
        {
          "atom_index": 1279,
          "name": "CA",
          "element": "C",
          "coord": [
            -3.116499900817871,
            -4.026899814605713,
            0.17389999330043793
          ]
        },
        {
          "atom_index": 1280,
          "name": "C",
          "element": "C",
          "coord": [
            -3.259200096130371,
            -3.9769999980926514,
            0.19020000100135803
          ]
        },
        {
          "atom_index": 1281,
          "name": "O",
          "element": "O",
          "coord": [
            -3.2825000286102295,
            -3.8571999073028564,
            0.20819999277591705
          ]
        },
        {
          "atom_index": 1282,
          "name": "CB",
          "element": "C",
          "coord": [
            -3.043800115585327,
            -4.030799865722656,
            0.30820000171661377
          ]
        },
        {
          "atom_index": 1283,
          "name": "CG",
          "element": "C",
          "coord": [
            -2.910399913787842,
            -4.098199844360352,
            0.2985999882221222
          ]
        },
        {
          "atom_index": 1284,
          "name": "CD1",
          "element": "C",
          "coord": [
            -2.7939999103546143,
            -4.043600082397461,
            0.2533000111579895
          ]
        },
        {
          "atom_index": 1285,
          "name": "CD2",
          "element": "C",
          "coord": [
            -2.8801000118255615,
            -4.233699798583984,
            0.3334999978542328
          ]
        },
        {
          "atom_index": 1286,
          "name": "NE1",
          "element": "N",
          "coord": [
            -2.6930999755859375,
            -4.136499881744385,
            0.2581000030040741
          ]
        },
        {
          "atom_index": 1287,
          "name": "CE2",
          "element": "C",
          "coord": [
            -2.7434000968933105,
            -4.2540998458862305,
            0.30709999799728394
          ]
        },
        {
          "atom_index": 1288,
          "name": "CE3",
          "element": "C",
          "coord": [
            -2.9554998874664307,
            -4.339600086212158,
            0.3849000036716461
          ]
        },
        {
          "atom_index": 1289,
          "name": "CZ2",
          "element": "C",
          "coord": [
            -2.6800999641418457,
            -4.376100063323975,
            0.33059999346733093
          ]
        },
        {
          "atom_index": 1290,
          "name": "CZ3",
          "element": "C",
          "coord": [
            -2.8924999237060547,
            -4.460700035095215,
            0.40799999237060547
          ]
        },
        {
          "atom_index": 1291,
          "name": "CH2",
          "element": "C",
          "coord": [
            -2.7560999393463135,
            -4.477799892425537,
            0.3806999921798706
          ]
        }
      ]
    },
    {
      "id": "H:159",
      "chain": "H",
      "resseq": 159,
      "icode": "",
      "resname": "ASN",
      "hetflag": " ",
      "sasa": 0.0,
      "atoms": [
        {
          "atom_index": 1292,
          "name": "N",
          "element": "N",
          "coord": [
            -3.3545000553131104,
            -4.069300174713135,
            0.18250000476837158
          ]
        },
        {
          "atom_index": 1293,
          "name": "CA",
          "element": "C",
          "coord": [
            -3.495699882507324,
            -4.0346999168396,
            0.19130000472068787
          ]
        },
        {
          "atom_index": 1294,
          "name": "C",
          "element": "C",
          "coord": [
            -3.530900001525879,
            -3.9214999675750732,
            0.09549999982118607
          ]
        },
        {
          "atom_index": 1295,
          "name": "O",
          "element": "O",
          "coord": [
            -3.593100070953369,
            -3.822499990463257,
            0.1340000033378601
          ]
        },
        {
          "atom_index": 1296,
          "name": "CB",
          "element": "C",
          "coord": [
            -3.533400058746338,
            -3.998300075531006,
            0.33500000834465027
          ]
        },
        {
          "atom_index": 1297,
          "name": "CG",
          "element": "C",
          "coord": [
            -3.5032999515533447,
            -4.110199928283691,
            0.43290001153945923
          ]
        },
        {
          "atom_index": 1298,
          "name": "OD1",
          "element": "O",
          "coord": [
            -3.4944000244140625,
            -4.226600170135498,
            0.39430001378059387
          ]
        },
        {
          "atom_index": 1299,
          "name": "ND2",
          "element": "N",
          "coord": [
            -3.4874000549316406,
            -4.075399875640869,
            0.5601000189781189
          ]
        }
      ]
    },
    {
      "id": "H:160",
      "chain": "H",
      "resseq": 160,
      "icode": "",
      "resname": "SER",
      "hetflag": " ",
      "sasa": 3.2674367427825928,
      "atoms": [
        {
          "atom_index": 1300,
          "name": "N",
          "element": "N",
          "coord": [
            -3.4888999462127686,
            -3.937000036239624,
            -0.02969999983906746
          ]
        },
        {
          "atom_index": 1301,
          "name": "CA",
          "element": "C",
          "coord": [
            -3.5174999237060547,
            -3.8392999172210693,
            -0.13359999656677246
          ]
        },
        {
          "atom_index": 1302,
          "name": "C",
          "element": "C",
          "coord": [
            -3.478600025177002,
            -3.6977999210357666,
            -0.09139999747276306
          ]
        },
        {
          "atom_index": 1303,
          "name": "O",
          "element": "O",
          "coord": [
            -3.5462000370025635,
            -3.6010000705718994,
            -0.12610000371932983
          ]
        },
        {
          "atom_index": 1304,
          "name": "CB",
          "element": "C",
          "coord": [
            -3.6654000282287598,
            -3.8440001010894775,
            -0.17190000414848328
          ]
        },
        {
          "atom_index": 1305,
          "name": "OG",
          "element": "O",
          "coord": [
            -3.700900077819824,
            -3.9723000526428223,
            -0.22020000219345093
          ]
        }
      ]
    },
    {
      "id": "H:161",
      "chain": "H",
      "resseq": 161,
      "icode": "",
      "resname": "GLY",
      "hetflag": " ",
      "sasa": 0.5044777393341064,
      "atoms": [
        {
          "atom_index": 1306,
          "name": "N",
          "element": "N",
          "coord": [
            -3.369499921798706,
            -3.686500072479248,
            -0.016499999910593033
          ]
        },
        {
          "atom_index": 1307,
          "name": "CA",
          "element": "C",
          "coord": [
            -3.3194000720977783,
            -3.55649995803833,
            0.02459999918937683
          ]
        },
        {
          "atom_index": 1308,
          "name": "C",
          "element": "C",
          "coord": [
            -3.3715999126434326,
            -3.5118000507354736,
            0.15970000624656677
          ]
        },
        {
          "atom_index": 1309,
          "name": "O",
          "element": "O",
          "coord": [
            -3.3169000148773193,
            -3.420099973678589,
            0.22059999406337738
          ]
        }
      ]
    },
    {
      "id": "H:162",
      "chain": "H",
      "resseq": 162,
      "icode": "",
      "resname": "ALA",
      "hetflag": " ",
      "sasa": 2.8832945823669434,
      "atoms": [
        {
          "atom_index": 1310,
          "name": "N",
          "element": "N",
          "coord": [
            -3.4781999588012695,
            -3.575900077819824,
            0.20659999549388885
          ]
        },
        {
          "atom_index": 1311,
          "name": "CA",
          "element": "C",
          "coord": [
            -3.533400058746338,
            -3.544800043106079,
            0.337799996137619
          ]
        },
        {
          "atom_index": 1312,
          "name": "C",
          "element": "C",
          "coord": [
            -3.4235999584198,
            -3.5478999614715576,
            0.44359999895095825
          ]
        },
        {
          "atom_index": 1313,
          "name": "O",
          "element": "O",
          "coord": [
            -3.4072000980377197,
            -3.4532999992370605,
            0.520799994468689
          ]
        },
        {
          "atom_index": 1314,
          "name": "CB",
          "element": "C",
          "coord": [
            -3.6435999870300293,
            -3.6422998905181885,
            0.3732999861240387
          ]
        }
      ]
    },
    {
      "id": "H:163",
      "chain": "H",
      "resseq": 163,
      "icode": "",
      "resname": "LEU",
      "hetflag": " ",
      "sasa": 0.0,
      "atoms": [
        {
          "atom_index": 1315,
          "name": "N",
          "element": "N",
          "coord": [
            -3.348299980163574,
            -3.657399892807007,
            0.44589999318122864
          ]
        },
        {
          "atom_index": 1316,
          "name": "CA",
          "element": "C",
          "coord": [
            -3.239000082015991,
            -3.674099922180176,
            0.5408999919891357
          ]
        },
        {
          "atom_index": 1317,
          "name": "C",
          "element": "C",
          "coord": [
            -3.109600067138672,
            -3.6140999794006348,
            0.4864000082015991
          ]
        },
        {
          "atom_index": 1318,
          "name": "O",
          "element": "O",
          "coord": [
            -3.06469988822937,
            -3.6496999263763428,
            0.3774999976158142
          ]
        },
        {
          "atom_index": 1319,
          "name": "CB",
          "element": "C",
          "coord": [
            -3.219599962234497,
            -3.8222999572753906,
            0.5730000138282776
          ]
        },
        {
          "atom_index": 1320,
          "name": "CG",
          "element": "C",
          "coord": [
            -3.11299991607666,
            -3.8584001064300537,
            0.6764000058174133
          ]
        },
        {
          "atom_index": 1321,
          "name": "CD1",
          "element": "C",
          "coord": [
            -3.1435999870300293,
            -3.7932000160217285,
            0.8101999759674072
          ]
        },
        {
          "atom_index": 1322,
          "name": "CD2",
          "element": "C",
          "coord": [
            -3.1024999618530273,
            -4.009200096130371,
            0.691100001335144
          ]
        }
      ]
    },
    {
      "id": "H:164",
      "chain": "H",
      "resseq": 164,
      "icode": "",
      "resname": "THR",
      "hetflag": " ",
      "sasa": 0.06453092396259308,
      "atoms": [
        {
          "atom_index": 1323,
          "name": "N",
          "element": "N",
          "coord": [
            -3.0499000549316406,
            -3.523099899291992,
            0.5625
          ]
        },
        {
          "atom_index": 1324,
          "name": "CA",
          "element": "C",
          "coord": [
            -2.929500102996826,
            -3.453700065612793,
            0.5180000066757202
          ]
        },
        {
          "atom_index": 1325,
          "name": "C",
          "element": "C",
          "coord": [
            -2.830899953842163,
            -3.4347000122070312,
            0.632099986076355
          ]
        },
        {
          "atom_index": 1326,
          "name": "O",
          "element": "O",
          "coord": [
            -2.710200071334839,
            -3.4240000247955322,
            0.6104000210762024
          ]
        },
        {
          "atom_index": 1327,
          "name": "CB",
          "element": "C",
          "coord": [
            -2.9630000591278076,
            -3.3152999877929688,
            0.459199994802475
          ]
        },
        {
          "atom_index": 1328,
          "name": "OG1",
          "element": "O",
          "coord": [
            -3.074700117111206,
            -3.32669997215271,
            0.3702999949455261
          ]
        },
        {
          "atom_index": 1329,
          "name": "CG2",
          "element": "C",
          "coord": [
            -2.8431999683380127,
            -3.2588000297546387,
            0.38370001316070557
          ]
        }
      ]
    },
    {
      "id": "H:165",
      "chain": "H",
      "resseq": 165,
      "icode": "",
      "resname": "SER",
      "hetflag": " ",
      "sasa": 0.5712154507637024,
      "atoms": [
        {
          "atom_index": 1330,
          "name": "N",
          "element": "N",
          "coord": [
            -2.882999897003174,
            -3.4293999671936035,
            0.7537999749183655
          ]
        },
        {
          "atom_index": 1331,
          "name": "CA",
          "element": "C",
          "coord": [
            -2.7985999584198,
            -3.4112000465393066,
            0.8707000017166138
          ]
        },
        {
          "atom_index": 1332,
          "name": "C",
          "element": "C",
          "coord": [
            -2.722599983215332,
            -3.539599895477295,
            0.9032999873161316
          ]
        },
        {
          "atom_index": 1333,
          "name": "O",
          "element": "O",
          "coord": [
            -2.7797000408172607,
            -3.6484999656677246,
            0.9020000100135803
          ]
        },
        {
          "atom_index": 1334,
          "name": "CB",
          "element": "C",
          "coord": [
            -2.882999897003174,
            -3.3668999671936035,
            0.9902999997138977
          ]
        },
        {
          "atom_index": 1335,
          "name": "OG",
          "element": "O",
          "coord": [
            -2.8022000789642334,
            -3.344599962234497,
            1.1044000387191772
          ]
        }
      ]
    },
    {
      "id": "H:166",
      "chain": "H",
      "resseq": 166,
      "icode": "",
      "resname": "GLY",
      "hetflag": " ",
      "sasa": 0.0,
      "atoms": [
        {
          "atom_index": 1336,
          "name": "N",
          "element": "N",
          "coord": [
            -2.593400001525879,
            -3.525899887084961,
            0.9315000176429749
          ]
        },
        {
          "atom_index": 1337,
          "name": "CA",
          "element": "C",
          "coord": [
            -2.5109000205993652,
            -3.638700008392334,
            0.9708999991416931
          ]
        },
        {
          "atom_index": 1338,
          "name": "C",
          "element": "C",
          "coord": [
            -2.474900007247925,
            -3.7297000885009766,
            0.8551999926567078
          ]
        },
        {
          "atom_index": 1339,
          "name": "O",
          "element": "O",
          "coord": [
            -2.41729998588562,
            -3.837100028991699,
            0.875
          ]
        }
      ]
    },
    {
      "id": "H:167",
      "chain": "H",
      "resseq": 167,
      "icode": "",
      "resname": "VAL",
      "hetflag": " ",
      "sasa": 0.0,
      "atoms": [
        {
          "atom_index": 1340,
          "name": "N",
          "element": "N",
          "coord": [
            -2.5085999965667725,
            -3.686800003051758,
            0.7340999841690063
          ]
        },
        {
          "atom_index": 1341,
          "name": "CA",
          "element": "C",
          "coord": [
            -2.4804999828338623,
            -3.7657999992370605,
            0.6150000095367432
          ]
        },
        {
          "atom_index": 1342,
          "name": "C",
          "element": "C",
          "coord": [
            -2.342400074005127,
            -3.735100030899048,
            0.5583000183105469
          ]
        },
        {
          "atom_index": 1343,
          "name": "O",
          "element": "O",
          "coord": [
            -2.3087000846862793,
            -3.6191000938415527,
            0.5340999960899353
          ]
        },
        {
          "atom_index": 1344,
          "name": "CB",
          "element": "C",
          "coord": [
            -2.5850000381469727,
            -3.740999937057495,
            0.5052000284194946
          ]
        },
        {
          "atom_index": 1345,
          "name": "CG1",
          "element": "C",
          "coord": [
            -2.5432000160217285,
            -3.8101000785827637,
            0.37529999017715454
          ]
        },
        {
          "atom_index": 1346,
          "name": "CG2",
          "element": "C",
          "coord": [
            -2.7211999893188477,
            -3.788800001144409,
            0.550599992275238
          ]
        }
      ]
    },
    {
      "id": "H:168",
      "chain": "H",
      "resseq": 168,
      "icode": "",
      "resname": "HIS",
      "hetflag": " ",
      "sasa": 0.0,
      "atoms": [
        {
          "atom_index": 1347,
          "name": "N",
          "element": "N",
          "coord": [
            -2.2630999088287354,
            -3.8397998809814453,
            0.5372999906539917
          ]
        },
        {
          "atom_index": 1348,
          "name": "CA",
          "element": "C",
          "coord": [
            -2.1328001022338867,
            -3.8264999389648438,
            0.4733000099658966
          ]
        },
        {
          "atom_index": 1349,
          "name": "C",
          "element": "C",
          "coord": [
            -2.126199960708618,
            -3.914299964904785,
            0.3497999906539917
          ]
        },
        {
          "atom_index": 1350,
          "name": "O",
          "element": "O",
          "coord": [
            -2.1196000576019287,
            -4.036399841308594,
            0.35989999771118164
          ]
        },
        {
          "atom_index": 1351,
          "name": "CB",
          "element": "C",
          "coord": [
            -2.0206000804901123,
            -3.867000102996826,
            0.5684999823570251
          ]
        },
        {
          "atom_index": 1352,
          "name": "CG",
          "element": "C",
          "coord": [
            -1.9931000471115112,
            -3.767400026321411,
            0.6762999892234802
          ]
        },
        {
          "atom_index": 1353,
          "name": "ND1",
          "element": "N",
          "coord": [
            -1.948699951171875,
            -3.6393001079559326,
            0.6498000025749207
          ]
        },
        {
          "atom_index": 1354,
          "name": "CD2",
          "element": "C",
          "coord": [
            -2.001300096511841,
            -3.7769999504089355,
            0.8109999895095825
          ]
        },
        {
          "atom_index": 1355,
          "name": "CE1",
          "element": "C",
          "coord": [
            -1.9319000244140625,
            -3.57450008392334,
            0.7634999752044678
          ]
        },
        {
          "atom_index": 1356,
          "name": "NE2",
          "element": "N",
          "coord": [
            -1.9632999897003174,
            -3.6556999683380127,
            0.8629999756813049
          ]
        }
      ]
    },
    {
      "id": "H:169",
      "chain": "H",
      "resseq": 169,
      "icode": "",
      "resname": "THR",
      "hetflag": " ",
      "sasa": 0.0,
      "atoms": [
        {
          "atom_index": 1357,
          "name": "N",
          "element": "N",
          "coord": [
            -2.128499984741211,
            -3.8522000312805176,
            0.23280000686645508
          ]
        },
        {
          "atom_index": 1358,
          "name": "CA",
          "element": "C",
          "coord": [
            -2.1057000160217285,
            -3.925800085067749,
            0.10949999839067459
          ]
        },
        {
          "atom_index": 1359,
          "name": "C",
          "element": "C",
          "coord": [
            -1.9609999656677246,
            -3.9049999713897705,
            0.06700000166893005
          ]
        },
        {
          "atom_index": 1360,
          "name": "O",
          "element": "O",
          "coord": [
            -1.9155000448226929,
            -3.7918999195098877,
            0.052000001072883606
          ]
        },
        {
          "atom_index": 1361,
          "name": "CB",
          "element": "C",
          "coord": [
            -2.2023000717163086,
            -3.8833000659942627,
            -0.0013000000035390258
          ]
        },
        {
          "atom_index": 1362,
          "name": "OG1",
          "element": "O",
          "coord": [
            -2.3331000804901123,
            -3.933799982070923,
            0.028599999845027924
          ]
        },
        {
          "atom_index": 1363,
          "name": "CG2",
          "element": "C",
          "coord": [
            -2.1565001010894775,
            -3.938800096511841,
            -0.1356000006198883
          ]
        }
      ]
    },
    {
      "id": "H:170",
      "chain": "H",
      "resseq": 170,
      "icode": "",
      "resname": "PHE",
      "hetflag": " ",
      "sasa": 0.0,
      "atoms": [
        {
          "atom_index": 1364,
          "name": "N",
          "element": "N",
          "coord": [
            -1.8889000415802002,
            -4.0152997970581055,
            0.04989999905228615
          ]
        },
        {
          "atom_index": 1365,
          "name": "CA",
          "element": "C",
          "coord": [
            -1.7448999881744385,
            -4.0106000900268555,
            0.029500000178813934
          ]
        },
        {
          "atom_index": 1366,
          "name": "C",
          "element": "C",
          "coord": [
            -1.7056000232696533,
            -4.002900123596191,
            -0.1168999969959259
          ]
        },
        {
          "atom_index": 1367,
          "name": "O",
          "element": "O",
          "coord": [
            -1.7792999744415283,
            -4.0482001304626465,
            -0.20409999787807465
          ]
        },
        {
          "atom_index": 1368,
          "name": "CB",
          "element": "C",
          "coord": [
            -1.6785000562667847,
            -4.132199764251709,
            0.09470000118017197
          ]
        },
        {
          "atom_index": 1369,
          "name": "CG",
          "element": "C",
          "coord": [
            -1.6822999715805054,
            -4.129199981689453,
            0.24420000612735748
          ]
        },
        {
          "atom_index": 1370,
          "name": "CD1",
          "element": "C",
          "coord": [
            -1.7913999557495117,
            -4.178899765014648,
            0.31299999356269836
          ]
        },
        {
          "atom_index": 1371,
          "name": "CD2",
          "element": "C",
          "coord": [
            -1.5776000022888184,
            -4.0742998123168945,
            0.31619998812675476
          ]
        },
        {
          "atom_index": 1372,
          "name": "CE1",
          "element": "C",
          "coord": [
            -1.7958999872207642,
            -4.174799919128418,
            0.4510999917984009
          ]
        },
        {
          "atom_index": 1373,
          "name": "CE2",
          "element": "C",
          "coord": [
            -1.5812000036239624,
            -4.069799900054932,
            0.4542999863624573
          ]
        },
        {
          "atom_index": 1374,
          "name": "CZ",
          "element": "C",
          "coord": [
            -1.690500020980835,
            -4.120200157165527,
            0.5220000147819519
          ]
        }
      ]
    },
    {
      "id": "H:171",
      "chain": "H",
      "resseq": 171,
      "icode": "",
      "resname": "PRO",
      "hetflag": " ",
      "sasa": 0.0,
      "atoms": [
        {
          "atom_index": 1375,
          "name": "N",
          "element": "N",
          "coord": [
            -1.5887000560760498,
            -3.9437999725341797,
            -0.14409999549388885
          ]
        },
        {
          "atom_index": 1376,
          "name": "CA",
          "element": "C",
          "coord": [
            -1.527500033378601,
            -3.94569993019104,
            -0.27720001339912415
          ]
        },
        {
          "atom_index": 1377,
          "name": "C",
          "element": "C",
          "coord": [
            -1.5048999786376953,
            -4.0883002281188965,
            -0.32589998841285706
          ]
        },
        {
          "atom_index": 1378,
          "name": "O",
          "element": "O",
          "coord": [
            -1.4465999603271484,
            -4.169300079345703,
            -0.2542000114917755
          ]
        },
        {
          "atom_index": 1379,
          "name": "CB",
          "element": "C",
          "coord": [
            -1.3925000429153442,
            -3.8773999214172363,
            -0.2540999948978424
          ]
        },
        {
          "atom_index": 1380,
          "name": "CG",
          "element": "C",
          "coord": [
            -1.4169000387191772,
            -3.7860000133514404,
            -0.13809999823570251
          ]
        },
        {
          "atom_index": 1381,
          "name": "CD",
          "element": "C",
          "coord": [
            -1.51419997215271,
            -3.858599901199341,
            -0.049800001084804535
          ]
        }
      ]
    },
    {
      "id": "H:172",
      "chain": "H",
      "resseq": 172,
      "icode": "",
      "resname": "ALA",
      "hetflag": " ",
      "sasa": 0.0,
      "atoms": [
        {
          "atom_index": 1382,
          "name": "N",
          "element": "N",
          "coord": [
            -1.5509999990463257,
            -4.118000030517578,
            -0.44679999351501465
          ]
        },
        {
          "atom_index": 1383,
          "name": "CA",
          "element": "C",
          "coord": [
            -1.5300999879837036,
            -4.248700141906738,
            -0.5063999891281128
          ]
        },
        {
          "atom_index": 1384,
          "name": "C",
          "element": "C",
          "coord": [
            -1.3818000555038452,
            -4.279300212860107,
            -0.5202000141143799
          ]
        },
        {
          "atom_index": 1385,
          "name": "O",
          "element": "O",
          "coord": [
            -1.2991000413894653,
            -4.188499927520752,
            -0.5306000113487244
          ]
        },
        {
          "atom_index": 1386,
          "name": "CB",
          "element": "C",
          "coord": [
            -1.597599983215332,
            -4.255499839782715,
            -0.642300009727478
          ]
        }
      ]
    },
    {
      "id": "H:173",
      "chain": "H",
      "resseq": 173,
      "icode": "",
      "resname": "VAL",
      "hetflag": " ",
      "sasa": 0.0,
      "atoms": [
        {
          "atom_index": 1387,
          "name": "N",
          "element": "N",
          "coord": [
            -1.3492000102996826,
            -4.408100128173828,
            -0.5194000005722046
          ]
        },
        {
          "atom_index": 1388,
          "name": "CA",
          "element": "C",
          "coord": [
            -1.2137000560760498,
            -4.453999996185303,
            -0.544700026512146
          ]
        },
        {
          "atom_index": 1389,
          "name": "C",
          "element": "C",
          "coord": [
            -1.2145999670028687,
            -4.537199974060059,
            -0.6715999841690063
          ]
        },
        {
          "atom_index": 1390,
          "name": "O",
          "element": "O",
          "coord": [
            -1.3170000314712524,
            -4.5960001945495605,
            -0.7077999711036682
          ]
        },
        {
          "atom_index": 1391,
          "name": "CB",
          "element": "C",
          "coord": [
            -1.159500002861023,
            -4.5406999588012695,
            -0.4291999936103821
          ]
        },
        {
          "atom_index": 1392,
          "name": "CG1",
          "element": "C",
          "coord": [
            -1.1546000242233276,
            -4.460999965667725,
            -0.30000001192092896
          ]
        },
        {
          "atom_index": 1393,
          "name": "CG2",
          "element": "C",
          "coord": [
            -1.2444000244140625,
            -4.666500091552734,
            -0.4122999906539917
          ]
        }
      ]
    },
    {
      "id": "H:174",
      "chain": "H",
      "resseq": 174,
      "icode": "",
      "resname": "LEU",
      "hetflag": " ",
      "sasa": 0.0,
      "atoms": [
        {
          "atom_index": 1394,
          "name": "N",
          "element": "N",
          "coord": [
            -1.1002999544143677,
            -4.541800022125244,
            -0.7391999959945679
          ]
        },
        {
          "atom_index": 1395,
          "name": "CA",
          "element": "C",
          "coord": [
            -1.0872000455856323,
            -4.6194000244140625,
            -0.8615000247955322
          ]
        },
        {
          "atom_index": 1396,
          "name": "C",
          "element": "C",
          "coord": [
            -1.021299958229065,
            -4.753300189971924,
            -0.8309000134468079
          ]
        },
        {
          "atom_index": 1397,
          "name": "O",
          "element": "O",
          "coord": [
            -0.9157000184059143,
            -4.758200168609619,
            -0.7684999704360962
          ]
        },
        {
          "atom_index": 1398,
          "name": "CB",
          "element": "C",
          "coord": [
            -1.0053999423980713,
            -4.541600227355957,
            -0.9642000198364258
          ]
        },
        {
          "atom_index": 1399,
          "name": "CG",
          "element": "C",
          "coord": [
            -0.9786999821662903,
            -4.608500003814697,
            -1.0990999937057495
          ]
        },
        {
          "atom_index": 1400,
          "name": "CD1",
          "element": "C",
          "coord": [
            -1.1088000535964966,
            -4.645299911499023,
            -1.1706000566482544
          ]
        },
        {
          "atom_index": 1401,
          "name": "CD2",
          "element": "C",
          "coord": [
            -0.8946999907493591,
            -4.516200065612793,
            -1.1854000091552734
          ]
        }
      ]
    },
    {
      "id": "H:175",
      "chain": "H",
      "resseq": 175,
      "icode": "",
      "resname": "GLN",
      "hetflag": " ",
      "sasa": 0.0,
      "atoms": [
        {
          "atom_index": 1402,
          "name": "N",
          "element": "N",
          "coord": [
            -1.0844000577926636,
            -4.8618998527526855,
            -0.8741000294685364
          ]
        },
        {
          "atom_index": 1403,
          "name": "CA",
          "element": "C",
          "coord": [
            -1.0355000495910645,
            -4.9959001541137695,
            -0.8429999947547913
          ]
        },
        {
          "atom_index": 1404,
          "name": "C",
          "element": "C",
          "coord": [
            -0.9509000182151794,
            -5.053800106048584,
            -0.9557999968528748
          ]
        },
        {
          "atom_index": 1405,
          "name": "O",
          "element": "O",
          "coord": [
            -0.9542999863624573,
            -5.005000114440918,
            -1.0686999559402466
          ]
        },
        {
          "atom_index": 1406,
          "name": "CB",
          "element": "C",
          "coord": [
            -1.152899980545044,
            -5.089900016784668,
            -0.8147000074386597
          ]
        },
        {
          "atom_index": 1407,
          "name": "CG",
          "element": "C",
          "coord": [
            -1.2474000453948975,
            -5.041100025177002,
            -0.7067000269889832
          ]
        },
        {
          "atom_index": 1408,
          "name": "CD",
          "element": "C",
          "coord": [
            -1.38100004196167,
            -5.1132001876831055,
            -0.710099995136261
          ]
        },
        {
          "atom_index": 1409,
          "name": "OE1",
          "element": "O",
          "coord": [
            -1.4053000211715698,
            -5.204999923706055,
            -0.6317999958992004
          ]
        },
        {
          "atom_index": 1410,
          "name": "NE2",
          "element": "N",
          "coord": [
            -1.468500018119812,
            -5.071400165557861,
            -0.8008000254631042
          ]
        }
      ]
    },
    {
      "id": "H:176",
      "chain": "H",
      "resseq": 176,
      "icode": "",
      "resname": "SER",
      "hetflag": " ",
      "sasa": 1.179110050201416,
      "atoms": [
        {
          "atom_index": 1411,
          "name": "N",
          "element": "N",
          "coord": [
            -0.8751999735832214,
            -5.158299922943115,
            -0.9243000149726868
          ]
        },
        {
          "atom_index": 1412,
          "name": "CA",
          "element": "C",
          "coord": [
            -0.7979999780654907,
            -5.229599952697754,
            -1.024999976158142
          ]
        },
        {
          "atom_index": 1413,
          "name": "C",
          "element": "C",
          "coord": [
            -0.8835999965667725,
            -5.25629997253418,
            -1.1471999883651733
          ]
        },
        {
          "atom_index": 1414,
          "name": "O",
          "element": "O",
          "coord": [
            -0.8407999873161316,
            -5.234099864959717,
            -1.2599999904632568
          ]
        },
        {
          "atom_index": 1415,
          "name": "CB",
          "element": "C",
          "coord": [
            -0.7476999759674072,
            -5.362299919128418,
            -0.9693999886512756
          ]
        },
        {
          "atom_index": 1416,
          "name": "OG",
          "element": "O",
          "coord": [
            -0.6442000269889832,
            -5.341400146484375,
            -0.8755999803543091
          ]
        }
      ]
    },
    {
      "id": "H:177",
      "chain": "H",
      "resseq": 177,
      "icode": "",
      "resname": "SER",
      "hetflag": " ",
      "sasa": 0.22585824131965637,
      "atoms": [
        {
          "atom_index": 1417,
          "name": "N",
          "element": "N",
          "coord": [
            -1.0053999423980713,
            -5.303599834442139,
            -1.1234999895095825
          ]
        },
        {
          "atom_index": 1418,
          "name": "CA",
          "element": "C",
          "coord": [
            -1.0981999635696411,
            -5.337699890136719,
            -1.2308000326156616
          ]
        },
        {
          "atom_index": 1419,
          "name": "C",
          "element": "C",
          "coord": [
            -1.117900013923645,
            -5.224699974060059,
            -1.3316999673843384
          ]
        },
        {
          "atom_index": 1420,
          "name": "O",
          "element": "O",
          "coord": [
            -1.1694999933242798,
            -5.246799945831299,
            -1.4407999515533447
          ]
        },
        {
          "atom_index": 1421,
          "name": "CB",
          "element": "C",
          "coord": [
            -1.2338999509811401,
            -5.376200199127197,
            -1.1720000505447388
          ]
        },
        {
          "atom_index": 1422,
          "name": "OG",
          "element": "O",
          "coord": [
            -1.2934999465942383,
            -5.266499996185303,
            -1.1047999858856201
          ]
        }
      ]
    },
    {
      "id": "H:178",
      "chain": "H",
      "resseq": 178,
      "icode": "",
      "resname": "GLY",
      "hetflag": " ",
      "sasa": 0.0,
      "atoms": [
        {
          "atom_index": 1423,
          "name": "N",
          "element": "N",
          "coord": [
            -1.0779000520706177,
            -5.103700160980225,
            -1.294700026512146
          ]
        },
        {
          "atom_index": 1424,
          "name": "CA",
          "element": "C",
          "coord": [
            -1.1058000326156616,
            -4.987500190734863,
            -1.3767000436782837
          ]
        },
        {
          "atom_index": 1425,
          "name": "C",
          "element": "C",
          "coord": [
            -1.2415000200271606,
            -4.927199840545654,
            -1.3451999425888062
          ]
        },
        {
          "atom_index": 1426,
          "name": "O",
          "element": "O",
          "coord": [
            -1.2795000076293945,
            -4.825099945068359,
            -1.402500033378601
          ]
        }
      ]
    },
    {
      "id": "H:179",
      "chain": "H",
      "resseq": 179,
      "icode": "",
      "resname": "LEU",
      "hetflag": " ",
      "sasa": 0.0,
      "atoms": [
        {
          "atom_index": 1427,
          "name": "N",
          "element": "N",
          "coord": [
            -1.3142000436782837,
            -4.990499973297119,
            -1.2533999681472778
          ]
        },
        {
          "atom_index": 1428,
          "name": "CA",
          "element": "C",
          "coord": [
            -1.4464000463485718,
            -4.94379997253418,
            -1.2130999565124512
          ]
        },
        {
          "atom_index": 1429,
          "name": "C",
          "element": "C",
          "coord": [
            -1.4414000511169434,
            -4.8643999099731445,
            -1.0825999975204468
          ]
        },
        {
          "atom_index": 1430,
          "name": "O",
          "element": "O",
          "coord": [
            -1.3517999649047852,
            -4.883399963378906,
            -1.0003000497817993
          ]
        },
        {
          "atom_index": 1431,
          "name": "CB",
          "element": "C",
          "coord": [
            -1.5413999557495117,
            -5.061999797821045,
            -1.1973999738693237
          ]
        },
        {
          "atom_index": 1432,
          "name": "CG",
          "element": "C",
          "coord": [
            -1.5521999597549438,
            -5.154099941253662,
            -1.3186999559402466
          ]
        },
        {
          "atom_index": 1433,
          "name": "CD1",
          "element": "C",
          "coord": [
            -1.6514999866485596,
            -5.266499996185303,
            -1.2919000387191772
          ]
        },
        {
          "atom_index": 1434,
          "name": "CD2",
          "element": "C",
          "coord": [
            -1.5916999578475952,
            -5.0742998123168945,
            -1.441499948501587
          ]
        }
      ]
    },
    {
      "id": "H:180",
      "chain": "H",
      "resseq": 180,
      "icode": "",
      "resname": "TYR",
      "hetflag": " ",
      "sasa": 0.0,
      "atoms": [
        {
          "atom_index": 1435,
          "name": "N",
          "element": "N",
          "coord": [
            -1.5383000373840332,
            -4.775599956512451,
            -1.0634000301361084
          ]
        },
        {
          "atom_index": 1436,
          "name": "CA",
          "element": "C",
          "coord": [
            -1.5424000024795532,
            -4.694499969482422,
            -0.9420999884605408
          ]
        },
        {
          "atom_index": 1437,
          "name": "C",
          "element": "C",
          "coord": [
            -1.6222000122070312,
            -4.76170015335083,
            -0.8310999870300293
          ]
        },
        {
          "atom_index": 1438,
          "name": "O",
          "element": "O",
          "coord": [
            -1.6999000310897827,
            -4.853899955749512,
            -0.8554999828338623
          ]
        },
        {
          "atom_index": 1439,
          "name": "CB",
          "element": "C",
          "coord": [
            -1.5986000299453735,
            -4.554999828338623,
            -0.9710999727249146
          ]
        },
        {
          "atom_index": 1440,
          "name": "CG",
          "element": "C",
          "coord": [
            -1.503000020980835,
            -4.464700222015381,
            -1.0464999675750732
          ]
        },
        {
          "atom_index": 1441,
          "name": "CD1",
          "element": "C",
          "coord": [
            -1.4169000387191772,
            -4.37939977645874,
            -0.978600025177002
          ]
        },
        {
          "atom_index": 1442,
          "name": "CD2",
          "element": "C",
          "coord": [
            -1.4988000392913818,
            -4.464799880981445,
            -1.1852999925613403
          ]
        },
        {
          "atom_index": 1443,
          "name": "CE1",
          "element": "C",
          "coord": [
            -1.3293999433517456,
            -4.296999931335449,
            -1.0463999509811401
          ]
        },
        {
          "atom_index": 1444,
          "name": "CE2",
          "element": "C",
          "coord": [
            -1.4113999605178833,
            -4.382599830627441,
            -1.2542999982833862
          ]
        },
        {
          "atom_index": 1445,
          "name": "CZ",
          "element": "C",
          "coord": [
            -1.326799988746643,
            -4.298900127410889,
            -1.1842999458312988
          ]
        },
        {
          "atom_index": 1446,
          "name": "OH",
          "element": "O",
          "coord": [
            -1.239300012588501,
            -4.216899871826172,
            -1.2518999576568604
          ]
        }
      ]
    },
    {
      "id": "H:181",
      "chain": "H",
      "resseq": 181,
      "icode": "",
      "resname": "SER",
      "hetflag": " ",
      "sasa": 0.0,
      "atoms": [
        {
          "atom_index": 1447,
          "name": "N",
          "element": "N",
          "coord": [
            -1.600100040435791,
            -4.714900016784668,
            -0.708899974822998
          ]
        },
        {
          "atom_index": 1448,
          "name": "CA",
          "element": "C",
          "coord": [
            -1.6764999628067017,
            -4.758500099182129,
            -0.5928999781608582
          ]
        },
        {
          "atom_index": 1449,
          "name": "C",
          "element": "C",
          "coord": [
            -1.6791000366210938,
            -4.646900177001953,
            -0.48890000581741333
          ]
        },
        {
          "atom_index": 1450,
          "name": "O",
          "element": "O",
          "coord": [
            -1.5772000551223755,
            -4.583799839019775,
            -0.46160000562667847
          ]
        },
        {
          "atom_index": 1451,
          "name": "CB",
          "element": "C",
          "coord": [
            -1.61489999294281,
            -4.884399890899658,
            -0.5321000218391418
          ]
        },
        {
          "atom_index": 1452,
          "name": "OG",
          "element": "O",
          "coord": [
            -1.6705000400543213,
            -4.911600112915039,
            -0.40470001101493835
          ]
        }
      ]
    },
    {
      "id": "H:182",
      "chain": "H",
      "resseq": 182,
      "icode": "",
      "resname": "LEU",
      "hetflag": " ",
      "sasa": 0.0,
      "atoms": [
        {
          "atom_index": 1453,
          "name": "N",
          "element": "N",
          "coord": [
            -1.7960000038146973,
            -4.621200084686279,
            -0.4320000112056732
          ]
        },
        {
          "atom_index": 1454,
          "name": "CA",
          "element": "C",
          "coord": [
            -1.8055000305175781,
            -4.523799896240234,
            -0.3244999945163727
          ]
        },
        {
          "atom_index": 1455,
          "name": "C",
          "element": "C",
          "coord": [
            -1.906000018119812,
            -4.56689977645874,
            -0.21950000524520874
          ]
        },
        {
          "atom_index": 1456,
          "name": "O",
          "element": "O",
          "coord": [
            -1.988700032234192,
            -4.655200004577637,
            -0.24279999732971191
          ]
        },
        {
          "atom_index": 1457,
          "name": "CB",
          "element": "C",
          "coord": [
            -1.840000033378601,
            -4.384399890899658,
            -0.3779999911785126
          ]
        },
        {
          "atom_index": 1458,
          "name": "CG",
          "element": "C",
          "coord": [
            -1.9818999767303467,
            -4.344799995422363,
            -0.42080000042915344
          ]
        },
        {
          "atom_index": 1459,
          "name": "CD1",
          "element": "C",
          "coord": [
            -2.075900077819824,
            -4.327000141143799,
            -0.30219998955726624
          ]
        },
        {
          "atom_index": 1460,
          "name": "CD2",
          "element": "C",
          "coord": [
            -1.9758000373840332,
            -4.21619987487793,
            -0.5016000270843506
          ]
        }
      ]
    },
    {
      "id": "H:183",
      "chain": "H",
      "resseq": 183,
      "icode": "",
      "resname": "SER",
      "hetflag": " ",
      "sasa": 0.0,
      "atoms": [
        {
          "atom_index": 1461,
          "name": "N",
          "element": "N",
          "coord": [
            -1.8976000547409058,
            -4.503499984741211,
            -0.10329999774694443
          ]
        },
        {
          "atom_index": 1462,
          "name": "CA",
          "element": "C",
          "coord": [
            -1.990399956703186,
            -4.53000020980835,
            0.004900000058114529
          ]
        },
        {
          "atom_index": 1463,
          "name": "C",
          "element": "C",
          "coord": [
            -2.053299903869629,
            -4.4004998207092285,
            0.05350000038743019
          ]
        },
        {
          "atom_index": 1464,
          "name": "O",
          "element": "O",
          "coord": [
            -1.992300033569336,
            -4.293399810791016,
            0.04670000076293945
          ]
        },
        {
          "atom_index": 1465,
          "name": "CB",
          "element": "C",
          "coord": [
            -1.9192999601364136,
            -4.599599838256836,
            0.12049999833106995
          ]
        },
        {
          "atom_index": 1466,
          "name": "OG",
          "element": "O",
          "coord": [
            -1.8127000331878662,
            -4.520100116729736,
            0.16869999468326569
          ]
        }
      ]
    },
    {
      "id": "H:184",
      "chain": "H",
      "resseq": 184,
      "icode": "",
      "resname": "SER",
      "hetflag": " ",
      "sasa": 0.0,
      "atoms": [
        {
          "atom_index": 1467,
          "name": "N",
          "element": "N",
          "coord": [
            -2.1767001152038574,
            -4.411300182342529,
            0.1005999967455864
          ]
        },
        {
          "atom_index": 1468,
          "name": "CA",
          "element": "C",
          "coord": [
            -2.243000030517578,
            -4.300600051879883,
            0.16699999570846558
          ]
        },
        {
          "atom_index": 1469,
          "name": "C",
          "element": "C",
          "coord": [
            -2.2934000492095947,
            -4.352499961853027,
            0.29989999532699585
          ]
        },
        {
          "atom_index": 1470,
          "name": "O",
          "element": "O",
          "coord": [
            -2.3489999771118164,
            -4.461900234222412,
            0.30720001459121704
          ]
        },
        {
          "atom_index": 1471,
          "name": "CB",
          "element": "C",
          "coord": [
            -2.359299898147583,
            -4.2480998039245605,
            0.08340000361204147
          ]
        },
        {
          "atom_index": 1472,
          "name": "OG",
          "element": "O",
          "coord": [
            -2.421999931335449,
            -4.138700008392334,
            0.1477999985218048
          ]
        }
      ]
    },
    {
      "id": "H:185",
      "chain": "H",
      "resseq": 185,
      "icode": "",
      "resname": "VAL",
      "hetflag": " ",
      "sasa": 0.0,
      "atoms": [
        {
          "atom_index": 1473,
          "name": "N",
          "element": "N",
          "coord": [
            -2.2723000049591064,
            -4.275300025939941,
            0.40529999136924744
          ]
        },
        {
          "atom_index": 1474,
          "name": "CA",
          "element": "C",
          "coord": [
            -2.31469988822937,
            -4.3171000480651855,
            0.5375000238418579
          ]
        },
        {
          "atom_index": 1475,
          "name": "C",
          "element": "C",
          "coord": [
            -2.386399984359741,
            -4.2042999267578125,
            0.6087999939918518
          ]
        },
        {
          "atom_index": 1476,
          "name": "O",
          "element": "O",
          "coord": [
            -2.376300096511841,
            -4.087900161743164,
            0.5699999928474426
          ]
        },
        {
          "atom_index": 1477,
          "name": "CB",
          "element": "C",
          "coord": [
            -2.1956000328063965,
            -4.361599922180176,
            0.6233000159263611
          ]
        },
        {
          "atom_index": 1478,
          "name": "CG1",
          "element": "C",
          "coord": [
            -2.11929988861084,
            -4.472700119018555,
            0.5533999800682068
          ]
        },
        {
          "atom_index": 1479,
          "name": "CG2",
          "element": "C",
          "coord": [
            -2.1047000885009766,
            -4.2434000968933105,
            0.6514999866485596
          ]
        }
      ]
    },
    {
      "id": "H:186",
      "chain": "H",
      "resseq": 186,
      "icode": "",
      "resname": "VAL",
      "hetflag": " ",
      "sasa": 0.0,
      "atoms": [
        {
          "atom_index": 1480,
          "name": "N",
          "element": "N",
          "coord": [
            -2.4595000743865967,
            -4.239699840545654,
            0.7134000062942505
          ]
        },
        {
          "atom_index": 1481,
          "name": "CA",
          "element": "C",
          "coord": [
            -2.526900053024292,
            -4.1407999992370605,
            0.7950999736785889
          ]
        },
        {
          "atom_index": 1482,
          "name": "C",
          "element": "C",
          "coord": [
            -2.5434999465942383,
            -4.1940999031066895,
            0.9362000226974487
          ]
        },
        {
          "atom_index": 1483,
          "name": "O",
          "element": "O",
          "coord": [
            -2.5831000804901123,
            -4.308899879455566,
            0.9556999802589417
          ]
        },
        {
          "atom_index": 1484,
          "name": "CB",
          "element": "C",
          "coord": [
            -2.664299964904785,
            -4.101799964904785,
            0.7369999885559082
          ]
        },
        {
          "atom_index": 1485,
          "name": "CG1",
          "element": "C",
          "coord": [
            -2.7504000663757324,
            -4.225200176239014,
            0.7161999940872192
          ]
        },
        {
          "atom_index": 1486,
          "name": "CG2",
          "element": "C",
          "coord": [
            -2.7335000038146973,
            -4.002500057220459,
            0.8284000158309937
          ]
        }
      ]
    },
    {
      "id": "H:187",
      "chain": "H",
      "resseq": 187,
      "icode": "",
      "resname": "THR",
      "hetflag": " ",
      "sasa": 0.0,
      "atoms": [
        {
          "atom_index": 1487,
          "name": "N",
          "element": "N",
          "coord": [
            -2.5104000568389893,
            -4.111100196838379,
            1.0343999862670898
          ]
        },
        {
          "atom_index": 1488,
          "name": "CA",
          "element": "C",
          "coord": [
            -2.529900074005127,
            -4.147799968719482,
            1.173699975013733
          ]
        },
        {
          "atom_index": 1489,
          "name": "C",
          "element": "C",
          "coord": [
            -2.664599895477295,
            -4.097499847412109,
            1.2222000360488892
          ]
        },
        {
          "atom_index": 1490,
          "name": "O",
          "element": "O",
          "coord": [
            -2.7105000019073486,
            -3.9902000427246094,
            1.1825000047683716
          ]
        },
        {
          "atom_index": 1491,
          "name": "CB",
          "element": "C",
          "coord": [
            -2.418800115585327,
            -4.092599868774414,
            1.264299988746643
          ]
        },
        {
          "atom_index": 1492,
          "name": "OG1",
          "element": "O",
          "coord": [
            -2.4022998809814453,
            -3.952500104904175,
            1.2395999431610107
          ]
        },
        {
          "atom_index": 1493,
          "name": "CG2",
          "element": "C",
          "coord": [
            -2.2876999378204346,
            -4.164599895477295,
            1.2375999689102173
          ]
        }
      ]
    },
    {
      "id": "H:188",
      "chain": "H",
      "resseq": 188,
      "icode": "",
      "resname": "VAL",
      "hetflag": " ",
      "sasa": 0.0,
      "atoms": [
        {
          "atom_index": 1494,
          "name": "N",
          "element": "N",
          "coord": [
            -2.7276999950408936,
            -4.1768999099731445,
            1.3078999519348145
          ]
        },
        {
          "atom_index": 1495,
          "name": "CA",
          "element": "C",
          "coord": [
            -2.8603999614715576,
            -4.147299766540527,
            1.3593000173568726
          ]
        },
        {
          "atom_index": 1496,
          "name": "C",
          "element": "C",
          "coord": [
            -2.870500087738037,
            -4.2027997970581055,
            1.5008000135421753
          ]
        },
        {
          "atom_index": 1497,
          "name": "O",
          "element": "O",
          "coord": [
            -2.783400058746338,
            -4.278500080108643,
            1.544100046157837
          ]
        },
        {
          "atom_index": 1498,
          "name": "CB",
          "element": "C",
          "coord": [
            -2.969399929046631,
            -4.212800025939941,
            1.2719999551773071
          ]
        },
        {
          "atom_index": 1499,
          "name": "CG1",
          "element": "C",
          "coord": [
            -2.9614999294281006,
            -4.1616997718811035,
            1.1292999982833862
          ]
        },
        {
          "atom_index": 1500,
          "name": "CG2",
          "element": "C",
          "coord": [
            -2.9553000926971436,
            -4.364200115203857,
            1.274999976158142
          ]
        }
      ]
    },
    {
      "id": "H:189",
      "chain": "H",
      "resseq": 189,
      "icode": "",
      "resname": "PRO",
      "hetflag": " ",
      "sasa": 1.097025752067566,
      "atoms": [
        {
          "atom_index": 1501,
          "name": "N",
          "element": "N",
          "coord": [
            -2.976599931716919,
            -4.164899826049805,
            1.5740000009536743
          ]
        },
        {
          "atom_index": 1502,
          "name": "CA",
          "element": "C",
          "coord": [
            -2.9986000061035156,
            -4.223199844360352,
            1.7067999839782715
          ]
        },
        {
          "atom_index": 1503,
          "name": "C",
          "element": "C",
          "coord": [
            -3.035599946975708,
            -4.370500087738037,
            1.6943999528884888
          ]
        },
        {
          "atom_index": 1504,
          "name": "O",
          "element": "O",
          "coord": [
            -3.1308999061584473,
            -4.403299808502197,
            1.6234999895095825
          ]
        },
        {
          "atom_index": 1505,
          "name": "CB",
          "element": "C",
          "coord": [
            -3.118299961090088,
            -4.144000053405762,
            1.760699987411499
          ]
        },
        {
          "atom_index": 1506,
          "name": "CG",
          "element": "C",
          "coord": [
            -3.1256000995635986,
            -4.020299911499023,
            1.6765999794006348
          ]
        },
        {
          "atom_index": 1507,
          "name": "CD",
          "element": "C",
          "coord": [
            -3.0761001110076904,
            -4.061100006103516,
            1.5418000221252441
          ]
        }
      ]
    },
    {
      "id": "H:190",
      "chain": "H",
      "resseq": 190,
      "icode": "",
      "resname": "SER",
      "hetflag": " ",
      "sasa": 0.0,
      "atoms": [
        {
          "atom_index": 1508,
          "name": "N",
          "element": "N",
          "coord": [
            -2.9616000652313232,
            -4.458199977874756,
            1.7613999843597412
          ]
        },
        {
          "atom_index": 1509,
          "name": "CA",
          "element": "C",
          "coord": [
            -2.9932000637054443,
            -4.600399971008301,
            1.7575000524520874
          ]
        },
        {
          "atom_index": 1510,
          "name": "C",
          "element": "C",
          "coord": [
            -3.137399911880493,
            -4.622799873352051,
            1.802299976348877
          ]
        },
        {
          "atom_index": 1511,
          "name": "O",
          "element": "O",
          "coord": [
            -3.198499917984009,
            -4.724999904632568,
            1.770900011062622
          ]
        },
        {
          "atom_index": 1512,
          "name": "CB",
          "element": "C",
          "coord": [
            -2.895400047302246,
            -4.681099891662598,
            1.843400001525879
          ]
        },
        {
          "atom_index": 1513,
          "name": "OG",
          "element": "O",
          "coord": [
            -2.887500047683716,
            -4.629799842834473,
            1.9752000570297241
          ]
        }
      ]
    },
    {
      "id": "H:191",
      "chain": "H",
      "resseq": 191,
      "icode": "",
      "resname": "SER",
      "hetflag": " ",
      "sasa": 3.628140449523926,
      "atoms": [
        {
          "atom_index": 1514,
          "name": "N",
          "element": "N",
          "coord": [
            -3.190999984741211,
            -4.525100231170654,
            1.8746999502182007
          ]
        },
        {
          "atom_index": 1515,
          "name": "CA",
          "element": "C",
          "coord": [
            -3.329699993133545,
            -4.527900218963623,
            1.9198999404907227
          ]
        },
        {
          "atom_index": 1516,
          "name": "C",
          "element": "C",
          "coord": [
            -3.427999973297119,
            -4.52839994430542,
            1.8030999898910522
          ]
        },
        {
          "atom_index": 1517,
          "name": "O",
          "element": "O",
          "coord": [
            -3.5373001098632812,
            -4.584000110626221,
            1.812399983406067
          ]
        },
        {
          "atom_index": 1518,
          "name": "CB",
          "element": "C",
          "coord": [
            -3.3575000762939453,
            -4.407599925994873,
            2.0099000930786133
          ]
        },
        {
          "atom_index": 1519,
          "name": "OG",
          "element": "O",
          "coord": [
            -3.496299982070923,
            -4.381800174713135,
            2.017699956893921
          ]
        }
      ]
    },
    {
      "id": "H:192",
      "chain": "H",
      "resseq": 192,
      "icode": "",
      "resname": "SER",
      "hetflag": " ",
      "sasa": 0.0,
      "atoms": [
        {
          "atom_index": 1520,
          "name": "N",
          "element": "N",
          "coord": [
            -3.388200044631958,
            -4.466000080108643,
            1.6928000450134277
          ]
        },
        {
          "atom_index": 1521,
          "name": "CA",
          "element": "C",
          "coord": [
            -3.4760000705718994,
            -4.451300144195557,
            1.577299952507019
          ]
        },
        {
          "atom_index": 1522,
          "name": "C",
          "element": "C",
          "coord": [
            -3.4814000129699707,
            -4.576099872589111,
            1.4889999628067017
          ]
        },
        {
          "atom_index": 1523,
          "name": "O",
          "element": "O",
          "coord": [
            -3.579200029373169,
            -4.597099781036377,
            1.417099952697754
          ]
        },
        {
          "atom_index": 1524,
          "name": "CB",
          "element": "C",
          "coord": [
            -3.4339001178741455,
            -4.330100059509277,
            1.49399995803833
          ]
        },
        {
          "atom_index": 1525,
          "name": "OG",
          "element": "O",
          "coord": [
            -3.299299955368042,
            -4.341800212860107,
            1.451200008392334
          ]
        }
      ]
    },
    {
      "id": "H:193",
      "chain": "H",
      "resseq": 193,
      "icode": "",
      "resname": "LEU",
      "hetflag": " ",
      "sasa": 0.0,
      "atoms": [
        {
          "atom_index": 1526,
          "name": "N",
          "element": "N",
          "coord": [
            -3.376800060272217,
            -4.658100128173828,
            1.4941999912261963
          ]
        },
        {
          "atom_index": 1527,
          "name": "CA",
          "element": "C",
          "coord": [
            -3.3701999187469482,
            -4.778500080108643,
            1.4115999937057495
          ]
        },
        {
          "atom_index": 1528,
          "name": "C",
          "element": "C",
          "coord": [
            -3.501800060272217,
            -4.855400085449219,
            1.4134000539779663
          ]
        },
        {
          "atom_index": 1529,
          "name": "O",
          "element": "O",
          "coord": [
            -3.549299955368042,
            -4.902299880981445,
            1.309999942779541
          ]
        },
        {
          "atom_index": 1530,
          "name": "CB",
          "element": "C",
          "coord": [
            -3.2571001052856445,
            -4.870200157165527,
            1.4580999612808228
          ]
        },
        {
          "atom_index": 1531,
          "name": "CG",
          "element": "C",
          "coord": [
            -3.1152000427246094,
            -4.814199924468994,
            1.4523999691009521
          ]
        },
        {
          "atom_index": 1532,
          "name": "CD1",
          "element": "C",
          "coord": [
            -3.014400005340576,
            -4.92080020904541,
            1.4924999475479126
          ]
        },
        {
          "atom_index": 1533,
          "name": "CD2",
          "element": "C",
          "coord": [
            -3.0850000381469727,
            -4.759799957275391,
            1.3137999773025513
          ]
        }
      ]
    },
    {
      "id": "H:194",
      "chain": "H",
      "resseq": 194,
      "icode": "",
      "resname": "GLY",
      "hetflag": " ",
      "sasa": 0.5690086483955383,
      "atoms": [
        {
          "atom_index": 1534,
          "name": "N",
          "element": "N",
          "coord": [
            -3.559999942779541,
            -4.868000030517578,
            1.532099962234497
          ]
        },
        {
          "atom_index": 1535,
          "name": "CA",
          "element": "C",
          "coord": [
            -3.6840999126434326,
            -4.941100120544434,
            1.5484000444412231
          ]
        },
        {
          "atom_index": 1536,
          "name": "C",
          "element": "C",
          "coord": [
            -3.7980000972747803,
            -4.882500171661377,
            1.4673999547958374
          ]
        },
        {
          "atom_index": 1537,
          "name": "O",
          "element": "O",
          "coord": [
            -3.873300075531006,
            -4.955599784851074,
            1.4033000469207764
          ]
        }
      ]
    },
    {
      "id": "H:195",
      "chain": "H",
      "resseq": 195,
      "icode": "",
      "resname": "THR",
      "hetflag": " ",
      "sasa": 5.31056022644043,
      "atoms": [
        {
          "atom_index": 1538,
          "name": "N",
          "element": "N",
          "coord": [
            -3.8101999759674072,
            -4.750199794769287,
            1.469499945640564
          ]
        },
        {
          "atom_index": 1539,
          "name": "CA",
          "element": "C",
          "coord": [
            -3.9226999282836914,
            -4.683599948883057,
            1.4048999547958374
          ]
        },
        {
          "atom_index": 1540,
          "name": "C",
          "element": "C",
          "coord": [
            -3.8877999782562256,
            -4.629899978637695,
            1.2660000324249268
          ]
        },
        {
          "atom_index": 1541,
          "name": "O",
          "element": "O",
          "coord": [
            -3.939300060272217,
            -4.678500175476074,
            1.1650999784469604
          ]
        },
        {
          "atom_index": 1542,
          "name": "CB",
          "element": "C",
          "coord": [
            -3.9776999950408936,
            -4.56850004196167,
            1.4922000169754028
          ]
        },
        {
          "atom_index": 1543,
          "name": "OG1",
          "element": "O",
          "coord": [
            -3.905100107192993,
            -4.44789981842041,
            1.465499997138977
          ]
        },
        {
          "atom_index": 1544,
          "name": "CG2",
          "element": "C",
          "coord": [
            -3.9660000801086426,
            -4.6031999588012695,
            1.6398999691009521
          ]
        }
      ]
    },
    {
      "id": "H:196",
      "chain": "H",
      "resseq": 196,
      "icode": "",
      "resname": "GLN",
      "hetflag": " ",
      "sasa": 0.8549842238426208,
      "atoms": [
        {
          "atom_index": 1545,
          "name": "N",
          "element": "N",
          "coord": [
            -3.800100088119507,
            -4.529900074005127,
            1.2617000341415405
          ]
        },
        {
          "atom_index": 1546,
          "name": "CA",
          "element": "C",
          "coord": [
            -3.7672998905181885,
            -4.460299968719482,
            1.1374000310897827
          ]
        },
        {
          "atom_index": 1547,
          "name": "C",
          "element": "C",
          "coord": [
            -3.7093000411987305,
            -4.552599906921387,
            1.0299999713897705
          ]
        },
        {
          "atom_index": 1548,
          "name": "O",
          "element": "O",
          "coord": [
            -3.628700017929077,
            -4.640900135040283,
            1.0591000318527222
          ]
        },
        {
          "atom_index": 1549,
          "name": "CB",
          "element": "C",
          "coord": [
            -3.6702001094818115,
            -4.345200061798096,
            1.1648999452590942
          ]
        },
        {
          "atom_index": 1550,
          "name": "CG",
          "element": "C",
          "coord": [
            -3.708199977874756,
            -4.2144999504089355,
            1.097000002861023
          ]
        },
        {
          "atom_index": 1551,
          "name": "CD",
          "element": "C",
          "coord": [
            -3.7318999767303467,
            -4.2307000160217285,
            0.948199987411499
          ]
        },
        {
          "atom_index": 1552,
          "name": "OE1",
          "element": "O",
          "coord": [
            -3.8457000255584717,
            -4.226200103759766,
            0.9014999866485596
          ]
        },
        {
          "atom_index": 1553,
          "name": "NE2",
          "element": "N",
          "coord": [
            -3.624300003051758,
            -4.249800205230713,
            0.8730000257492065
          ]
        }
      ]
    },
    {
      "id": "H:197",
      "chain": "H",
      "resseq": 197,
      "icode": "",
      "resname": "THR",
      "hetflag": " ",
      "sasa": 1.097025752067566,
      "atoms": [
        {
          "atom_index": 1554,
          "name": "N",
          "element": "N",
          "coord": [
            -3.7506000995635986,
            -4.5304999351501465,
            0.9057000279426575
          ]
        },
        {
          "atom_index": 1555,
          "name": "CA",
          "element": "C",
          "coord": [
            -3.702399969100952,
            -4.610400199890137,
            0.7935000061988831
          ]
        },
        {
          "atom_index": 1556,
          "name": "C",
          "element": "C",
          "coord": [
            -3.6034998893737793,
            -4.5320000648498535,
            0.7064999938011169
          ]
        },
        {
          "atom_index": 1557,
          "name": "O",
          "element": "O",
          "coord": [
            -3.629699945449829,
            -4.417699813842773,
            0.6686999797821045
          ]
        },
        {
          "atom_index": 1558,
          "name": "CB",
          "element": "C",
          "coord": [
            -3.819700002670288,
            -4.662799835205078,
            0.7081000208854675
          ]
        },
        {
          "atom_index": 1559,
          "name": "OG1",
          "element": "O",
          "coord": [
            -3.7723000049591064,
            -4.698200225830078,
            0.5776000022888184
          ]
        },
        {
          "atom_index": 1560,
          "name": "CG2",
          "element": "C",
          "coord": [
            -3.9279000759124756,
            -4.556600093841553,
            0.6949999928474426
          ]
        }
      ]
    },
    {
      "id": "H:198",
      "chain": "H",
      "resseq": 198,
      "icode": "",
      "resname": "TYR",
      "hetflag": " ",
      "sasa": 0.0,
      "atoms": [
        {
          "atom_index": 1561,
          "name": "N",
          "element": "N",
          "coord": [
            -3.4900999069213867,
            -4.593900203704834,
            0.6751000285148621
          ]
        },
        {
          "atom_index": 1562,
          "name": "CA",
          "element": "C",
          "coord": [
            -3.3833999633789062,
            -4.526100158691406,
            0.6015999913215637
          ]
        },
        {
          "atom_index": 1563,
          "name": "C",
          "element": "C",
          "coord": [
            -3.359299898147583,
            -4.584799766540527,
            0.46239998936653137
          ]
        },
        {
          "atom_index": 1564,
          "name": "O",
          "element": "O",
          "coord": [
            -3.33270001411438,
            -4.703999996185303,
            0.4474000036716461
          ]
        },
        {
          "atom_index": 1565,
          "name": "CB",
          "element": "C",
          "coord": [
            -3.2532999515533447,
            -4.52869987487793,
            0.6825000047683716
          ]
        },
        {
          "atom_index": 1566,
          "name": "CG",
          "element": "C",
          "coord": [
            -3.265399932861328,
            -4.465400218963623,
            0.8188999891281128
          ]
        },
        {
          "atom_index": 1567,
          "name": "CD1",
          "element": "C",
          "coord": [
            -3.2486000061035156,
            -4.328700065612793,
            0.8356999754905701
          ]
        },
        {
          "atom_index": 1568,
          "name": "CD2",
          "element": "C",
          "coord": [
            -3.2939000129699707,
            -4.542099952697754,
            0.9311000108718872
          ]
        },
        {
          "atom_index": 1569,
          "name": "CE1",
          "element": "C",
          "coord": [
            -3.259700059890747,
            -4.269599914550781,
            0.9603999853134155
          ]
        },
        {
          "atom_index": 1570,
          "name": "CE2",
          "element": "C",
          "coord": [
            -3.3052000999450684,
            -4.484099864959717,
            1.056399941444397
          ]
        },
        {
          "atom_index": 1571,
          "name": "CZ",
          "element": "C",
          "coord": [
            -3.2880001068115234,
            -4.347700119018555,
            1.0705000162124634
          ]
        },
        {
          "atom_index": 1572,
          "name": "OH",
          "element": "O",
          "coord": [
            -3.299099922180176,
            -4.288700103759766,
            1.194599986076355
          ]
        }
      ]
    },
    {
      "id": "H:199",
      "chain": "H",
      "resseq": 199,
      "icode": "",
      "resname": "ILE",
      "hetflag": " ",
      "sasa": 0.1613273024559021,
      "atoms": [
        {
          "atom_index": 1573,
          "name": "N",
          "element": "N",
          "coord": [
            -3.3671998977661133,
            -4.499599933624268,
            0.36090001463890076
          ]
        },
        {
          "atom_index": 1574,
          "name": "CA",
          "element": "C",
          "coord": [
            -3.3473000526428223,
            -4.542200088500977,
            0.22310000658035278
          ]
        },
        {
          "atom_index": 1575,
          "name": "C",
          "element": "C",
          "coord": [
            -3.2441000938415527,
            -4.454999923706055,
            0.1526000052690506
          ]
        },
        {
          "atom_index": 1576,
          "name": "O",
          "element": "O",
          "coord": [
            -3.2539000511169434,
            -4.332399845123291,
            0.15469999611377716
          ]
        },
        {
          "atom_index": 1577,
          "name": "CB",
          "element": "C",
          "coord": [
            -3.4788999557495117,
            -4.536200046539307,
            0.14339999854564667
          ]
        },
        {
          "atom_index": 1578,
          "name": "CG1",
          "element": "C",
          "coord": [
            -3.5769999027252197,
            -4.641600131988525,
            0.19449999928474426
          ]
        },
        {
          "atom_index": 1579,
          "name": "CG2",
          "element": "C",
          "coord": [
            -3.4523000717163086,
            -4.556099891662598,
            -0.004999999888241291
          ]
        },
        {
          "atom_index": 1580,
          "name": "CD1",
          "element": "C",
          "coord": [
            -3.703700065612793,
            -4.650599956512451,
            0.11270000040531158
          ]
        }
      ]
    },
    {
      "id": "H:200",
      "chain": "H",
      "resseq": 200,
      "icode": "",
      "resname": "CYS",
      "hetflag": " ",
      "sasa": 0.0,
      "atoms": [
        {
          "atom_index": 1581,
          "name": "N",
          "element": "N",
          "coord": [
            -3.1451001167297363,
            -4.517899990081787,
            0.09030000120401382
          ]
        },
        {
          "atom_index": 1582,
          "name": "CA",
          "element": "C",
          "coord": [
            -3.0467000007629395,
            -4.442500114440918,
            0.013700000010430813
          ]
        },
        {
          "atom_index": 1583,
          "name": "C",
          "element": "C",
          "coord": [
            -3.0869998931884766,
            -4.4375,
            -0.1331000030040741
          ]
        },
        {
          "atom_index": 1584,
          "name": "O",
          "element": "O",
          "coord": [
            -3.1322999000549316,
            -4.537199974060059,
            -0.18979999423027039
          ]
        },
        {
          "atom_index": 1585,
          "name": "CB",
          "element": "C",
          "coord": [
            -2.905600070953369,
            -4.500199794769287,
            0.029899999499320984
          ]
        },
        {
          "atom_index": 1586,
          "name": "SG",
          "element": "S",
          "coord": [
            -2.872999906539917,
            -4.652599811553955,
            -0.0608999989926815
          ]
        }
      ]
    },
    {
      "id": "H:201",
      "chain": "H",
      "resseq": 201,
      "icode": "",
      "resname": "ASN",
      "hetflag": " ",
      "sasa": 0.0,
      "atoms": [
        {
          "atom_index": 1587,
          "name": "N",
          "element": "N",
          "coord": [
            -3.0708000659942627,
            -4.320199966430664,
            -0.19339999556541443
          ]
        },
        {
          "atom_index": 1588,
          "name": "CA",
          "element": "C",
          "coord": [
            -3.1120998859405518,
            -4.298099994659424,
            -0.33079999685287476
          ]
        },
        {
          "atom_index": 1589,
          "name": "C",
          "element": "C",
          "coord": [
            -2.9923999309539795,
            -4.276700019836426,
            -0.421999990940094
          ]
        },
        {
          "atom_index": 1590,
          "name": "O",
          "element": "O",
          "coord": [
            -2.92930006980896,
            -4.171199798583984,
            -0.4198000133037567
          ]
        },
        {
          "atom_index": 1591,
          "name": "CB",
          "element": "C",
          "coord": [
            -3.206199884414673,
            -4.178199768066406,
            -0.3382999897003174
          ]
        },
        {
          "atom_index": 1592,
          "name": "CG",
          "element": "C",
          "coord": [
            -3.315500020980835,
            -4.1844000816345215,
            -0.23409999907016754
          ]
        },
        {
          "atom_index": 1593,
          "name": "OD1",
          "element": "O",
          "coord": [
            -3.307800054550171,
            -4.11899995803833,
            -0.13009999692440033
          ]
        },
        {
          "atom_index": 1594,
          "name": "ND2",
          "element": "N",
          "coord": [
            -3.4179000854492188,
            -4.264400005340576,
            -0.26100000739097595
          ]
        }
      ]
    },
    {
      "id": "H:202",
      "chain": "H",
      "resseq": 202,
      "icode": "",
      "resname": "VAL",
      "hetflag": " ",
      "sasa": 0.0,
      "atoms": [
        {
          "atom_index": 1595,
          "name": "N",
          "element": "N",
          "coord": [
            -2.9618000984191895,
            -4.377799987792969,
            -0.5019000172615051
          ]
        },
        {
          "atom_index": 1596,
          "name": "CA",
          "element": "C",
          "coord": [
            -2.8473000526428223,
            -4.372499942779541,
            -0.5914000272750854
          ]
        },
        {
          "atom_index": 1597,
          "name": "C",
          "element": "C",
          "coord": [
            -2.8931000232696533,
            -4.352200031280518,
            -0.7346000075340271
          ]
        },
        {
          "atom_index": 1598,
          "name": "O",
          "element": "O",
          "coord": [
            -2.982100009918213,
            -4.422299861907959,
            -0.782800018787384
          ]
        },
        {
          "atom_index": 1599,
          "name": "CB",
          "element": "C",
          "coord": [
            -2.7634999752044678,
            -4.501299858093262,
            -0.5823000073432922
          ]
        },
        {
          "atom_index": 1600,
          "name": "CG1",
          "element": "C",
          "coord": [
            -2.6519999504089355,
            -4.500100135803223,
            -0.6851999759674072
          ]
        },
        {
          "atom_index": 1601,
          "name": "CG2",
          "element": "C",
          "coord": [
            -2.706899881362915,
            -4.5167999267578125,
            -0.44269999861717224
          ]
        }
      ]
    },
    {
      "id": "H:203",
      "chain": "H",
      "resseq": 203,
      "icode": "",
      "resname": "ASN",
      "hetflag": " ",
      "sasa": 0.0,
      "atoms": [
        {
          "atom_index": 1602,
          "name": "N",
          "element": "N",
          "coord": [
            -2.8326001167297363,
            -4.255199909210205,
            -0.801800012588501
          ]
        },
        {
          "atom_index": 1603,
          "name": "CA",
          "element": "C",
          "coord": [
            -2.86080002784729,
            -4.2307000160217285,
            -0.9423999786376953
          ]
        },
        {
          "atom_index": 1604,
          "name": "C",
          "element": "C",
          "coord": [
            -2.731300115585327,
            -4.220399856567383,
            -1.021299958229065
          ]
        },
        {
          "atom_index": 1605,
          "name": "O",
          "element": "O",
          "coord": [
            -2.640700101852417,
            -4.145400047302246,
            -0.9847999811172485
          ]
        },
        {
          "atom_index": 1606,
          "name": "CB",
          "element": "C",
          "coord": [
            -2.943700075149536,
            -4.103499889373779,
            -0.960099995136261
          ]
        },
        {
          "atom_index": 1607,
          "name": "CG",
          "element": "C",
          "coord": [
            -2.9804999828338623,
            -4.077600002288818,
            -1.1051000356674194
          ]
        },
        {
          "atom_index": 1608,
          "name": "OD1",
          "element": "O",
          "coord": [
            -3.001300096511841,
            -4.17110013961792,
            -1.1827000379562378
          ]
        },
        {
          "atom_index": 1609,
          "name": "ND2",
          "element": "N",
          "coord": [
            -2.988100051879883,
            -3.9502999782562256,
            -1.142699956893921
          ]
        }
      ]
    },
    {
      "id": "H:204",
      "chain": "H",
      "resseq": 204,
      "icode": "",
      "resname": "HIS",
      "hetflag": " ",
      "sasa": 0.0,
      "atoms": [
        {
          "atom_index": 1610,
          "name": "N",
          "element": "N",
          "coord": [
            -2.7228000164031982,
            -4.297699928283691,
            -1.1288000345230103
          ]
        },
        {
          "atom_index": 1611,
          "name": "CA",
          "element": "C",
          "coord": [
            -2.605799913406372,
            -4.2982001304626465,
            -1.215499997138977
          ]
        },
        {
          "atom_index": 1612,
          "name": "C",
          "element": "C",
          "coord": [
            -2.6519999504089355,
            -4.266200065612793,
            -1.3568999767303467
          ]
        },
        {
          "atom_index": 1613,
          "name": "O",
          "element": "O",
          "coord": [
            -2.6909000873565674,
            -4.355500221252441,
            -1.4320000410079956
          ]
        },
        {
          "atom_index": 1614,
          "name": "CB",
          "element": "C",
          "coord": [
            -2.5380001068115234,
            -4.435200214385986,
            -1.2103999853134155
          ]
        },
        {
          "atom_index": 1615,
          "name": "CG",
          "element": "C",
          "coord": [
            -2.4144999980926514,
            -4.445700168609619,
            -1.294700026512146
          ]
        },
        {
          "atom_index": 1616,
          "name": "ND1",
          "element": "N",
          "coord": [
            -2.407099962234497,
            -4.5269999504089355,
            -1.4056999683380127
          ]
        },
        {
          "atom_index": 1617,
          "name": "CD2",
          "element": "C",
          "coord": [
            -2.293299913406372,
            -4.386499881744385,
            -1.2832000255584717
          ]
        },
        {
          "atom_index": 1618,
          "name": "CE1",
          "element": "C",
          "coord": [
            -2.2867000102996826,
            -4.517099857330322,
            -1.4594000577926636
          ]
        },
        {
          "atom_index": 1619,
          "name": "NE2",
          "element": "N",
          "coord": [
            -2.2158000469207764,
            -4.432499885559082,
            -1.3868999481201172
          ]
        }
      ]
    },
    {
      "id": "H:205",
      "chain": "H",
      "resseq": 205,
      "icode": "",
      "resname": "LYS",
      "hetflag": " ",
      "sasa": 2.342238664627075,
      "atoms": [
        {
          "atom_index": 1620,
          "name": "N",
          "element": "N",
          "coord": [
            -2.6491000652313232,
            -4.1381001472473145,
            -1.392199993133545
          ]
        },
        {
          "atom_index": 1621,
          "name": "CA",
          "element": "C",
          "coord": [
            -2.702500104904175,
            -4.092899799346924,
            -1.5204999446868896
          ]
        },
        {
          "atom_index": 1622,
          "name": "C",
          "element": "C",
          "coord": [
            -2.6382999420166016,
            -4.159599781036377,
            -1.642899990081787
          ]
        },
        {
          "atom_index": 1623,
          "name": "O",
          "element": "O",
          "coord": [
            -2.7095000743865967,
            -4.206099987030029,
            -1.7317999601364136
          ]
        },
        {
          "atom_index": 1624,
          "name": "CB",
          "element": "C",
          "coord": [
            -2.6965999603271484,
            -3.940200090408325,
            -1.5313999652862549
          ]
        },
        {
          "atom_index": 1625,
          "name": "CG",
          "element": "C",
          "coord": [
            -2.7822999954223633,
            -3.8685998916625977,
            -1.4276000261306763
          ]
        },
        {
          "atom_index": 1626,
          "name": "CD",
          "element": "C",
          "coord": [
            -2.7964000701904297,
            -3.7202000617980957,
            -1.458799958229065
          ]
        },
        {
          "atom_index": 1627,
          "name": "CE",
          "element": "C",
          "coord": [
            -2.885999917984009,
            -3.6503000259399414,
            -1.3575999736785889
          ]
        },
        {
          "atom_index": 1628,
          "name": "NZ",
          "element": "N",
          "coord": [
            -2.914799928665161,
            -3.5092999935150146,
            -1.3967000246047974
          ]
        }
      ]
    },
    {
      "id": "H:206",
      "chain": "H",
      "resseq": 206,
      "icode": "",
      "resname": "PRO",
      "hetflag": " ",
      "sasa": 0.18917915225028992,
      "atoms": [
        {
          "atom_index": 1629,
          "name": "N",
          "element": "N",
          "coord": [
            -2.5039000511169434,
            -4.165200233459473,
            -1.6474000215530396
          ]
        },
        {
          "atom_index": 1630,
          "name": "CA",
          "element": "C",
          "coord": [
            -2.4337000846862793,
            -4.22629976272583,
            -1.7608000040054321
          ]
        },
        {
          "atom_index": 1631,
          "name": "C",
          "element": "C",
          "coord": [
            -2.4951000213623047,
            -4.35830020904541,
            -1.8077000379562378
          ]
        },
        {
          "atom_index": 1632,
          "name": "O",
          "element": "O",
          "coord": [
            -2.500499963760376,
            -4.3831000328063965,
            -1.927899956703186
          ]
        },
        {
          "atom_index": 1633,
          "name": "CB",
          "element": "C",
          "coord": [
            -2.293600082397461,
            -4.250800132751465,
            -1.7049000263214111
          ]
        },
        {
          "atom_index": 1634,
          "name": "CG",
          "element": "C",
          "coord": [
            -2.274199962615967,
            -4.140500068664551,
            -1.6081000566482544
          ]
        },
        {
          "atom_index": 1635,
          "name": "CD",
          "element": "C",
          "coord": [
            -2.409600019454956,
            -4.11460018157959,
            -1.5461000204086304
          ]
        }
      ]
    },
    {
      "id": "H:207",
      "chain": "H",
      "resseq": 207,
      "icode": "",
      "resname": "SER",
      "hetflag": " ",
      "sasa": 0.2837687134742737,
      "atoms": [
        {
          "atom_index": 1636,
          "name": "N",
          "element": "N",
          "coord": [
            -2.539900064468384,
            -4.4415998458862305,
            -1.714400053024292
          ]
        },
        {
          "atom_index": 1637,
          "name": "CA",
          "element": "C",
          "coord": [
            -2.59660005569458,
            -4.571199893951416,
            -1.749500036239624
          ]
        },
        {
          "atom_index": 1638,
          "name": "C",
          "element": "C",
          "coord": [
            -2.748300075531006,
            -4.567299842834473,
            -1.7374999523162842
          ]
        },
        {
          "atom_index": 1639,
          "name": "O",
          "element": "O",
          "coord": [
            -2.8159000873565674,
            -4.669099807739258,
            -1.7544000148773193
          ]
        },
        {
          "atom_index": 1640,
          "name": "CB",
          "element": "C",
          "coord": [
            -2.541100025177002,
            -4.680300235748291,
            -1.6578999757766724
          ]
        },
        {
          "atom_index": 1641,
          "name": "OG",
          "element": "O",
          "coord": [
            -2.599400043487549,
            -4.672100067138672,
            -1.5290000438690186
          ]
        }
      ]
    },
    {
      "id": "H:208",
      "chain": "H",
      "resseq": 208,
      "icode": "",
      "resname": "ASN",
      "hetflag": " ",
      "sasa": 6.415496349334717,
      "atoms": [
        {
          "atom_index": 1642,
          "name": "N",
          "element": "N",
          "coord": [
            -2.8006999492645264,
            -4.448999881744385,
            -1.707800030708313
          ]
        },
        {
          "atom_index": 1643,
          "name": "CA",
          "element": "C",
          "coord": [
            -2.94320011138916,
            -4.43149995803833,
            -1.6850999593734741
          ]
        },
        {
          "atom_index": 1644,
          "name": "C",
          "element": "C",
          "coord": [
            -3.0009000301361084,
            -4.5406999588012695,
            -1.5953999757766724
          ]
        },
        {
          "atom_index": 1645,
          "name": "O",
          "element": "O",
          "coord": [
            -3.095900058746338,
            -4.609899997711182,
            -1.6324000358581543
          ]
        },
        {
          "atom_index": 1646,
          "name": "CB",
          "element": "C",
          "coord": [
            -3.0188000202178955,
            -4.424699783325195,
            -1.8178000450134277
          ]
        },
        {
          "atom_index": 1647,
          "name": "CG",
          "element": "C",
          "coord": [
            -3.1651999950408936,
            -4.39169979095459,
            -1.7992000579833984
          ]
        },
        {
          "atom_index": 1648,
          "name": "OD1",
          "element": "O",
          "coord": [
            -3.2523999214172363,
            -4.475800037384033,
            -1.8213000297546387
          ]
        },
        {
          "atom_index": 1649,
          "name": "ND2",
          "element": "N",
          "coord": [
            -3.19320011138916,
            -4.269000053405762,
            -1.7568999528884888
          ]
        }
      ]
    },
    {
      "id": "H:209",
      "chain": "H",
      "resseq": 209,
      "icode": "",
      "resname": "THR",
      "hetflag": " ",
      "sasa": 0.8066365718841553,
      "atoms": [
        {
          "atom_index": 1650,
          "name": "N",
          "element": "N",
          "coord": [
            -2.9414000511169434,
            -4.55620002746582,
            -1.4774999618530273
          ]
        },
        {
          "atom_index": 1651,
          "name": "CA",
          "element": "C",
          "coord": [
            -2.992300033569336,
            -4.649099826812744,
            -1.3772000074386597
          ]
        },
        {
          "atom_index": 1652,
          "name": "C",
          "element": "C",
          "coord": [
            -3.0165998935699463,
            -4.576499938964844,
            -1.2451000213623047
          ]
        },
        {
          "atom_index": 1653,
          "name": "O",
          "element": "O",
          "coord": [
            -2.938199996948242,
            -4.490799903869629,
            -1.204300045967102
          ]
        },
        {
          "atom_index": 1654,
          "name": "CB",
          "element": "C",
          "coord": [
            -2.8963000774383545,
            -4.7677001953125,
            -1.354200005531311
          ]
        },
        {
          "atom_index": 1655,
          "name": "OG1",
          "element": "O",
          "coord": [
            -2.773900032043457,
            -4.7204999923706055,
            -1.2965999841690063
          ]
        },
        {
          "atom_index": 1656,
          "name": "CG2",
          "element": "C",
          "coord": [
            -2.8666000366210938,
            -4.838600158691406,
            -1.4853999614715576
          ]
        }
      ]
    },
    {
      "id": "H:210",
      "chain": "H",
      "resseq": 210,
      "icode": "",
      "resname": "LYS",
      "hetflag": " ",
      "sasa": 3.193911075592041,
      "atoms": [
        {
          "atom_index": 1657,
          "name": "N",
          "element": "N",
          "coord": [
            -3.1259000301361084,
            -4.611400127410889,
            -1.1786999702453613
          ]
        },
        {
          "atom_index": 1658,
          "name": "CA",
          "element": "C",
          "coord": [
            -3.1640000343322754,
            -4.5457000732421875,
            -1.0547000169754028
          ]
        },
        {
          "atom_index": 1659,
          "name": "C",
          "element": "C",
          "coord": [
            -3.2086000442504883,
            -4.650300025939941,
            -0.9527000188827515
          ]
        },
        {
          "atom_index": 1660,
          "name": "O",
          "element": "O",
          "coord": [
            -3.3024001121520996,
            -4.72599983215332,
            -0.9771999716758728
          ]
        },
        {
          "atom_index": 1661,
          "name": "CB",
          "element": "C",
          "coord": [
            -3.276900053024292,
            -4.446300029754639,
            -1.0824999809265137
          ]
        },
        {
          "atom_index": 1662,
          "name": "CG",
          "element": "C",
          "coord": [
            -3.2978999614715576,
            -4.341300010681152,
            -0.9753000140190125
          ]
        },
        {
          "atom_index": 1663,
          "name": "CD",
          "element": "C",
          "coord": [
            -3.407599925994873,
            -4.245200157165527,
            -1.0181000232696533
          ]
        },
        {
          "atom_index": 1664,
          "name": "CE",
          "element": "C",
          "coord": [
            -3.379699945449829,
            -4.1894001960754395,
            -1.1571999788284302
          ]
        },
        {
          "atom_index": 1665,
          "name": "NZ",
          "element": "N",
          "coord": [
            -3.488800048828125,
            -4.100800037384033,
            -1.2067999839782715
          ]
        }
      ]
    },
    {
      "id": "H:211",
      "chain": "H",
      "resseq": 211,
      "icode": "",
      "resname": "VAL",
      "hetflag": " ",
      "sasa": 0.0,
      "atoms": [
        {
          "atom_index": 1666,
          "name": "N",
          "element": "N",
          "coord": [
            -3.1410000324249268,
            -4.655300140380859,
            -0.8385000228881836
          ]
        },
        {
          "atom_index": 1667,
          "name": "CA",
          "element": "C",
          "coord": [
            -3.172300100326538,
            -4.7565999031066895,
            -0.7383000254631042
          ]
        },
        {
          "atom_index": 1668,
          "name": "C",
          "element": "C",
          "coord": [
            -3.204900026321411,
            -4.697000026702881,
            -0.6019999980926514
          ]
        },
        {
          "atom_index": 1669,
          "name": "O",
          "element": "O",
          "coord": [
            -3.138700008392334,
            -4.604000091552734,
            -0.5561000108718872
          ]
        },
        {
          "atom_index": 1670,
          "name": "CB",
          "element": "C",
          "coord": [
            -3.05679988861084,
            -4.856800079345703,
            -0.7213000059127808
          ]
        },
        {
          "atom_index": 1671,
          "name": "CG1",
          "element": "C",
          "coord": [
            -3.101099967956543,
            -4.973599910736084,
            -0.6348000168800354
          ]
        },
        {
          "atom_index": 1672,
          "name": "CG2",
          "element": "C",
          "coord": [
            -3.0088000297546387,
            -4.906099796295166,
            -0.8568000197410583
          ]
        }
      ]
    },
    {
      "id": "H:212",
      "chain": "H",
      "resseq": 212,
      "icode": "",
      "resname": "ASP",
      "hetflag": " ",
      "sasa": 1.1981346607208252,
      "atoms": [
        {
          "atom_index": 1673,
          "name": "N",
          "element": "N",
          "coord": [
            -3.308000087738037,
            -4.751399993896484,
            -0.5379999876022339
          ]
        },
        {
          "atom_index": 1674,
          "name": "CA",
          "element": "C",
          "coord": [
            -3.341200113296509,
            -4.715799808502197,
            -0.4007999897003174
          ]
        },
        {
          "atom_index": 1675,
          "name": "C",
          "element": "C",
          "coord": [
            -3.332900047302246,
            -4.839200019836426,
            -0.31220000982284546
          ]
        },
        {
          "atom_index": 1676,
          "name": "O",
          "element": "O",
          "coord": [
            -3.4238998889923096,
            -4.921899795532227,
            -0.31139999628067017
          ]
        },
        {
          "atom_index": 1677,
          "name": "CB",
          "element": "C",
          "coord": [
            -3.4809999465942383,
            -4.65500020980835,
            -0.39239999651908875
          ]
        },
        {
          "atom_index": 1678,
          "name": "CG",
          "element": "C",
          "coord": [
            -3.4941999912261963,
            -4.528800010681152,
            -0.4745999872684479
          ]
        },
        {
          "atom_index": 1679,
          "name": "OD1",
          "element": "O",
          "coord": [
            -3.4291000366210938,
            -4.427999973297119,
            -0.43970000743865967
          ]
        },
        {
          "atom_index": 1680,
          "name": "OD2",
          "element": "O",
          "coord": [
            -3.5701000690460205,
            -4.530200004577637,
            -0.5738000273704529
          ]
        }
      ]
    },
    {
      "id": "H:213",
      "chain": "H",
      "resseq": 213,
      "icode": "",
      "resname": "LYS",
      "hetflag": " ",
      "sasa": 0.1613273024559021,
      "atoms": [
        {
          "atom_index": 1681,
          "name": "N",
          "element": "N",
          "coord": [
            -3.222899913787842,
            -4.851799964904785,
            -0.2387000024318695
          ]
        },
        {
          "atom_index": 1682,
          "name": "CA",
          "element": "C",
          "coord": [
            -3.203900098800659,
            -4.965700149536133,
            -0.1500999927520752
          ]
        },
        {
          "atom_index": 1683,
          "name": "C",
          "element": "C",
          "coord": [
            -3.24399995803833,
            -4.929200172424316,
            -0.007499999832361937
          ]
        },
        {
          "atom_index": 1684,
          "name": "O",
          "element": "O",
          "coord": [
            -3.197700023651123,
            -4.829100131988525,
            0.04729999974370003
          ]
        },
        {
          "atom_index": 1685,
          "name": "CB",
          "element": "C",
          "coord": [
            -3.058300018310547,
            -5.013700008392334,
            -0.15379999577999115
          ]
        },
        {
          "atom_index": 1686,
          "name": "CG",
          "element": "C",
          "coord": [
            -3.041300058364868,
            -5.164100170135498,
            -0.1340000033378601
          ]
        },
        {
          "atom_index": 1687,
          "name": "CD",
          "element": "C",
          "coord": [
            -3.1001999378204346,
            -5.241399765014648,
            -0.2515000104904175
          ]
        },
        {
          "atom_index": 1688,
          "name": "CE",
          "element": "C",
          "coord": [
            -3.1068999767303467,
            -5.391200065612793,
            -0.22380000352859497
          ]
        },
        {
          "atom_index": 1689,
          "name": "NZ",
          "element": "N",
          "coord": [
            -2.972399950027466,
            -5.454599857330322,
            -0.2143000066280365
          ]
        }
      ]
    },
    {
      "id": "H:214",
      "chain": "H",
      "resseq": 214,
      "icode": "",
      "resname": "ARG",
      "hetflag": " ",
      "sasa": 3.3550984859466553,
      "atoms": [
        {
          "atom_index": 1690,
          "name": "N",
          "element": "N",
          "coord": [
            -3.331700086593628,
            -5.009399890899658,
            0.052000001072883606
          ]
        },
        {
          "atom_index": 1691,
          "name": "CA",
          "element": "C",
          "coord": [
            -3.3677000999450684,
            -4.98859977722168,
            0.19120000302791595
          ]
        },
        {
          "atom_index": 1692,
          "name": "C",
          "element": "C",
          "coord": [
            -3.2600998878479004,
            -5.047599792480469,
            0.2808000147342682
          ]
        },
        {
          "atom_index": 1693,
          "name": "O",
          "element": "O",
          "coord": [
            -3.215399980545044,
            -5.160399913787842,
            0.259799987077713
          ]
        },
        {
          "atom_index": 1694,
          "name": "CB",
          "element": "C",
          "coord": [
            -3.503499984741211,
            -5.050300121307373,
            0.22380000352859497
          ]
        },
        {
          "atom_index": 1695,
          "name": "CG",
          "element": "C",
          "coord": [
            -3.5494000911712646,
            -5.020299911499023,
            0.3652999997138977
          ]
        },
        {
          "atom_index": 1696,
          "name": "CD",
          "element": "C",
          "coord": [
            -3.692199945449829,
            -5.063600063323975,
            0.3894999921321869
          ]
        },
        {
          "atom_index": 1697,
          "name": "NE",
          "element": "N",
          "coord": [
            -3.7390999794006348,
            -5.0192999839782715,
            0.5203999876976013
          ]
        },
        {
          "atom_index": 1698,
          "name": "CZ",
          "element": "C",
          "coord": [
            -3.862499952316284,
            -5.0381999015808105,
            0.566100001335144
          ]
        },
        {
          "atom_index": 1699,
          "name": "NH1",
          "element": "N",
          "coord": [
            -3.952399969100952,
            -5.10099983215332,
            0.49129998683929443
          ]
        },
        {
          "atom_index": 1700,
          "name": "NH2",
          "element": "N",
          "coord": [
            -3.896399974822998,
            -4.994200229644775,
            0.6866000294685364
          ]
        }
      ]
    },
    {
      "id": "H:215",
      "chain": "H",
      "resseq": 215,
      "icode": "",
      "resname": "VAL",
      "hetflag": " ",
      "sasa": 0.0,
      "atoms": [
        {
          "atom_index": 1701,
          "name": "N",
          "element": "N",
          "coord": [
            -3.218100070953369,
            -4.970200061798096,
            0.38019999861717224
          ]
        },
        {
          "atom_index": 1702,
          "name": "CA",
          "element": "C",
          "coord": [
            -3.115799903869629,
            -5.014599800109863,
            0.47369998693466187
          ]
        },
        {
          "atom_index": 1703,
          "name": "C",
          "element": "C",
          "coord": [
            -3.174299955368042,
            -5.024600028991699,
            0.6136999726295471
          ]
        },
        {
          "atom_index": 1704,
          "name": "O",
          "element": "O",
          "coord": [
            -3.209199905395508,
            -4.923500061035156,
            0.6747000217437744
          ]
        },
        {
          "atom_index": 1705,
          "name": "CB",
          "element": "C",
          "coord": [
            -2.997299909591675,
            -4.917699813842773,
            0.4772999882698059
          ]
        },
        {
          "atom_index": 1706,
          "name": "CG1",
          "element": "C",
          "coord": [
            -2.882200002670288,
            -4.978799819946289,
            0.5557000041007996
          ]
        },
        {
          "atom_index": 1707,
          "name": "CG2",
          "element": "C",
          "coord": [
            -2.954400062561035,
            -4.882599830627441,
            0.3361000120639801
          ]
        }
      ]
    },
    {
      "id": "H:216",
      "chain": "H",
      "resseq": 216,
      "icode": "",
      "resname": "GLU",
      "hetflag": " ",
      "sasa": 0.0630597174167633,
      "atoms": [
        {
          "atom_index": 1708,
          "name": "N",
          "element": "N",
          "coord": [
            -3.1846001148223877,
            -5.1468000411987305,
            0.6640999913215637
          ]
        },
        {
          "atom_index": 1709,
          "name": "CA",
          "element": "C",
          "coord": [
            -3.2437000274658203,
            -5.17080020904541,
            0.794700026512146
          ]
        },
        {
          "atom_index": 1710,
          "name": "C",
          "element": "C",
          "coord": [
            -3.155400037765503,
            -5.26230001449585,
            0.8779000043869019
          ]
        },
        {
          "atom_index": 1711,
          "name": "O",
          "element": "O",
          "coord": [
            -3.061199903488159,
            -5.322000026702881,
            0.8259000182151794
          ]
        },
        {
          "atom_index": 1712,
          "name": "CB",
          "element": "C",
          "coord": [
            -3.38319993019104,
            -5.230999946594238,
            0.7781999707221985
          ]
        },
        {
          "atom_index": 1713,
          "name": "CG",
          "element": "C",
          "coord": [
            -3.3919999599456787,
            -5.335999965667725,
            0.6690999865531921
          ]
        },
        {
          "atom_index": 1714,
          "name": "CD",
          "element": "C",
          "coord": [
            -3.5336999893188477,
            -5.355800151824951,
            0.6189000010490417
          ]
        },
        {
          "atom_index": 1715,
          "name": "OE1",
          "element": "O",
          "coord": [
            -3.5506999492645264,
            -5.418099880218506,
            0.5120000243186951
          ]
        },
        {
          "atom_index": 1716,
          "name": "OE2",
          "element": "O",
          "coord": [
            -3.628000020980835,
            -5.308599948883057,
            0.6861000061035156
          ]
        }
      ]
    },
    {
      "id": "H:217",
      "chain": "H",
      "resseq": 217,
      "icode": "",
      "resname": "PRO",
      "hetflag": " ",
      "sasa": 0.0,
      "atoms": [
        {
          "atom_index": 1717,
          "name": "N",
          "element": "N",
          "coord": [
            -3.184000015258789,
            -5.271999835968018,
            1.0084999799728394
          ]
        },
        {
          "atom_index": 1718,
          "name": "CA",
          "element": "C",
          "coord": [
            -3.111999988555908,
            -5.364999771118164,
            1.0961999893188477
          ]
        },
        {
          "atom_index": 1719,
          "name": "C",
          "element": "C",
          "coord": [
            -3.1405999660491943,
            -5.509200096130371,
            1.0573999881744385
          ]
        },
        {
          "atom_index": 1720,
          "name": "O",
          "element": "O",
          "coord": [
            -3.256500005722046,
            -5.544600009918213,
            1.0355000495910645
          ]
        },
        {
          "atom_index": 1721,
          "name": "CB",
          "element": "C",
          "coord": [
            -3.1721999645233154,
            -5.336699962615967,
            1.2345999479293823
          ]
        },
        {
          "atom_index": 1722,
          "name": "CG",
          "element": "C",
          "coord": [
            -3.2281999588012695,
            -5.19920015335083,
            1.2247999906539917
          ]
        },
        {
          "atom_index": 1723,
          "name": "CD",
          "element": "C",
          "coord": [
            -3.2767999172210693,
            -5.1859002113342285,
            1.083799958229065
          ]
        }
      ]
    },
    {
      "id": "H:218",
      "chain": "H",
      "resseq": 218,
      "icode": "",
      "resname": "LYS",
      "hetflag": " ",
      "sasa": 0.0,
      "atoms": [
        {
          "atom_index": 1724,
          "name": "N",
          "element": "N",
          "coord": [
            -3.0362000465393066,
            -5.590799808502197,
            1.0478999614715576
          ]
        },
        {
          "atom_index": 1725,
          "name": "CA",
          "element": "C",
          "coord": [
            -3.0536000728607178,
            -5.732900142669678,
            1.0218000411987305
          ]
        },
        {
          "atom_index": 1726,
          "name": "C",
          "element": "C",
          "coord": [
            -3.14739990234375,
            -5.793399810791016,
            1.125599980354309
          ]
        },
        {
          "atom_index": 1727,
          "name": "O",
          "element": "O",
          "coord": [
            -3.134700059890747,
            -5.766600131988525,
            1.2451000213623047
          ]
        },
        {
          "atom_index": 1728,
          "name": "CB",
          "element": "C",
          "coord": [
            -2.9184000492095947,
            -5.804500102996826,
            1.0245000123977661
          ]
        },
        {
          "atom_index": 1729,
          "name": "CG",
          "element": "C",
          "coord": [
            -2.9270999431610107,
            -5.956500053405762,
            1.0191999673843384
          ]
        },
        {
          "atom_index": 1730,
          "name": "CD",
          "element": "C",
          "coord": [
            -2.986999988555908,
            -6.006100177764893,
            0.8881999850273132
          ]
        },
        {
          "atom_index": 1731,
          "name": "CE",
          "element": "C",
          "coord": [
            -2.988800048828125,
            -6.158400058746338,
            0.8826000094413757
          ]
        },
        {
          "atom_index": 1732,
          "name": "NZ",
          "element": "N",
          "coord": [
            -3.041100025177002,
            -6.209000110626221,
            0.7526000142097473
          ]
        }
      ]
    },
    {
      "id": "H:219",
      "chain": "H",
      "resseq": 219,
      "icode": "",
      "resname": "SER",
      "hetflag": " ",
      "sasa": 0.38350754976272583,
      "atoms": [
        {
          "atom_index": 1733,
          "name": "N",
          "element": "N",
          "coord": [
            -3.242300033569336,
            -5.874100208282471,
            1.0791000127792358
          ]
        },
        {
          "atom_index": 1734,
          "name": "CA",
          "element": "C",
          "coord": [
            -3.338599920272827,
            -5.938199996948242,
            1.1678999662399292
          ]
        },
        {
          "atom_index": 1735,
          "name": "C",
          "element": "C",
          "coord": [
            -3.2808001041412354,
            -6.065700054168701,
            1.2280000448226929
          ]
        },
        {
          "atom_index": 1736,
          "name": "O",
          "element": "O",
          "coord": [
            -3.241499900817871,
            -6.157400131225586,
            1.155900001525879
          ]
        },
        {
          "atom_index": 1737,
          "name": "CB",
          "element": "C",
          "coord": [
            -3.4686999320983887,
            -5.969099998474121,
            1.093500018119812
          ]
        },
        {
          "atom_index": 1738,
          "name": "OG",
          "element": "O",
          "coord": [
            -3.5327999591827393,
            -5.849899768829346,
            1.0508999824523926
          ]
        }
      ]
    },
    {
      "id": "H:220",
      "chain": "H",
      "resseq": 220,
      "icode": "",
      "resname": "CYS",
      "hetflag": " ",
      "sasa": 0.4098881483078003,
      "atoms": [
        {
          "atom_index": 1739,
          "name": "N",
          "element": "N",
          "coord": [
            -3.276099920272827,
            -6.070700168609619,
            1.3604999780654907
          ]
        },
        {
          "atom_index": 1740,
          "name": "CA",
          "element": "C",
          "coord": [
            -3.2181999683380127,
            -6.184700012207031,
            1.4300999641418457
          ]
        },
        {
          "atom_index": 1741,
          "name": "C",
          "element": "C",
          "coord": [
            -3.323499917984009,
            -6.254300117492676,
            1.5152000188827515
          ]
        },
        {
          "atom_index": 1742,
          "name": "O",
          "element": "O",
          "coord": [
            -3.329400062561035,
            -6.234399795532227,
            1.6365000009536743
          ]
        },
        {
          "atom_index": 1743,
          "name": "CB",
          "element": "C",
          "coord": [
            -3.101300001144409,
            -6.138700008392334,
            1.5170999765396118
          ]
        },
        {
          "atom_index": 1744,
          "name": "SG",
          "element": "S",
          "coord": [
            -2.986599922180176,
            -6.0254998207092285,
            1.432800054550171
          ]
        }
      ]
    },
    {
      "id": "H:221",
      "chain": "H",
      "resseq": 221,
      "icode": "",
      "resname": "ASP",
      "hetflag": " ",
      "sasa": 13.140998840332031,
      "atoms": [
        {
          "atom_index": 1745,
          "name": "N",
          "element": "N",
          "coord": [
            -3.406899929046631,
            -6.33519983291626,
            1.4505000114440918
          ]
        },
        {
          "atom_index": 1746,
          "name": "CA",
          "element": "C",
          "coord": [
            -3.5162999629974365,
            -6.404900074005127,
            1.5180000066757202
          ]
        },
        {
          "atom_index": 1747,
          "name": "C",
          "element": "C",
          "coord": [
            -3.6140999794006348,
            -6.307499885559082,
            1.5829999446868896
          ]
        },
        {
          "atom_index": 1748,
          "name": "O",
          "element": "O",
          "coord": [
            -3.5977001190185547,
            -6.1855998039245605,
            1.573799967765808
          ]
        },
        {
          "atom_index": 1749,
          "name": "CB",
          "element": "C",
          "coord": [
            -3.461899995803833,
            -6.502399921417236,
            1.6226999759674072
          ]
        },
        {
          "atom_index": 1750,
          "name": "CG",
          "element": "C",
          "coord": [
            -3.38070011138916,
            -6.61460018157959,
            1.5612000226974487
          ]
        },
        {
          "atom_index": 1751,
          "name": "OD1",
          "element": "O",
          "coord": [
            -3.4326000213623047,
            -6.7281999588012695,
            1.5533000230789185
          ]
        },
        {
          "atom_index": 1752,
          "name": "OD2",
          "element": "O",
          "coord": [
            -3.265199899673462,
            -6.589399814605713,
            1.520799994468689
          ]
        }
      ]
    },
    {
      "id": "L:1",
      "chain": "L",
      "resseq": 1,
      "icode": "",
      "resname": "GLU",
      "hetflag": " ",
      "sasa": 2.620272636413574,
      "atoms": [
        {
          "atom_index": 1753,
          "name": "N",
          "element": "N",
          "coord": [
            1.5609999895095825,
            -2.768899917602539,
            -2.2012999057769775
          ]
        },
        {
          "atom_index": 1754,
          "name": "CA",
          "element": "C",
          "coord": [
            1.431399941444397,
            -2.7360999584198,
            -2.142899990081787
          ]
        },
        {
          "atom_index": 1755,
          "name": "C",
          "element": "C",
          "coord": [
            1.4465999603271484,
            -2.6572999954223633,
            -2.013000011444092
          ]
        },
        {
          "atom_index": 1756,
          "name": "O",
          "element": "O",
          "coord": [
            1.5540000200271606,
            -2.6542999744415283,
            -1.9528000354766846
          ]
        },
        {
          "atom_index": 1757,
          "name": "CB",
          "element": "C",
          "coord": [
            1.351099967956543,
            -2.8633999824523926,
            -2.116300106048584
          ]
        },
        {
          "atom_index": 1758,
          "name": "CG",
          "element": "C",
          "coord": [
            1.4174000024795532,
            -2.958199977874756,
            -2.017699956893921
          ]
        },
        {
          "atom_index": 1759,
          "name": "CD",
          "element": "C",
          "coord": [
            1.3219000101089478,
            -3.0641000270843506,
            -1.9656000137329102
          ]
        },
        {
          "atom_index": 1760,
          "name": "OE1",
          "element": "O",
          "coord": [
            1.2026000022888184,
            -3.032099962234497,
            -1.9455000162124634
          ]
        },
        {
          "atom_index": 1761,
          "name": "OE2",
          "element": "O",
          "coord": [
            1.3660000562667847,
            -3.17930006980896,
            -1.9450000524520874
          ]
        }
      ]
    },
    {
      "id": "L:2",
      "chain": "L",
      "resseq": 2,
      "icode": "",
      "resname": "ILE",
      "hetflag": " ",
      "sasa": 0.0,
      "atoms": [
        {
          "atom_index": 1762,
          "name": "N",
          "element": "N",
          "coord": [
            1.3384000062942505,
            -2.593600034713745,
            -1.9702999591827393
          ]
        },
        {
          "atom_index": 1763,
          "name": "CA",
          "element": "C",
          "coord": [
            1.336400032043457,
            -2.525099992752075,
            -1.8422000408172607
          ]
        },
        {
          "atom_index": 1764,
          "name": "C",
          "element": "C",
          "coord": [
            1.2675000429153442,
            -2.6136999130249023,
            -1.7378000020980835
          ]
        },
        {
          "atom_index": 1765,
          "name": "O",
          "element": "O",
          "coord": [
            1.1591999530792236,
            -2.6675000190734863,
            -1.7628999948501587
          ]
        },
        {
          "atom_index": 1766,
          "name": "CB",
          "element": "C",
          "coord": [
            1.2615000009536743,
            -2.3910000324249268,
            -1.8518999814987183
          ]
        },
        {
          "atom_index": 1767,
          "name": "CG1",
          "element": "C",
          "coord": [
            1.3056999444961548,
            -2.313199996948242,
            -1.9757000207901
          ]
        },
        {
          "atom_index": 1768,
          "name": "CG2",
          "element": "C",
          "coord": [
            1.2843999862670898,
            -2.308500051498413,
            -1.7275999784469604
          ]
        },
        {
          "atom_index": 1769,
          "name": "CD1",
          "element": "C",
          "coord": [
            1.2257000207901,
            -2.185800075531006,
            -1.9996000528335571
          ]
        }
      ]
    },
    {
      "id": "L:3",
      "chain": "L",
      "resseq": 3,
      "icode": "",
      "resname": "VAL",
      "hetflag": " ",
      "sasa": 0.9034329652786255,
      "atoms": [
        {
          "atom_index": 1770,
          "name": "N",
          "element": "N",
          "coord": [
            1.3301000595092773,
            -2.6308000087738037,
            -1.621500015258789
          ]
        },
        {
          "atom_index": 1771,
          "name": "CA",
          "element": "C",
          "coord": [
            1.2633999586105347,
            -2.7023000717163086,
            -1.5128999948501587
          ]
        },
        {
          "atom_index": 1772,
          "name": "C",
          "element": "C",
          "coord": [
            1.2151999473571777,
            -2.60479998588562,
            -1.4069000482559204
          ]
        },
        {
          "atom_index": 1773,
          "name": "O",
          "element": "O",
          "coord": [
            1.2888000011444092,
            -2.515700101852417,
            -1.3641999959945679
          ]
        },
        {
          "atom_index": 1774,
          "name": "CB",
          "element": "C",
          "coord": [
            1.3513000011444092,
            -2.813199996948242,
            -1.447700023651123
          ]
        },
        {
          "atom_index": 1775,
          "name": "CG1",
          "element": "C",
          "coord": [
            1.4378000497817993,
            -2.8826000690460205,
            -1.5527000427246094
          ]
        },
        {
          "atom_index": 1776,
          "name": "CG2",
          "element": "C",
          "coord": [
            1.4362000226974487,
            -2.7567999362945557,
            -1.3344999551773071
          ]
        }
      ]
    },
    {
      "id": "L:4",
      "chain": "L",
      "resseq": 4,
      "icode": "",
      "resname": "LEU",
      "hetflag": " ",
      "sasa": 0.0,
      "atoms": [
        {
          "atom_index": 1777,
          "name": "N",
          "element": "N",
          "coord": [
            1.089900016784668,
            -2.621299982070923,
            -1.3668999671936035
          ]
        },
        {
          "atom_index": 1778,
          "name": "CA",
          "element": "C",
          "coord": [
            1.0305999517440796,
            -2.5387001037597656,
            -1.2634999752044678
          ]
        },
        {
          "atom_index": 1779,
          "name": "C",
          "element": "C",
          "coord": [
            0.9873999953269958,
            -2.628999948501587,
            -1.1495000123977661
          ]
        },
        {
          "atom_index": 1780,
          "name": "O",
          "element": "O",
          "coord": [
            0.9132999777793884,
            -2.7249999046325684,
            -1.1699999570846558
          ]
        },
        {
          "atom_index": 1781,
          "name": "CB",
          "element": "C",
          "coord": [
            0.9106000065803528,
            -2.4625000953674316,
            -1.3194999694824219
          ]
        },
        {
          "atom_index": 1782,
          "name": "CG",
          "element": "C",
          "coord": [
            0.9416999816894531,
            -2.3729000091552734,
            -1.4392000436782837
          ]
        },
        {
          "atom_index": 1783,
          "name": "CD1",
          "element": "C",
          "coord": [
            0.8319000005722046,
            -2.3828999996185303,
            -1.5430999994277954
          ]
        },
        {
          "atom_index": 1784,
          "name": "CD2",
          "element": "C",
          "coord": [
            0.9581999778747559,
            -2.22979998588562,
            -1.3940999507904053
          ]
        }
      ]
    },
    {
      "id": "L:5",
      "chain": "L",
      "resseq": 5,
      "icode": "",
      "resname": "THR",
      "hetflag": " ",
      "sasa": 1.0324947834014893,
      "atoms": [
        {
          "atom_index": 1785,
          "name": "N",
          "element": "N",
          "coord": [
            1.0348999500274658,
            -2.598900079727173,
            -1.0293999910354614
          ]
        },
        {
          "atom_index": 1786,
          "name": "CA",
          "element": "C",
          "coord": [
            1.0012999773025513,
            -2.6798999309539795,
            -0.9136000275611877
          ]
        },
        {
          "atom_index": 1787,
          "name": "C",
          "element": "C",
          "coord": [
            0.9334999918937683,
            -2.5934998989105225,
            -0.8086000084877014
          ]
        },
        {
          "atom_index": 1788,
          "name": "O",
          "element": "O",
          "coord": [
            0.9912999868392944,
            -2.496299982070923,
            -0.760699987411499
          ]
        },
        {
          "atom_index": 1789,
          "name": "CB",
          "element": "C",
          "coord": [
            1.126099944114685,
            -2.7462000846862793,
            -0.8532000184059143
          ]
        },
        {
          "atom_index": 1790,
          "name": "OG1",
          "element": "O",
          "coord": [
            1.2037999629974365,
            -2.8064000606536865,
            -0.9574999809265137
          ]
        },
        {
          "atom_index": 1791,
          "name": "CG2",
          "element": "C",
          "coord": [
            1.0859999656677246,
            -2.852299928665161,
            -0.7522000074386597
          ]
        }
      ]
    },
    {
      "id": "L:6",
      "chain": "L",
      "resseq": 6,
      "icode": "",
      "resname": "GLN",
      "hetflag": " ",
      "sasa": 0.0,
      "atoms": [
        {
          "atom_index": 1792,
          "name": "N",
          "element": "N",
          "coord": [
            0.8105999827384949,
            -2.6294000148773193,
            -0.7736999988555908
          ]
        },
        {
          "atom_index": 1793,
          "name": "CA",
          "element": "C",
          "coord": [
            0.7321000099182129,
            -2.5524001121520996,
            -0.6784999966621399
          ]
        },
        {
          "atom_index": 1794,
          "name": "C",
          "element": "C",
          "coord": [
            0.7351999878883362,
            -2.6178998947143555,
            -0.5422999858856201
          ]
        },
        {
          "atom_index": 1795,
          "name": "O",
          "element": "O",
          "coord": [
            0.7480999827384949,
            -2.7395999431610107,
            -0.531499981880188
          ]
        },
        {
          "atom_index": 1796,
          "name": "CB",
          "element": "C",
          "coord": [
            0.5857999920845032,
            -2.5429000854492188,
            -0.7233999967575073
          ]
        },
        {
          "atom_index": 1797,
          "name": "CG",
          "element": "C",
          "coord": [
            0.5623000264167786,
            -2.4691998958587646,
            -0.8532999753952026
          ]
        },
        {
          "atom_index": 1798,
          "name": "CD",
          "element": "C",
          "coord": [
            0.414900004863739,
            -2.460900068283081,
            -0.8889999985694885
          ]
        },
        {
          "atom_index": 1799,
          "name": "OE1",
          "element": "O",
          "coord": [
            0.3747999966144562,
            -2.495699882507324,
            -0.9998000264167786
          ]
        },
        {
          "atom_index": 1800,
          "name": "NE2",
          "element": "N",
          "coord": [
            0.3334999978542328,
            -2.4144999980926514,
            -0.7949000000953674
          ]
        }
      ]
    },
    {
      "id": "L:7",
      "chain": "L",
      "resseq": 7,
      "icode": "",
      "resname": "SER",
      "hetflag": " ",
      "sasa": 0.3219190239906311,
      "atoms": [
        {
          "atom_index": 1801,
          "name": "N",
          "element": "N",
          "coord": [
            0.7214999794960022,
            -2.5369999408721924,
            -0.43810001015663147
          ]
        },
        {
          "atom_index": 1802,
          "name": "CA",
          "element": "C",
          "coord": [
            0.7046999931335449,
            -2.589600086212158,
            -0.30379998683929443
          ]
        },
        {
          "atom_index": 1803,
          "name": "C",
          "element": "C",
          "coord": [
            0.6247000098228455,
            -2.490499973297119,
            -0.22020000219345093
          ]
        },
        {
          "atom_index": 1804,
          "name": "O",
          "element": "O",
          "coord": [
            0.626800000667572,
            -2.3703999519348145,
            -0.24690000712871552
          ]
        },
        {
          "atom_index": 1805,
          "name": "CB",
          "element": "C",
          "coord": [
            0.8403000235557556,
            -2.6180999279022217,
            -0.23929999768733978
          ]
        },
        {
          "atom_index": 1806,
          "name": "OG",
          "element": "O",
          "coord": [
            0.9053000211715698,
            -2.4974000453948975,
            -0.20509999990463257
          ]
        }
      ]
    },
    {
      "id": "L:8",
      "chain": "L",
      "resseq": 8,
      "icode": "",
      "resname": "PRO",
      "hetflag": " ",
      "sasa": 0.548512876033783,
      "atoms": [
        {
          "atom_index": 1807,
          "name": "N",
          "element": "N",
          "coord": [
            0.5512999892234802,
            -2.5411999225616455,
            -0.12039999663829803
          ]
        },
        {
          "atom_index": 1808,
          "name": "CA",
          "element": "C",
          "coord": [
            0.5436999797821045,
            -2.6851000785827637,
            -0.09489999711513519
          ]
        },
        {
          "atom_index": 1809,
          "name": "C",
          "element": "C",
          "coord": [
            0.4472000002861023,
            -2.7518999576568604,
            -0.1923000067472458
          ]
        },
        {
          "atom_index": 1810,
          "name": "O",
          "element": "O",
          "coord": [
            0.39570000767707825,
            -2.686500072479248,
            -0.2822999954223633
          ]
        },
        {
          "atom_index": 1811,
          "name": "CB",
          "element": "C",
          "coord": [
            0.4869000017642975,
            -2.690999984741211,
            0.047200001776218414
          ]
        },
        {
          "atom_index": 1812,
          "name": "CG",
          "element": "C",
          "coord": [
            0.4007999897003174,
            -2.569700002670288,
            0.05620000138878822
          ]
        },
        {
          "atom_index": 1813,
          "name": "CD",
          "element": "C",
          "coord": [
            0.4699000120162964,
            -2.46370005607605,
            -0.02500000037252903
          ]
        }
      ]
    },
    {
      "id": "L:9",
      "chain": "L",
      "resseq": 9,
      "icode": "",
      "resname": "ALA",
      "hetflag": " ",
      "sasa": 0.22585824131965637,
      "atoms": [
        {
          "atom_index": 1814,
          "name": "N",
          "element": "N",
          "coord": [
            0.42320001125335693,
            -2.8808999061584473,
            -0.17419999837875366
          ]
        },
        {
          "atom_index": 1815,
          "name": "CA",
          "element": "C",
          "coord": [
            0.3237999975681305,
            -2.9507999420166016,
            -0.2533999979496002
          ]
        },
        {
          "atom_index": 1816,
          "name": "C",
          "element": "C",
          "coord": [
            0.18379999697208405,
            -2.907099962234497,
            -0.21119999885559082
          ]
        },
        {
          "atom_index": 1817,
          "name": "O",
          "element": "O",
          "coord": [
            0.0982000008225441,
            -2.877700090408325,
            -0.29490000009536743
          ]
        },
        {
          "atom_index": 1818,
          "name": "CB",
          "element": "C",
          "coord": [
            0.33970001339912415,
            -3.101099967956543,
            -0.2361000031232834
          ]
        }
      ]
    },
    {
      "id": "L:10",
      "chain": "L",
      "resseq": 10,
      "icode": "",
      "resname": "THR",
      "hetflag": " ",
      "sasa": 0.0,
      "atoms": [
        {
          "atom_index": 1819,
          "name": "N",
          "element": "N",
          "coord": [
            0.16179999709129333,
            -2.9026999473571777,
            -0.08020000159740448
          ]
        },
        {
          "atom_index": 1820,
          "name": "CA",
          "element": "C",
          "coord": [
            0.031700000166893005,
            -2.8680999279022217,
            -0.02449999935925007
          ]
        },
        {
          "atom_index": 1821,
          "name": "C",
          "element": "C",
          "coord": [
            0.045499999076128006,
            -2.761899948120117,
            0.08399999886751175
          ]
        },
        {
          "atom_index": 1822,
          "name": "O",
          "element": "O",
          "coord": [
            0.13899999856948853,
            -2.7646000385284424,
            0.16410000622272491
          ]
        },
        {
          "atom_index": 1823,
          "name": "CB",
          "element": "C",
          "coord": [
            -0.03629999980330467,
            -2.9907000064849854,
            0.03840000182390213
          ]
        },
        {
          "atom_index": 1824,
          "name": "OG1",
          "element": "O",
          "coord": [
            -0.03150000050663948,
            -3.1010000705718994,
            -0.05299999937415123
          ]
        },
        {
          "atom_index": 1825,
          "name": "CG2",
          "element": "C",
          "coord": [
            -0.18060000240802765,
            -2.959700107574463,
            0.07349999994039536
          ]
        }
      ]
    },
    {
      "id": "L:11",
      "chain": "L",
      "resseq": 11,
      "icode": "",
      "resname": "LEU",
      "hetflag": " ",
      "sasa": 0.03226546198129654,
      "atoms": [
        {
          "atom_index": 1826,
          "name": "N",
          "element": "N",
          "coord": [
            -0.048900000751018524,
            -2.669100046157837,
            0.0868000015616417
          ]
        },
        {
          "atom_index": 1827,
          "name": "CA",
          "element": "C",
          "coord": [
            -0.05009999871253967,
            -2.565200090408325,
            0.18809999525547028
          ]
        },
        {
          "atom_index": 1828,
          "name": "C",
          "element": "C",
          "coord": [
            -0.18950000405311584,
            -2.558199882507324,
            0.24959999322891235
          ]
        },
        {
          "atom_index": 1829,
          "name": "O",
          "element": "O",
          "coord": [
            -0.2870999872684479,
            -2.533400058746338,
            0.17900000512599945
          ]
        },
        {
          "atom_index": 1830,
          "name": "CB",
          "element": "C",
          "coord": [
            -0.011699999682605267,
            -2.431999921798706,
            0.12439999729394913
          ]
        },
        {
          "atom_index": 1831,
          "name": "CG",
          "element": "C",
          "coord": [
            0.03720000013709068,
            -2.3206000328063965,
            0.21610000729560852
          ]
        },
        {
          "atom_index": 1832,
          "name": "CD1",
          "element": "C",
          "coord": [
            0.1459999978542328,
            -2.372499942779541,
            0.30820000171661377
          ]
        },
        {
          "atom_index": 1833,
          "name": "CD2",
          "element": "C",
          "coord": [
            0.08739999681711197,
            -2.203700065612793,
            0.13230000436306
          ]
        }
      ]
    },
    {
      "id": "L:12",
      "chain": "L",
      "resseq": 12,
      "icode": "",
      "resname": "SER",
      "hetflag": " ",
      "sasa": 0.0,
      "atoms": [
        {
          "atom_index": 1834,
          "name": "N",
          "element": "N",
          "coord": [
            -0.19869999587535858,
            -2.58240008354187,
            0.38029998540878296
          ]
        },
        {
          "atom_index": 1835,
          "name": "CA",
          "element": "C",
          "coord": [
            -0.3278000056743622,
            -2.585099935531616,
            0.4505000114440918
          ]
        },
        {
          "atom_index": 1836,
          "name": "C",
          "element": "C",
          "coord": [
            -0.34529998898506165,
            -2.4655001163482666,
            0.5435000061988831
          ]
        },
        {
          "atom_index": 1837,
          "name": "O",
          "element": "O",
          "coord": [
            -0.27639999985694885,
            -2.454200029373169,
            0.6446999907493591
          ]
        },
        {
          "atom_index": 1838,
          "name": "CB",
          "element": "C",
          "coord": [
            -0.34369999170303345,
            -2.714200019836426,
            0.531499981880188
          ]
        },
        {
          "atom_index": 1839,
          "name": "OG",
          "element": "O",
          "coord": [
            -0.3783999979496002,
            -2.8232998847961426,
            0.44850000739097595
          ]
        }
      ]
    },
    {
      "id": "L:13",
      "chain": "L",
      "resseq": 13,
      "icode": "",
      "resname": "LEU",
      "hetflag": " ",
      "sasa": 0.0,
      "atoms": [
        {
          "atom_index": 1840,
          "name": "N",
          "element": "N",
          "coord": [
            -0.43959999084472656,
            -2.3780999183654785,
            0.5102999806404114
          ]
        },
        {
          "atom_index": 1841,
          "name": "CA",
          "element": "C",
          "coord": [
            -0.45669999718666077,
            -2.2532999515533447,
            0.583299994468689
          ]
        },
        {
          "atom_index": 1842,
          "name": "C",
          "element": "C",
          "coord": [
            -0.6032000184059143,
            -2.2200000286102295,
            0.6067000031471252
          ]
        },
        {
          "atom_index": 1843,
          "name": "O",
          "element": "O",
          "coord": [
            -0.6917999982833862,
            -2.2762999534606934,
            0.5426999926567078
          ]
        },
        {
          "atom_index": 1844,
          "name": "CB",
          "element": "C",
          "coord": [
            -0.3928000032901764,
            -2.1387999057769775,
            0.5052000284194946
          ]
        },
        {
          "atom_index": 1845,
          "name": "CG",
          "element": "C",
          "coord": [
            -0.24390000104904175,
            -2.1514999866485596,
            0.476500004529953
          ]
        },
        {
          "atom_index": 1846,
          "name": "CD1",
          "element": "C",
          "coord": [
            -0.20160000026226044,
            -2.049099922180176,
            0.3725000023841858
          ]
        },
        {
          "atom_index": 1847,
          "name": "CD2",
          "element": "C",
          "coord": [
            -0.16439999639987946,
            -2.1349000930786133,
            0.605400025844574
          ]
        }
      ]
    },
    {
      "id": "L:14",
      "chain": "L",
      "resseq": 14,
      "icode": "",
      "resname": "SER",
      "hetflag": " ",
      "sasa": 0.0,
      "atoms": [
        {
          "atom_index": 1848,
          "name": "N",
          "element": "N",
          "coord": [
            -0.6279000043869019,
            -2.126800060272217,
            0.6978999972343445
          ]
        },
        {
          "atom_index": 1849,
          "name": "CA",
          "element": "C",
          "coord": [
            -0.7616999745368958,
            -2.0732998847961426,
            0.717199981212616
          ]
        },
        {
          "atom_index": 1850,
          "name": "C",
          "element": "C",
          "coord": [
            -0.7732999920845032,
            -1.9366999864578247,
            0.6502000093460083
          ]
        },
        {
          "atom_index": 1851,
          "name": "O",
          "element": "O",
          "coord": [
            -0.6751999855041504,
            -1.8626999855041504,
            0.640999972820282
          ]
        },
        {
          "atom_index": 1852,
          "name": "CB",
          "element": "C",
          "coord": [
            -0.7949000000953674,
            -2.0632998943328857,
            0.866100013256073
          ]
        },
        {
          "atom_index": 1853,
          "name": "OG",
          "element": "O",
          "coord": [
            -0.6963000297546387,
            -1.989300012588501,
            0.9355999827384949
          ]
        }
      ]
    },
    {
      "id": "L:15",
      "chain": "L",
      "resseq": 15,
      "icode": "",
      "resname": "PRO",
      "hetflag": " ",
      "sasa": 0.6313328146934509,
      "atoms": [
        {
          "atom_index": 1854,
          "name": "N",
          "element": "N",
          "coord": [
            -0.8932999968528748,
            -1.9035999774932861,
            0.6010000109672546
          ]
        },
        {
          "atom_index": 1855,
          "name": "CA",
          "element": "C",
          "coord": [
            -0.9142000079154968,
            -1.7730000019073486,
            0.5379999876022339
          ]
        },
        {
          "atom_index": 1856,
          "name": "C",
          "element": "C",
          "coord": [
            -0.8697999715805054,
            -1.6613999605178833,
            0.6317999958992004
          ]
        },
        {
          "atom_index": 1857,
          "name": "O",
          "element": "O",
          "coord": [
            -0.8953999876976013,
            -1.669100046157837,
            0.7523000240325928
          ]
        },
        {
          "atom_index": 1858,
          "name": "CB",
          "element": "C",
          "coord": [
            -1.065999984741211,
            -1.767899990081787,
            0.5185999870300293
          ]
        },
        {
          "atom_index": 1859,
          "name": "CG",
          "element": "C",
          "coord": [
            -1.1074999570846558,
            -1.9114999771118164,
            0.5105000138282776
          ]
        },
        {
          "atom_index": 1860,
          "name": "CD",
          "element": "C",
          "coord": [
            -1.0161000490188599,
            -1.9847999811172485,
            0.6037999987602234
          ]
        }
      ]
    },
    {
      "id": "L:16",
      "chain": "L",
      "resseq": 16,
      "icode": "",
      "resname": "GLY",
      "hetflag": " ",
      "sasa": 0.3790939152240753,
      "atoms": [
        {
          "atom_index": 1861,
          "name": "N",
          "element": "N",
          "coord": [
            -0.803600013256073,
            -1.5598000288009644,
            0.5773000121116638
          ]
        },
        {
          "atom_index": 1862,
          "name": "CA",
          "element": "C",
          "coord": [
            -0.7555000185966492,
            -1.4485000371932983,
            0.6568999886512756
          ]
        },
        {
          "atom_index": 1863,
          "name": "C",
          "element": "C",
          "coord": [
            -0.6060000061988831,
            -1.457200050354004,
            0.6797999739646912
          ]
        },
        {
          "atom_index": 1864,
          "name": "O",
          "element": "O",
          "coord": [
            -0.5400000214576721,
            -1.357100009918213,
            0.7075999975204468
          ]
        }
      ]
    },
    {
      "id": "L:17",
      "chain": "L",
      "resseq": 17,
      "icode": "",
      "resname": "GLU",
      "hetflag": " ",
      "sasa": 1.324254035949707,
      "atoms": [
        {
          "atom_index": 1865,
          "name": "N",
          "element": "N",
          "coord": [
            -0.552299976348877,
            -1.5782999992370605,
            0.6690000295639038
          ]
        },
        {
          "atom_index": 1866,
          "name": "CA",
          "element": "C",
          "coord": [
            -0.40880000591278076,
            -1.5986000299453735,
            0.6798999905586243
          ]
        },
        {
          "atom_index": 1867,
          "name": "C",
          "element": "C",
          "coord": [
            -0.3458000123500824,
            -1.566499948501587,
            0.5450999736785889
          ]
        },
        {
          "atom_index": 1868,
          "name": "O",
          "element": "O",
          "coord": [
            -0.41670000553131104,
            -1.537600040435791,
            0.4487999975681305
          ]
        },
        {
          "atom_index": 1869,
          "name": "CB",
          "element": "C",
          "coord": [
            -0.37790000438690186,
            -1.7418999671936035,
            0.7229999899864197
          ]
        },
        {
          "atom_index": 1870,
          "name": "CG",
          "element": "C",
          "coord": [
            -0.4293999969959259,
            -1.774399995803833,
            0.8621000051498413
          ]
        },
        {
          "atom_index": 1871,
          "name": "CD",
          "element": "C",
          "coord": [
            -0.390500009059906,
            -1.9129999876022339,
            0.909600019454956
          ]
        },
        {
          "atom_index": 1872,
          "name": "OE1",
          "element": "O",
          "coord": [
            -0.3978999853134155,
            -1.937999963760376,
            1.0317000150680542
          ]
        },
        {
          "atom_index": 1873,
          "name": "OE2",
          "element": "O",
          "coord": [
            -0.35350000858306885,
            -1.996999979019165,
            0.8251000046730042
          ]
        }
      ]
    },
    {
      "id": "L:18",
      "chain": "L",
      "resseq": 18,
      "icode": "",
      "resname": "THR",
      "hetflag": " ",
      "sasa": 0.8059009313583374,
      "atoms": [
        {
          "atom_index": 1874,
          "name": "N",
          "element": "N",
          "coord": [
            -0.21330000460147858,
            -1.569599986076355,
            0.5370000004768372
          ]
        },
        {
          "atom_index": 1875,
          "name": "CA",
          "element": "C",
          "coord": [
            -0.14880000054836273,
            -1.5405999422073364,
            0.4097000062465668
          ]
        },
        {
          "atom_index": 1876,
          "name": "C",
          "element": "C",
          "coord": [
            -0.0714000016450882,
            -1.6607999801635742,
            0.3547999858856201
          ]
        },
        {
          "atom_index": 1877,
          "name": "O",
          "element": "O",
          "coord": [
            0.0017999999690800905,
            -1.7285000085830688,
            0.4269999861717224
          ]
        },
        {
          "atom_index": 1878,
          "name": "CB",
          "element": "C",
          "coord": [
            -0.06120000034570694,
            -1.4127000570297241,
            0.4162999987602234
          ]
        },
        {
          "atom_index": 1879,
          "name": "OG1",
          "element": "O",
          "coord": [
            0.07289999723434448,
            -1.4469000101089478,
            0.45159998536109924
          ]
        },
        {
          "atom_index": 1880,
          "name": "CG2",
          "element": "C",
          "coord": [
            -0.11779999732971191,
            -1.3143999576568604,
            0.5184000134468079
          ]
        }
      ]
    },
    {
      "id": "L:19",
      "chain": "L",
      "resseq": 19,
      "icode": "",
      "resname": "ALA",
      "hetflag": " ",
      "sasa": 0.0,
      "atoms": [
        {
          "atom_index": 1881,
          "name": "N",
          "element": "N",
          "coord": [
            -0.09109999984502792,
            -1.6878999471664429,
            0.2264000028371811
          ]
        },
        {
          "atom_index": 1882,
          "name": "CA",
          "element": "C",
          "coord": [
            -0.026399999856948853,
            -1.8006000518798828,
            0.16120000183582306
          ]
        },
        {
          "atom_index": 1883,
          "name": "C",
          "element": "C",
          "coord": [
            0.10260000079870224,
            -1.7559000253677368,
            0.09459999948740005
          ]
        },
        {
          "atom_index": 1884,
          "name": "O",
          "element": "O",
          "coord": [
            0.1080000028014183,
            -1.6504000425338745,
            0.03139999881386757
          ]
        },
        {
          "atom_index": 1885,
          "name": "CB",
          "element": "C",
          "coord": [
            -0.11959999799728394,
            -1.8631000518798828,
            0.05909999832510948
          ]
        }
      ]
    },
    {
      "id": "L:20",
      "chain": "L",
      "resseq": 20,
      "icode": "",
      "resname": "ILE",
      "hetflag": " ",
      "sasa": 1.6132731437683105,
      "atoms": [
        {
          "atom_index": 1886,
          "name": "N",
          "element": "N",
          "coord": [
            0.20669999718666077,
            -1.8365999460220337,
            0.10949999839067459
          ]
        },
        {
          "atom_index": 1887,
          "name": "CA",
          "element": "C",
          "coord": [
            0.3343000113964081,
            -1.808899998664856,
            0.04529999941587448
          ]
        },
        {
          "atom_index": 1888,
          "name": "C",
          "element": "C",
          "coord": [
            0.3855000138282776,
            -1.9349000453948975,
            -0.022199999541044235
          ]
        },
        {
          "atom_index": 1889,
          "name": "O",
          "element": "O",
          "coord": [
            0.40880000591278076,
            -2.036400079727173,
            0.04309999942779541
          ]
        },
        {
          "atom_index": 1890,
          "name": "CB",
          "element": "C",
          "coord": [
            0.43849998712539673,
            -1.7568000555038452,
            0.14550000429153442
          ]
        },
        {
          "atom_index": 1891,
          "name": "CG1",
          "element": "C",
          "coord": [
            0.39419999718666077,
            -1.621500015258789,
            0.2012999951839447
          ]
        },
        {
          "atom_index": 1892,
          "name": "CG2",
          "element": "C",
          "coord": [
            0.5741000175476074,
            -1.743899941444397,
            0.07890000194311142
          ]
        },
        {
          "atom_index": 1893,
          "name": "CD1",
          "element": "C",
          "coord": [
            0.5001000165939331,
            -1.5515999794006348,
            0.28380000591278076
          ]
        }
      ]
    },
    {
      "id": "L:21",
      "chain": "L",
      "resseq": 21,
      "icode": "",
      "resname": "ILE",
      "hetflag": " ",
      "sasa": 0.0,
      "atoms": [
        {
          "atom_index": 1894,
          "name": "N",
          "element": "N",
          "coord": [
            0.40119999647140503,
            -1.9284000396728516,
            -0.15389999747276306
          ]
        },
        {
          "atom_index": 1895,
          "name": "CA",
          "element": "C",
          "coord": [
            0.4474000036716461,
            -2.0434999465942383,
            -0.23019999265670776
          ]
        },
        {
          "atom_index": 1896,
          "name": "C",
          "element": "C",
          "coord": [
            0.5601000189781189,
            -2.0065999031066895,
            -0.3269999921321869
          ]
        },
        {
          "atom_index": 1897,
          "name": "O",
          "element": "O",
          "coord": [
            0.5690000057220459,
            -1.892699956893921,
            -0.37380000948905945
          ]
        },
        {
          "atom_index": 1898,
          "name": "CB",
          "element": "C",
          "coord": [
            0.3312000036239624,
            -2.111799955368042,
            -0.3037000000476837
          ]
        },
        {
          "atom_index": 1899,
          "name": "CG1",
          "element": "C",
          "coord": [
            0.258899986743927,
            -2.013000011444092,
            -0.39410001039505005
          ]
        },
        {
          "atom_index": 1900,
          "name": "CG2",
          "element": "C",
          "coord": [
            0.2321999967098236,
            -2.168600082397461,
            -0.20350000262260437
          ]
        },
        {
          "atom_index": 1901,
          "name": "CD1",
          "element": "C",
          "coord": [
            0.15489999949932098,
            -2.0790998935699463,
            -0.4797999858856201
          ]
        }
      ]
    },
    {
      "id": "L:22",
      "chain": "L",
      "resseq": 22,
      "icode": "",
      "resname": "SER",
      "hetflag": " ",
      "sasa": 0.0,
      "atoms": [
        {
          "atom_index": 1902,
          "name": "N",
          "element": "N",
          "coord": [
            0.6460999846458435,
            -2.1034998893737793,
            -0.3562000095844269
          ]
        },
        {
          "atom_index": 1903,
          "name": "CA",
          "element": "C",
          "coord": [
            0.7717999815940857,
            -2.074899911880493,
            -0.42399999499320984
          ]
        },
        {
          "atom_index": 1904,
          "name": "C",
          "element": "C",
          "coord": [
            0.7903000116348267,
            -2.1530001163482666,
            -0.5533999800682068
          ]
        },
        {
          "atom_index": 1905,
          "name": "O",
          "element": "O",
          "coord": [
            0.7407000064849854,
            -2.2644999027252197,
            -0.5680000185966492
          ]
        },
        {
          "atom_index": 1906,
          "name": "CB",
          "element": "C",
          "coord": [
            0.888700008392334,
            -2.106100082397461,
            -0.3303000032901764
          ]
        },
        {
          "atom_index": 1907,
          "name": "OG",
          "element": "O",
          "coord": [
            0.8676999807357788,
            -2.049299955368042,
            -0.2020999938249588
          ]
        }
      ]
    },
    {
      "id": "L:23",
      "chain": "L",
      "resseq": 23,
      "icode": "",
      "resname": "CYS",
      "hetflag": " ",
      "sasa": 0.0,
      "atoms": [
        {
          "atom_index": 1908,
          "name": "N",
          "element": "N",
          "coord": [
            0.8640000224113464,
            -2.094099998474121,
            -0.646399974822998
          ]
        },
        {
          "atom_index": 1909,
          "name": "CA",
          "element": "C",
          "coord": [
            0.9021000266075134,
            -2.1630001068115234,
            -0.7689999938011169
          ]
        },
        {
          "atom_index": 1910,
          "name": "C",
          "element": "C",
          "coord": [
            1.0500999689102173,
            -2.1405999660491943,
            -0.7914999723434448
          ]
        },
        {
          "atom_index": 1911,
          "name": "O",
          "element": "O",
          "coord": [
            1.0967999696731567,
            -2.026900053024292,
            -0.7914999723434448
          ]
        },
        {
          "atom_index": 1912,
          "name": "CB",
          "element": "C",
          "coord": [
            0.8238999843597412,
            -2.1085000038146973,
            -0.88919997215271
          ]
        },
        {
          "atom_index": 1913,
          "name": "SG",
          "element": "S",
          "coord": [
            0.8227999806404114,
            -2.216099977493286,
            -1.0355000495910645
          ]
        }
      ]
    },
    {
      "id": "L:24",
      "chain": "L",
      "resseq": 24,
      "icode": "",
      "resname": "ARG",
      "hetflag": " ",
      "sasa": 5.0175628662109375,
      "atoms": [
        {
          "atom_index": 1914,
          "name": "N",
          "element": "N",
          "coord": [
            1.1246999502182007,
            -2.249000072479248,
            -0.8082000017166138
          ]
        },
        {
          "atom_index": 1915,
          "name": "CA",
          "element": "C",
          "coord": [
            1.2632999420166016,
            -2.2372000217437744,
            -0.8497999906539917
          ]
        },
        {
          "atom_index": 1916,
          "name": "C",
          "element": "C",
          "coord": [
            1.2726999521255493,
            -2.2741000652313232,
            -0.9969000220298767
          ]
        },
        {
          "atom_index": 1917,
          "name": "O",
          "element": "O",
          "coord": [
            1.2207000255584717,
            -2.377500057220459,
            -1.039199948310852
          ]
        },
        {
          "atom_index": 1918,
          "name": "CB",
          "element": "C",
          "coord": [
            1.3549000024795532,
            -2.325700044631958,
            -0.7651000022888184
          ]
        },
        {
          "atom_index": 1919,
          "name": "CG",
          "element": "C",
          "coord": [
            1.5025999546051025,
            -2.309499979019165,
            -0.7986000180244446
          ]
        },
        {
          "atom_index": 1920,
          "name": "CD",
          "element": "C",
          "coord": [
            1.5913000106811523,
            -2.3991000652313232,
            -0.7128999829292297
          ]
        },
        {
          "atom_index": 1921,
          "name": "NE",
          "element": "N",
          "coord": [
            1.606600046157837,
            -2.3489999771118164,
            -0.5766000151634216
          ]
        },
        {
          "atom_index": 1922,
          "name": "CZ",
          "element": "C",
          "coord": [
            1.530900001525879,
            -2.3866000175476074,
            -0.47380000352859497
          ]
        },
        {
          "atom_index": 1923,
          "name": "NH1",
          "element": "N",
          "coord": [
            1.433899998664856,
            -2.4753000736236572,
            -0.4912000000476837
          ]
        },
        {
          "atom_index": 1924,
          "name": "NH2",
          "element": "N",
          "coord": [
            1.5526000261306763,
            -2.335400104522705,
            -0.3531999886035919
          ]
        }
      ]
    },
    {
      "id": "L:25",
      "chain": "L",
      "resseq": 25,
      "icode": "",
      "resname": "THR",
      "hetflag": " ",
      "sasa": 0.0,
      "atoms": [
        {
          "atom_index": 1925,
          "name": "N",
          "element": "N",
          "coord": [
            1.3378000259399414,
            -2.1886000633239746,
            -1.0748000144958496
          ]
        },
        {
          "atom_index": 1926,
          "name": "CA",
          "element": "C",
          "coord": [
            1.3486000299453735,
            -2.2105000019073486,
            -1.2186000347137451
          ]
        },
        {
          "atom_index": 1927,
          "name": "C",
          "element": "C",
          "coord": [
            1.49399995803833,
            -2.22979998588562,
            -1.2630000114440918
          ]
        },
        {
          "atom_index": 1928,
          "name": "O",
          "element": "O",
          "coord": [
            1.587399959564209,
            -2.1819000244140625,
            -1.1983000040054321
          ]
        },
        {
          "atom_index": 1929,
          "name": "CB",
          "element": "C",
          "coord": [
            1.2832000255584717,
            -2.0957000255584717,
            -1.2985999584197998
          ]
        },
        {
          "atom_index": 1930,
          "name": "OG1",
          "element": "O",
          "coord": [
            1.298699975013733,
            -2.120300054550171,
            -1.4386999607086182
          ]
        },
        {
          "atom_index": 1931,
          "name": "CG2",
          "element": "C",
          "coord": [
            1.347000002861023,
            -1.962399959564209,
            -1.2640000581741333
          ]
        }
      ]
    },
    {
      "id": "L:26",
      "chain": "L",
      "resseq": 26,
      "icode": "",
      "resname": "SER",
      "hetflag": " ",
      "sasa": 1.9900591373443604,
      "atoms": [
        {
          "atom_index": 1932,
          "name": "N",
          "element": "N",
          "coord": [
            1.5124000310897827,
            -2.300299882888794,
            -1.3741999864578247
          ]
        },
        {
          "atom_index": 1933,
          "name": "CA",
          "element": "C",
          "coord": [
            1.6460000276565552,
            -2.3376998901367188,
            -1.4190000295639038
          ]
        },
        {
          "atom_index": 1934,
          "name": "C",
          "element": "C",
          "coord": [
            1.7122000455856323,
            -2.233799934387207,
            -1.510200023651123
          ]
        },
        {
          "atom_index": 1935,
          "name": "O",
          "element": "O",
          "coord": [
            1.8260999917984009,
            -2.2520999908447266,
            -1.552299976348877
          ]
        },
        {
          "atom_index": 1936,
          "name": "CB",
          "element": "C",
          "coord": [
            1.6439000368118286,
            -2.475100040435791,
            -1.4860999584197998
          ]
        },
        {
          "atom_index": 1937,
          "name": "OG",
          "element": "O",
          "coord": [
            1.5536999702453613,
            -2.478300094604492,
            -1.5949000120162964
          ]
        }
      ]
    },
    {
      "id": "L:27",
      "chain": "L",
      "resseq": 27,
      "icode": "",
      "resname": "GLN",
      "hetflag": " ",
      "sasa": 2.121920108795166,
      "atoms": [
        {
          "atom_index": 1938,
          "name": "N",
          "element": "N",
          "coord": [
            1.642199993133545,
            -2.1250998973846436,
            -1.541200041770935
          ]
        },
        {
          "atom_index": 1939,
          "name": "CA",
          "element": "C",
          "coord": [
            1.7045999765396118,
            -2.0167999267578125,
            -1.6172000169754028
          ]
        },
        {
          "atom_index": 1940,
          "name": "C",
          "element": "C",
          "coord": [
            1.6232999563217163,
            -1.8883999586105347,
            -1.6139999628067017
          ]
        },
        {
          "atom_index": 1941,
          "name": "O",
          "element": "O",
          "coord": [
            1.5013999938964844,
            -1.8909000158309937,
            -1.5982999801635742
          ]
        },
        {
          "atom_index": 1942,
          "name": "CB",
          "element": "C",
          "coord": [
            1.7317999601364136,
            -2.0589001178741455,
            -1.7616000175476074
          ]
        },
        {
          "atom_index": 1943,
          "name": "CG",
          "element": "C",
          "coord": [
            1.611299991607666,
            -2.052299976348877,
            -1.8530000448226929
          ]
        },
        {
          "atom_index": 1944,
          "name": "CD",
          "element": "C",
          "coord": [
            1.638200044631958,
            -2.117500066757202,
            -1.9865000247955322
          ]
        },
        {
          "atom_index": 1945,
          "name": "OE1",
          "element": "O",
          "coord": [
            1.6979000568389893,
            -2.225399971008301,
            -1.9926999807357788
          ]
        },
        {
          "atom_index": 1946,
          "name": "NE2",
          "element": "N",
          "coord": [
            1.5960999727249146,
            -2.051800012588501,
            -2.0947999954223633
          ]
        }
      ]
    },
    {
      "id": "L:28",
      "chain": "L",
      "resseq": 28,
      "icode": "",
      "resname": "SER",
      "hetflag": " ",
      "sasa": 3.197122097015381,
      "atoms": [
        {
          "atom_index": 1947,
          "name": "N",
          "element": "N",
          "coord": [
            1.6920000314712524,
            -1.7757999897003174,
            -1.628100037574768
          ]
        },
        {
          "atom_index": 1948,
          "name": "CA",
          "element": "C",
          "coord": [
            1.6261999607086182,
            -1.6456999778747559,
            -1.6253999471664429
          ]
        },
        {
          "atom_index": 1949,
          "name": "C",
          "element": "C",
          "coord": [
            1.5219999551773071,
            -1.6377999782562256,
            -1.73580002784729
          ]
        },
        {
          "atom_index": 1950,
          "name": "O",
          "element": "O",
          "coord": [
            1.5443999767303467,
            -1.6841000318527222,
            -1.8472000360488892
          ]
        },
        {
          "atom_index": 1951,
          "name": "CB",
          "element": "C",
          "coord": [
            1.728600025177002,
            -1.5333000421524048,
            -1.6405999660491943
          ]
        },
        {
          "atom_index": 1952,
          "name": "OG",
          "element": "O",
          "coord": [
            1.6685999631881714,
            -1.4071999788284302,
            -1.6191999912261963
          ]
        }
      ]
    },
    {
      "id": "L:29",
      "chain": "L",
      "resseq": 29,
      "icode": "",
      "resname": "GLY",
      "hetflag": " ",
      "sasa": 0.0,
      "atoms": [
        {
          "atom_index": 1953,
          "name": "N",
          "element": "N",
          "coord": [
            1.4071999788284302,
            -1.579800009727478,
            -1.7036999464035034
          ]
        },
        {
          "atom_index": 1954,
          "name": "CA",
          "element": "C",
          "coord": [
            1.298200011253357,
            -1.569100022315979,
            -1.79830002784729
          ]
        },
        {
          "atom_index": 1955,
          "name": "C",
          "element": "C",
          "coord": [
            1.181399941444397,
            -1.49590003490448,
            -1.7359000444412231
          ]
        },
        {
          "atom_index": 1956,
          "name": "O",
          "element": "O",
          "coord": [
            1.190000057220459,
            -1.450600028038025,
            -1.6216000318527222
          ]
        }
      ]
    },
    {
      "id": "L:30",
      "chain": "L",
      "resseq": 30,
      "icode": "",
      "resname": "SER",
      "hetflag": " ",
      "sasa": 0.0,
      "atoms": [
        {
          "atom_index": 1957,
          "name": "N",
          "element": "N",
          "coord": [
            1.07260000705719,
            -1.4842000007629395,
            -1.811400055885315
          ]
        },
        {
          "atom_index": 1958,
          "name": "CA",
          "element": "C",
          "coord": [
            0.9520999789237976,
            -1.4180999994277954,
            -1.763800024986267
          ]
        },
        {
          "atom_index": 1959,
          "name": "C",
          "element": "C",
          "coord": [
            0.8614000082015991,
            -1.5218000411987305,
            -1.6991000175476074
          ]
        },
        {
          "atom_index": 1960,
          "name": "O",
          "element": "O",
          "coord": [
            0.8122000098228455,
            -1.6123000383377075,
            -1.7659000158309937
          ]
        },
        {
          "atom_index": 1961,
          "name": "CB",
          "element": "C",
          "coord": [
            0.8804000020027161,
            -1.3493000268936157,
            -1.8797999620437622
          ]
        },
        {
          "atom_index": 1962,
          "name": "OG",
          "element": "O",
          "coord": [
            0.7724999785423279,
            -1.2706999778747559,
            -1.8339999914169312
          ]
        }
      ]
    },
    {
      "id": "L:31",
      "chain": "L",
      "resseq": 31,
      "icode": "",
      "resname": "LEU",
      "hetflag": " ",
      "sasa": 0.0,
      "atoms": [
        {
          "atom_index": 1963,
          "name": "N",
          "element": "N",
          "coord": [
            0.8402000069618225,
            -1.5090999603271484,
            -1.5686999559402466
          ]
        },
        {
          "atom_index": 1964,
          "name": "CA",
          "element": "C",
          "coord": [
            0.7666000127792358,
            -1.6103999614715576,
            -1.4945000410079956
          ]
        },
        {
          "atom_index": 1965,
          "name": "C",
          "element": "C",
          "coord": [
            0.6284000277519226,
            -1.562000036239624,
            -1.4557000398635864
          ]
        },
        {
          "atom_index": 1966,
          "name": "O",
          "element": "O",
          "coord": [
            0.6122000217437744,
            -1.4520000219345093,
            -1.4023000001907349
          ]
        },
        {
          "atom_index": 1967,
          "name": "CB",
          "element": "C",
          "coord": [
            0.843999981880188,
            -1.653499960899353,
            -1.3694000244140625
          ]
        },
        {
          "atom_index": 1968,
          "name": "CG",
          "element": "C",
          "coord": [
            0.777400016784668,
            -1.7648999691009521,
            -1.2879999876022339
          ]
        },
        {
          "atom_index": 1969,
          "name": "CD1",
          "element": "C",
          "coord": [
            0.8776999711990356,
            -1.8717999458312988,
            -1.2489999532699585
          ]
        },
        {
          "atom_index": 1970,
          "name": "CD2",
          "element": "C",
          "coord": [
            0.7085999846458435,
            -1.708400011062622,
            -1.1646000146865845
          ]
        }
      ]
    },
    {
      "id": "L:32",
      "chain": "L",
      "resseq": 32,
      "icode": "",
      "resname": "ALA",
      "hetflag": " ",
      "sasa": 0.0,
      "atoms": [
        {
          "atom_index": 1971,
          "name": "N",
          "element": "N",
          "coord": [
            0.5289999842643738,
            -1.6456999778747559,
            -1.483299970626831
          ]
        },
        {
          "atom_index": 1972,
          "name": "CA",
          "element": "C",
          "coord": [
            0.3903000056743622,
            -1.6154999732971191,
            -1.450700044631958
          ]
        },
        {
          "atom_index": 1973,
          "name": "C",
          "element": "C",
          "coord": [
            0.3343000113964081,
            -1.7168999910354614,
            -1.3509999513626099
          ]
        },
        {
          "atom_index": 1974,
          "name": "O",
          "element": "O",
          "coord": [
            0.38659998774528503,
            -1.8276000022888184,
            -1.336899995803833
          ]
        },
        {
          "atom_index": 1975,
          "name": "CB",
          "element": "C",
          "coord": [
            0.30559998750686646,
            -1.6131000518798828,
            -1.5769000053405762
          ]
        }
      ]
    },
    {
      "id": "L:33",
      "chain": "L",
      "resseq": 33,
      "icode": "",
      "resname": "TRP",
      "hetflag": " ",
      "sasa": 0.0,
      "atoms": [
        {
          "atom_index": 1976,
          "name": "N",
          "element": "N",
          "coord": [
            0.22769999504089355,
            -1.6777000427246094,
            -1.2825000286102295
          ]
        },
        {
          "atom_index": 1977,
          "name": "CA",
          "element": "C",
          "coord": [
            0.15719999372959137,
            -1.7655999660491943,
            -1.1901999711990356
          ]
        },
        {
          "atom_index": 1978,
          "name": "C",
          "element": "C",
          "coord": [
            0.013399999588727951,
            -1.7821999788284302,
            -1.2367000579833984
          ]
        },
        {
          "atom_index": 1979,
          "name": "O",
          "element": "O",
          "coord": [
            -0.048700001090765,
            -1.6863000392913818,
            -1.2829999923706055
          ]
        },
        {
          "atom_index": 1980,
          "name": "CB",
          "element": "C",
          "coord": [
            0.15569999814033508,
            -1.7057000398635864,
            -1.0498000383377075
          ]
        },
        {
          "atom_index": 1981,
          "name": "CG",
          "element": "C",
          "coord": [
            0.28630000352859497,
            -1.7058000564575195,
            -0.9768000245094299
          ]
        },
        {
          "atom_index": 1982,
          "name": "CD1",
          "element": "C",
          "coord": [
            0.3718999922275543,
            -1.6002999544143677,
            -0.9617000222206116
          ]
        },
        {
          "atom_index": 1983,
          "name": "CD2",
          "element": "C",
          "coord": [
            0.34470000863075256,
            -1.8154000043869019,
            -0.9052000045776367
          ]
        },
        {
          "atom_index": 1984,
          "name": "NE1",
          "element": "N",
          "coord": [
            0.48030000925064087,
            -1.6380000114440918,
            -0.885699987411499
          ]
        },
        {
          "atom_index": 1985,
          "name": "CE2",
          "element": "C",
          "coord": [
            0.4657999873161316,
            -1.7695000171661377,
            -0.8500000238418579
          ]
        },
        {
          "atom_index": 1986,
          "name": "CE3",
          "element": "C",
          "coord": [
            0.3061000108718872,
            -1.9479000568389893,
            -0.8823999762535095
          ]
        },
        {
          "atom_index": 1987,
          "name": "CZ2",
          "element": "C",
          "coord": [
            0.5489000082015991,
            -1.8513000011444092,
            -0.7739999890327454
          ]
        },
        {
          "atom_index": 1988,
          "name": "CZ3",
          "element": "C",
          "coord": [
            0.3885999917984009,
            -2.0288000106811523,
            -0.8069999814033508
          ]
        },
        {
          "atom_index": 1989,
          "name": "CH2",
          "element": "C",
          "coord": [
            0.508899986743927,
            -1.9803999662399292,
            -0.7538999915122986
          ]
        }
      ]
    },
    {
      "id": "L:34",
      "chain": "L",
      "resseq": 34,
      "icode": "",
      "resname": "TYR",
      "hetflag": " ",
      "sasa": 0.0,
      "atoms": [
        {
          "atom_index": 1990,
          "name": "N",
          "element": "N",
          "coord": [
            -0.04019999876618385,
            -1.9031000137329102,
            -1.2237000465393066
          ]
        },
        {
          "atom_index": 1991,
          "name": "CA",
          "element": "C",
          "coord": [
            -0.18070000410079956,
            -1.927299976348877,
            -1.2556999921798706
          ]
        },
        {
          "atom_index": 1992,
          "name": "C",
          "element": "C",
          "coord": [
            -0.25270000100135803,
            -1.9921000003814697,
            -1.1383999586105347
          ]
        },
        {
          "atom_index": 1993,
          "name": "O",
          "element": "O",
          "coord": [
            -0.19499999284744263,
            -2.0732998847961426,
            -1.066100001335144
          ]
        },
        {
          "atom_index": 1994,
          "name": "CB",
          "element": "C",
          "coord": [
            -0.1940000057220459,
            -2.0162999629974365,
            -1.3796000480651855
          ]
        },
        {
          "atom_index": 1995,
          "name": "CG",
          "element": "C",
          "coord": [
            -0.1307000070810318,
            -1.9585000276565552,
            -1.5037000179290771
          ]
        },
        {
          "atom_index": 1996,
          "name": "CD1",
          "element": "C",
          "coord": [
            0.005400000140070915,
            -1.972599983215332,
            -1.5271999835968018
          ]
        },
        {
          "atom_index": 1997,
          "name": "CD2",
          "element": "C",
          "coord": [
            -0.20669999718666077,
            -1.8904000520706177,
            -1.5978000164031982
          ]
        },
        {
          "atom_index": 1998,
          "name": "CE1",
          "element": "C",
          "coord": [
            0.0640999972820282,
            -1.920300006866455,
            -1.6399999856948853
          ]
        },
        {
          "atom_index": 1999,
          "name": "CE2",
          "element": "C",
          "coord": [
            -0.14839999377727509,
            -1.8375999927520752,
            -1.7116999626159668
          ]
        },
        {
          "atom_index": 2000,
          "name": "CZ",
          "element": "C",
          "coord": [
            -0.012799999676644802,
            -1.8526999950408936,
            -1.732100009918213
          ]
        },
        {
          "atom_index": 2001,
          "name": "OH",
          "element": "O",
          "coord": [
            0.04650000110268593,
            -1.8006999492645264,
            -1.8450000286102295
          ]
        }
      ]
    },
    {
      "id": "L:35",
      "chain": "L",
      "resseq": 35,
      "icode": "",
      "resname": "GLN",
      "hetflag": " ",
      "sasa": 0.0,
      "atoms": [
        {
          "atom_index": 2002,
          "name": "N",
          "element": "N",
          "coord": [
            -0.3790000081062317,
            -1.9558000564575195,
            -1.1198999881744385
          ]
        },
        {
          "atom_index": 2003,
          "name": "CA",
          "element": "C",
          "coord": [
            -0.4611000120639801,
            -2.016700029373169,
            -1.0160000324249268
          ]
        },
        {
          "atom_index": 2004,
          "name": "C",
          "element": "C",
          "coord": [
            -0.5690000057220459,
            -2.1029999256134033,
            -1.0779999494552612
          ]
        },
        {
          "atom_index": 2005,
          "name": "O",
          "element": "O",
          "coord": [
            -0.6392999887466431,
            -2.059499979019165,
            -1.169100046157837
          ]
        },
        {
          "atom_index": 2006,
          "name": "CB",
          "element": "C",
          "coord": [
            -0.527999997138977,
            -1.9104000329971313,
            -0.9286999702453613
          ]
        },
        {
          "atom_index": 2007,
          "name": "CG",
          "element": "C",
          "coord": [
            -0.6261000037193298,
            -1.9688999652862549,
            -0.828499972820282
          ]
        },
        {
          "atom_index": 2008,
          "name": "CD",
          "element": "C",
          "coord": [
            -0.7253999710083008,
            -1.8675999641418457,
            -0.7749999761581421
          ]
        },
        {
          "atom_index": 2009,
          "name": "OE1",
          "element": "O",
          "coord": [
            -0.76419997215271,
            -1.7735999822616577,
            -0.8442000150680542
          ]
        },
        {
          "atom_index": 2010,
          "name": "NE2",
          "element": "N",
          "coord": [
            -0.7681999802589417,
            -1.8874000310897827,
            -0.6509000062942505
          ]
        }
      ]
    },
    {
      "id": "L:36",
      "chain": "L",
      "resseq": 36,
      "icode": "",
      "resname": "GLN",
      "hetflag": " ",
      "sasa": 0.0,
      "atoms": [
        {
          "atom_index": 2011,
          "name": "N",
          "element": "N",
          "coord": [
            -0.5827000141143799,
            -2.2249999046325684,
            -1.027899980545044
          ]
        },
        {
          "atom_index": 2012,
          "name": "CA",
          "element": "C",
          "coord": [
            -0.6927000284194946,
            -2.3096001148223877,
            -1.069100022315979
          ]
        },
        {
          "atom_index": 2013,
          "name": "C",
          "element": "C",
          "coord": [
            -0.7892000079154968,
            -2.3364999294281006,
            -0.9535999894142151
          ]
        },
        {
          "atom_index": 2014,
          "name": "O",
          "element": "O",
          "coord": [
            -0.7580999732017517,
            -2.4121999740600586,
            -0.8611999750137329
          ]
        },
        {
          "atom_index": 2015,
          "name": "CB",
          "element": "C",
          "coord": [
            -0.6416000127792358,
            -2.4412999153137207,
            -1.1269999742507935
          ]
        },
        {
          "atom_index": 2016,
          "name": "CG",
          "element": "C",
          "coord": [
            -0.7493000030517578,
            -2.521399974822998,
            -1.198699951171875
          ]
        },
        {
          "atom_index": 2017,
          "name": "CD",
          "element": "C",
          "coord": [
            -0.6988999843597412,
            -2.654900074005127,
            -1.2477999925613403
          ]
        },
        {
          "atom_index": 2018,
          "name": "OE1",
          "element": "O",
          "coord": [
            -0.6137999892234802,
            -2.7177999019622803,
            -1.1848000288009644
          ]
        },
        {
          "atom_index": 2019,
          "name": "NE2",
          "element": "N",
          "coord": [
            -0.7508999705314636,
            -2.6989998817443848,
            -1.3615000247955322
          ]
        }
      ]
    },
    {
      "id": "L:37",
      "chain": "L",
      "resseq": 37,
      "icode": "",
      "resname": "ARG",
      "hetflag": " ",
      "sasa": 0.0,
      "atoms": [
        {
          "atom_index": 2020,
          "name": "N",
          "element": "N",
          "coord": [
            -0.9061999917030334,
            -2.2737998962402344,
            -0.9587000012397766
          ]
        },
        {
          "atom_index": 2021,
          "name": "CA",
          "element": "C",
          "coord": [
            -1.0116000175476074,
            -2.3053998947143555,
            -0.8633000254631042
          ]
        },
        {
          "atom_index": 2022,
          "name": "C",
          "element": "C",
          "coord": [
            -1.0674999952316284,
            -2.4430999755859375,
            -0.8956999778747559
          ]
        },
        {
          "atom_index": 2023,
          "name": "O",
          "element": "O",
          "coord": [
            -1.0673999786376953,
            -2.4848999977111816,
            -1.0110000371932983
          ]
        },
        {
          "atom_index": 2024,
          "name": "CB",
          "element": "C",
          "coord": [
            -1.1224000453948975,
            -2.199899911880493,
            -0.8672999739646912
          ]
        },
        {
          "atom_index": 2025,
          "name": "CG",
          "element": "C",
          "coord": [
            -1.0884000062942505,
            -2.0713000297546387,
            -0.7944999933242798
          ]
        },
        {
          "atom_index": 2026,
          "name": "CD",
          "element": "C",
          "coord": [
            -1.2038999795913696,
            -1.9732999801635742,
            -0.8003000020980835
          ]
        },
        {
          "atom_index": 2027,
          "name": "NE",
          "element": "N",
          "coord": [
            -1.1864999532699585,
            -1.8746000528335571,
            -0.9061999917030334
          ]
        },
        {
          "atom_index": 2028,
          "name": "CZ",
          "element": "C",
          "coord": [
            -1.1725000143051147,
            -1.7443000078201294,
            -0.8848999738693237
          ]
        },
        {
          "atom_index": 2029,
          "name": "NH1",
          "element": "N",
          "coord": [
            -1.1747000217437744,
            -1.6963000297546387,
            -0.7609999775886536
          ]
        },
        {
          "atom_index": 2030,
          "name": "NH2",
          "element": "N",
          "coord": [
            -1.1568000316619873,
            -1.6614999771118164,
            -0.9876000285148621
          ]
        }
      ]
    },
    {
      "id": "L:38",
      "chain": "L",
      "resseq": 38,
      "icode": "",
      "resname": "PRO",
      "hetflag": " ",
      "sasa": 0.0,
      "atoms": [
        {
          "atom_index": 2031,
          "name": "N",
          "element": "N",
          "coord": [
            -1.1152000427246094,
            -2.515000104904175,
            -0.7937999963760376
          ]
        },
        {
          "atom_index": 2032,
          "name": "CA",
          "element": "C",
          "coord": [
            -1.1651999950408936,
            -2.6507999897003174,
            -0.8166000247001648
          ]
        },
        {
          "atom_index": 2033,
          "name": "C",
          "element": "C",
          "coord": [
            -1.2645000219345093,
            -2.657900094985962,
            -0.9323999881744385
          ]
        },
        {
          "atom_index": 2034,
          "name": "O",
          "element": "O",
          "coord": [
            -1.363800048828125,
            -2.58489990234375,
            -0.9330000281333923
          ]
        },
        {
          "atom_index": 2035,
          "name": "CB",
          "element": "C",
          "coord": [
            -1.2351000308990479,
            -2.684000015258789,
            -0.6848000288009644
          ]
        },
        {
          "atom_index": 2036,
          "name": "CG",
          "element": "C",
          "coord": [
            -1.1618000268936157,
            -2.6029000282287598,
            -0.583299994468689
          ]
        },
        {
          "atom_index": 2037,
          "name": "CD",
          "element": "C",
          "coord": [
            -1.126099944114685,
            -2.4746999740600586,
            -0.652400016784668
          ]
        }
      ]
    },
    {
      "id": "L:39",
      "chain": "L",
      "resseq": 39,
      "icode": "",
      "resname": "GLY",
      "hetflag": " ",
      "sasa": 0.0,
      "atoms": [
        {
          "atom_index": 2038,
          "name": "N",
          "element": "N",
          "coord": [
            -1.2364000082015991,
            -2.7446000576019287,
            -1.0292999744415283
          ]
        },
        {
          "atom_index": 2039,
          "name": "CA",
          "element": "C",
          "coord": [
            -1.3265999555587769,
            -2.7685000896453857,
            -1.1405999660491943
          ]
        },
        {
          "atom_index": 2040,
          "name": "C",
          "element": "C",
          "coord": [
            -1.3365999460220337,
            -2.6526999473571777,
            -1.2378000020980835
          ]
        },
        {
          "atom_index": 2041,
          "name": "O",
          "element": "O",
          "coord": [
            -1.4214999675750732,
            -2.6531999111175537,
            -1.3273999691009521
          ]
        }
      ]
    },
    {
      "id": "L:40",
      "chain": "L",
      "resseq": 40,
      "icode": "",
      "resname": "GLN",
      "hetflag": " ",
      "sasa": 0.1266074925661087,
      "atoms": [
        {
          "atom_index": 2042,
          "name": "N",
          "element": "N",
          "coord": [
            -1.2497999668121338,
            -2.553499937057495,
            -1.2207000255584717
          ]
        },
        {
          "atom_index": 2043,
          "name": "CA",
          "element": "C",
          "coord": [
            -1.2518999576568604,
            -2.434799909591675,
            -1.3051999807357788
          ]
        },
        {
          "atom_index": 2044,
          "name": "C",
          "element": "C",
          "coord": [
            -1.128600001335144,
            -2.4286000728607178,
            -1.3935999870300293
          ]
        },
        {
          "atom_index": 2045,
          "name": "O",
          "element": "O",
          "coord": [
            -1.03410005569458,
            -2.5053000450134277,
            -1.3759000301361084
          ]
        },
        {
          "atom_index": 2046,
          "name": "CB",
          "element": "C",
          "coord": [
            -1.2603000402450562,
            -2.3080999851226807,
            -1.219599962234497
          ]
        },
        {
          "atom_index": 2047,
          "name": "CG",
          "element": "C",
          "coord": [
            -1.3813999891281128,
            -2.303299903869629,
            -1.1282000541687012
          ]
        },
        {
          "atom_index": 2048,
          "name": "CD",
          "element": "C",
          "coord": [
            -1.5118000507354736,
            -2.3052000999450684,
            -1.205299973487854
          ]
        },
        {
          "atom_index": 2049,
          "name": "OE1",
          "element": "O",
          "coord": [
            -1.5276999473571777,
            -2.2323999404907227,
            -1.3035999536514282
          ]
        },
        {
          "atom_index": 2050,
          "name": "NE2",
          "element": "N",
          "coord": [
            -1.6055999994277954,
            -2.3893001079559326,
            -1.1619000434875488
          ]
        }
      ]
    },
    {
      "id": "L:41",
      "chain": "L",
      "resseq": 41,
      "icode": "",
      "resname": "ALA",
      "hetflag": " ",
      "sasa": 0.0,
      "atoms": [
        {
          "atom_index": 2051,
          "name": "N",
          "element": "N",
          "coord": [
            -1.1304999589920044,
            -2.336400032043457,
            -1.489300012588501
          ]
        },
        {
          "atom_index": 2052,
          "name": "CA",
          "element": "C",
          "coord": [
            -1.0154000520706177,
            -2.312700033187866,
            -1.5749000310897827
          ]
        },
        {
          "atom_index": 2053,
          "name": "C",
          "element": "C",
          "coord": [
            -0.9125000238418579,
            -2.2283999919891357,
            -1.5009000301361084
          ]
        },
        {
          "atom_index": 2054,
          "name": "O",
          "element": "O",
          "coord": [
            -0.9478999972343445,
            -2.143399953842163,
            -1.4194999933242798
          ]
        },
        {
          "atom_index": 2055,
          "name": "CB",
          "element": "C",
          "coord": [
            -1.0585999488830566,
            -2.2425999641418457,
            -1.7021000385284424
          ]
        }
      ]
    },
    {
      "id": "L:42",
      "chain": "L",
      "resseq": 42,
      "icode": "",
      "resname": "PRO",
      "hetflag": " ",
      "sasa": 0.0,
      "atoms": [
        {
          "atom_index": 2056,
          "name": "N",
          "element": "N",
          "coord": [
            -0.7840999960899353,
            -2.251300096511841,
            -1.5286999940872192
          ]
        },
        {
          "atom_index": 2057,
          "name": "CA",
          "element": "C",
          "coord": [
            -0.6815999746322632,
            -2.166800022125244,
            -1.4664000272750854
          ]
        },
        {
          "atom_index": 2058,
          "name": "C",
          "element": "C",
          "coord": [
            -0.7002000212669373,
            -2.021199941635132,
            -1.5083999633789062
          ]
        },
        {
          "atom_index": 2059,
          "name": "O",
          "element": "O",
          "coord": [
            -0.755299985408783,
            -1.9951000213623047,
            -1.615399956703186
          ]
        },
        {
          "atom_index": 2060,
          "name": "CB",
          "element": "C",
          "coord": [
            -0.5504000186920166,
            -2.2227001190185547,
            -1.5233999490737915
          ]
        },
        {
          "atom_index": 2061,
          "name": "CG",
          "element": "C",
          "coord": [
            -0.5839999914169312,
            -2.3624000549316406,
            -1.5673999786376953
          ]
        },
        {
          "atom_index": 2062,
          "name": "CD",
          "element": "C",
          "coord": [
            -0.7261000275611877,
            -2.355799913406372,
            -1.61489999294281
          ]
        }
      ]
    },
    {
      "id": "L:43",
      "chain": "L",
      "resseq": 43,
      "icode": "",
      "resname": "ARG",
      "hetflag": " ",
      "sasa": 0.0,
      "atoms": [
        {
          "atom_index": 2063,
          "name": "N",
          "element": "N",
          "coord": [
            -0.6570000052452087,
            -1.9277000427246094,
            -1.424299955368042
          ]
        },
        {
          "atom_index": 2064,
          "name": "CA",
          "element": "C",
          "coord": [
            -0.6603999733924866,
            -1.7862000465393066,
            -1.4599000215530396
          ]
        },
        {
          "atom_index": 2065,
          "name": "C",
          "element": "C",
          "coord": [
            -0.5236999988555908,
            -1.7273000478744507,
            -1.430299997329712
          ]
        },
        {
          "atom_index": 2066,
          "name": "O",
          "element": "O",
          "coord": [
            -0.4575999975204468,
            -1.7669999599456787,
            -1.333799958229065
          ]
        },
        {
          "atom_index": 2067,
          "name": "CB",
          "element": "C",
          "coord": [
            -0.7699000239372253,
            -1.7110999822616577,
            -1.382699966430664
          ]
        },
        {
          "atom_index": 2068,
          "name": "CG",
          "element": "C",
          "coord": [
            -0.7324000000953674,
            -1.6746000051498413,
            -1.239400029182434
          ]
        },
        {
          "atom_index": 2069,
          "name": "CD",
          "element": "C",
          "coord": [
            -0.8550999760627747,
            -1.6612000465393066,
            -1.1495000123977661
          ]
        },
        {
          "atom_index": 2070,
          "name": "NE",
          "element": "N",
          "coord": [
            -0.9025999903678894,
            -1.5234999656677246,
            -1.1368000507354736
          ]
        },
        {
          "atom_index": 2071,
          "name": "CZ",
          "element": "C",
          "coord": [
            -0.9154999852180481,
            -1.458899974822998,
            -1.020900011062622
          ]
        },
        {
          "atom_index": 2072,
          "name": "NH1",
          "element": "N",
          "coord": [
            -0.8840000033378601,
            -1.5194000005722046,
            -0.9068999886512756
          ]
        },
        {
          "atom_index": 2073,
          "name": "NH2",
          "element": "N",
          "coord": [
            -0.9599000215530396,
            -1.3339999914169312,
            -1.0188000202178955
          ]
        }
      ]
    },
    {
      "id": "L:44",
      "chain": "L",
      "resseq": 44,
      "icode": "",
      "resname": "LEU",
      "hetflag": " ",
      "sasa": 0.0,
      "atoms": [
        {
          "atom_index": 2074,
          "name": "N",
          "element": "N",
          "coord": [
            -0.4803999960422516,
            -1.6346999406814575,
            -1.5151000022888184
          ]
        },
        {
          "atom_index": 2075,
          "name": "CA",
          "element": "C",
          "coord": [
            -0.3528999984264374,
            -1.5677000284194946,
            -1.49590003490448
          ]
        },
        {
          "atom_index": 2076,
          "name": "C",
          "element": "C",
          "coord": [
            -0.362199991941452,
            -1.4716999530792236,
            -1.377500057220459
          ]
        },
        {
          "atom_index": 2077,
          "name": "O",
          "element": "O",
          "coord": [
            -0.4553999900817871,
            -1.391800045967102,
            -1.367300033569336
          ]
        },
        {
          "atom_index": 2078,
          "name": "CB",
          "element": "C",
          "coord": [
            -0.3118000030517578,
            -1.4937000274658203,
            -1.6233999729156494
          ]
        },
        {
          "atom_index": 2079,
          "name": "CG",
          "element": "C",
          "coord": [
            -0.18299999833106995,
            -1.4114999771118164,
            -1.6187000274658203
          ]
        },
        {
          "atom_index": 2080,
          "name": "CD1",
          "element": "C",
          "coord": [
            -0.061500001698732376,
            -1.499500036239624,
            -1.5951999425888062
          ]
        },
        {
          "atom_index": 2081,
          "name": "CD2",
          "element": "C",
          "coord": [
            -0.1670999974012375,
            -1.332200050354004,
            -1.746500015258789
          ]
        }
      ]
    },
    {
      "id": "L:45",
      "chain": "L",
      "resseq": 45,
      "icode": "",
      "resname": "VAL",
      "hetflag": " ",
      "sasa": 0.0,
      "atoms": [
        {
          "atom_index": 2082,
          "name": "N",
          "element": "N",
          "coord": [
            -0.2651999890804291,
            -1.4809999465942383,
            -1.287500023841858
          ]
        },
        {
          "atom_index": 2083,
          "name": "CA",
          "element": "C",
          "coord": [
            -0.2662000060081482,
            -1.401900053024292,
            -1.1654000282287598
          ]
        },
        {
          "atom_index": 2084,
          "name": "C",
          "element": "C",
          "coord": [
            -0.1573999971151352,
            -1.2960000038146973,
            -1.169700026512146
          ]
        },
        {
          "atom_index": 2085,
          "name": "O",
          "element": "O",
          "coord": [
            -0.18039999902248383,
            -1.1790000200271606,
            -1.1401000022888184
          ]
        },
        {
          "atom_index": 2086,
          "name": "CB",
          "element": "C",
          "coord": [
            -0.24130000174045563,
            -1.4908000230789185,
            -1.0432000160217285
          ]
        },
        {
          "atom_index": 2087,
          "name": "CG1",
          "element": "C",
          "coord": [
            -0.21379999816417694,
            -1.4056999683380127,
            -0.921500027179718
          ]
        },
        {
          "atom_index": 2088,
          "name": "CG2",
          "element": "C",
          "coord": [
            -0.3596999943256378,
            -1.5817999839782715,
            -1.0197999477386475
          ]
        }
      ]
    },
    {
      "id": "L:46",
      "chain": "L",
      "resseq": 46,
      "icode": "",
      "resname": "ILE",
      "hetflag": " ",
      "sasa": 0.0,
      "atoms": [
        {
          "atom_index": 2089,
          "name": "N",
          "element": "N",
          "coord": [
            -0.03790000081062317,
            -1.3393000364303589,
            -1.2065999507904053
          ]
        },
        {
          "atom_index": 2090,
          "name": "CA",
          "element": "C",
          "coord": [
            0.07840000092983246,
            -1.253000020980835,
            -1.2089999914169312
          ]
        },
        {
          "atom_index": 2091,
          "name": "C",
          "element": "C",
          "coord": [
            0.16760000586509705,
            -1.295799970626831,
            -1.323699951171875
          ]
        },
        {
          "atom_index": 2092,
          "name": "O",
          "element": "O",
          "coord": [
            0.179299995303154,
            -1.4150999784469604,
            -1.3530000448226929
          ]
        },
        {
          "atom_index": 2093,
          "name": "CB",
          "element": "C",
          "coord": [
            0.1559000015258789,
            -1.2610000371932983,
            -1.0764000415802002
          ]
        },
        {
          "atom_index": 2094,
          "name": "CG1",
          "element": "C",
          "coord": [
            0.07940000295639038,
            -1.1842000484466553,
            -0.9675999879837036
          ]
        },
        {
          "atom_index": 2095,
          "name": "CG2",
          "element": "C",
          "coord": [
            0.29679998755455017,
            -1.2075999975204468,
            -1.0937999486923218
          ]
        },
        {
          "atom_index": 2096,
          "name": "CD1",
          "element": "C",
          "coord": [
            0.15680000185966492,
            -1.1634000539779663,
            -0.8399999737739563
          ]
        }
      ]
    },
    {
      "id": "L:47",
      "chain": "L",
      "resseq": 47,
      "icode": "",
      "resname": "TYR",
      "hetflag": " ",
      "sasa": 0.1261194348335266,
      "atoms": [
        {
          "atom_index": 2097,
          "name": "N",
          "element": "N",
          "coord": [
            0.22750000655651093,
            -1.1986000537872314,
            -1.3911999464035034
          ]
        },
        {
          "atom_index": 2098,
          "name": "CA",
          "element": "C",
          "coord": [
            0.32010000944137573,
            -1.2297999858856201,
            -1.4989999532699585
          ]
        },
        {
          "atom_index": 2099,
          "name": "C",
          "element": "C",
          "coord": [
            0.4465000033378601,
            -1.1460000276565552,
            -1.4853999614715576
          ]
        },
        {
          "atom_index": 2100,
          "name": "O",
          "element": "O",
          "coord": [
            0.44670000672340393,
            -1.044800043106079,
            -1.4153000116348267
          ]
        },
        {
          "atom_index": 2101,
          "name": "CB",
          "element": "C",
          "coord": [
            0.2535000145435333,
            -1.2117999792099,
            -1.6353000402450562
          ]
        },
        {
          "atom_index": 2102,
          "name": "CG",
          "element": "C",
          "coord": [
            0.20579999685287476,
            -1.0714999437332153,
            -1.6648000478744507
          ]
        },
        {
          "atom_index": 2103,
          "name": "CD1",
          "element": "C",
          "coord": [
            0.0746999979019165,
            -1.033400058746338,
            -1.6382999420166016
          ]
        },
        {
          "atom_index": 2104,
          "name": "CD2",
          "element": "C",
          "coord": [
            0.29120001196861267,
            -0.977400004863739,
            -1.7210999727249146
          ]
        },
        {
          "atom_index": 2105,
          "name": "CE1",
          "element": "C",
          "coord": [
            0.03020000085234642,
            -0.9054999947547913,
            -1.666599988937378
          ]
        },
        {
          "atom_index": 2106,
          "name": "CE2",
          "element": "C",
          "coord": [
            0.24799999594688416,
            -0.8495000004768372,
            -1.7489999532699585
          ]
        },
        {
          "atom_index": 2107,
          "name": "CZ",
          "element": "C",
          "coord": [
            0.11729999631643295,
            -0.8138999938964844,
            -1.7217999696731567
          ]
        },
        {
          "atom_index": 2108,
          "name": "OH",
          "element": "O",
          "coord": [
            0.07440000027418137,
            -0.685699999332428,
            -1.7497999668121338
          ]
        }
      ]
    },
    {
      "id": "L:48",
      "chain": "L",
      "resseq": 48,
      "icode": "",
      "resname": "SER",
      "hetflag": " ",
      "sasa": 0.0630597174167633,
      "atoms": [
        {
          "atom_index": 2109,
          "name": "N",
          "element": "N",
          "coord": [
            0.5537999868392944,
            -1.1897000074386597,
            -1.5507999658584595
          ]
        },
        {
          "atom_index": 2110,
          "name": "CA",
          "element": "C",
          "coord": [
            0.6836000084877014,
            -1.1243000030517578,
            -1.538100004196167
          ]
        },
        {
          "atom_index": 2111,
          "name": "C",
          "element": "C",
          "coord": [
            0.7268999814987183,
            -1.1096999645233154,
            -1.3920999765396118
          ]
        },
        {
          "atom_index": 2112,
          "name": "O",
          "element": "O",
          "coord": [
            0.7827000021934509,
            -1.0073000192642212,
            -1.3523999452590942
          ]
        },
        {
          "atom_index": 2113,
          "name": "CB",
          "element": "C",
          "coord": [
            0.6826000213623047,
            -0.9883999824523926,
            -1.607200026512146
          ]
        },
        {
          "atom_index": 2114,
          "name": "OG",
          "element": "O",
          "coord": [
            0.6658999919891357,
            -1.0048999786376953,
            -1.746399998664856
          ]
        }
      ]
    },
    {
      "id": "L:49",
      "chain": "L",
      "resseq": 49,
      "icode": "",
      "resname": "GLY",
      "hetflag": " ",
      "sasa": 0.0,
      "atoms": [
        {
          "atom_index": 2115,
          "name": "N",
          "element": "N",
          "coord": [
            0.6992999911308289,
            -1.2125999927520752,
            -1.3128000497817993
          ]
        },
        {
          "atom_index": 2116,
          "name": "CA",
          "element": "C",
          "coord": [
            0.7465999722480774,
            -1.219099998474121,
            -1.1761000156402588
          ]
        },
        {
          "atom_index": 2117,
          "name": "C",
          "element": "C",
          "coord": [
            0.6615999937057495,
            -1.1449999809265137,
            -1.0749000310897827
          ]
        },
        {
          "atom_index": 2118,
          "name": "O",
          "element": "O",
          "coord": [
            0.6294000148773193,
            -1.1996999979019165,
            -0.968999981880188
          ]
        }
      ]
    },
    {
      "id": "L:50",
      "chain": "L",
      "resseq": 50,
      "icode": "",
      "resname": "SER",
      "hetflag": " ",
      "sasa": 0.9774256348609924,
      "atoms": [
        {
          "atom_index": 2119,
          "name": "N",
          "element": "N",
          "coord": [
            0.6243000030517578,
            -1.0211999416351318,
            -1.1064000129699707
          ]
        },
        {
          "atom_index": 2120,
          "name": "CA",
          "element": "C",
          "coord": [
            0.557699978351593,
            -0.9373999834060669,
            -1.007200002670288
          ]
        },
        {
          "atom_index": 2121,
          "name": "C",
          "element": "C",
          "coord": [
            0.4458000063896179,
            -0.847100019454956,
            -1.059999942779541
          ]
        },
        {
          "atom_index": 2122,
          "name": "O",
          "element": "O",
          "coord": [
            0.39010000228881836,
            -0.7675999999046326,
            -0.9847999811172485
          ]
        },
        {
          "atom_index": 2123,
          "name": "CB",
          "element": "C",
          "coord": [
            0.6614000201225281,
            -0.8531000018119812,
            -0.9326000213623047
          ]
        },
        {
          "atom_index": 2124,
          "name": "OG",
          "element": "O",
          "coord": [
            0.7354999780654907,
            -0.7734000086784363,
            -1.0232000350952148
          ]
        }
      ]
    },
    {
      "id": "L:51",
      "chain": "L",
      "resseq": 51,
      "icode": "",
      "resname": "THR",
      "hetflag": " ",
      "sasa": 1.3330813646316528,
      "atoms": [
        {
          "atom_index": 2125,
          "name": "N",
          "element": "N",
          "coord": [
            0.4120999872684479,
            -0.8583999872207642,
            -1.187600016593933
          ]
        },
        {
          "atom_index": 2126,
          "name": "CA",
          "element": "C",
          "coord": [
            0.30550000071525574,
            -0.7753999829292297,
            -1.242400050163269
          ]
        },
        {
          "atom_index": 2127,
          "name": "C",
          "element": "C",
          "coord": [
            0.1688999980688095,
            -0.8436999917030334,
            -1.2339999675750732
          ]
        },
        {
          "atom_index": 2128,
          "name": "O",
          "element": "O",
          "coord": [
            0.1500999927520752,
            -0.9541000127792358,
            -1.284600019454956
          ]
        },
        {
          "atom_index": 2129,
          "name": "CB",
          "element": "C",
          "coord": [
            0.33340001106262207,
            -0.7354999780654907,
            -1.388100028038025
          ]
        },
        {
          "atom_index": 2130,
          "name": "OG1",
          "element": "O",
          "coord": [
            0.45980000495910645,
            -0.6682000160217285,
            -1.3961000442504883
          ]
        },
        {
          "atom_index": 2131,
          "name": "CG2",
          "element": "C",
          "coord": [
            0.2231999933719635,
            -0.6438999772071838,
            -1.4395999908447266
          ]
        }
      ]
    },
    {
      "id": "L:52",
      "chain": "L",
      "resseq": 52,
      "icode": "",
      "resname": "ARG",
      "hetflag": " ",
      "sasa": 1.80415678024292,
      "atoms": [
        {
          "atom_index": 2132,
          "name": "N",
          "element": "N",
          "coord": [
            0.0737999975681305,
            -0.7768999934196472,
            -1.1698999404907227
          ]
        },
        {
          "atom_index": 2133,
          "name": "CA",
          "element": "C",
          "coord": [
            -0.060100000351667404,
            -0.8321999907493591,
            -1.152899980545044
          ]
        },
        {
          "atom_index": 2134,
          "name": "C",
          "element": "C",
          "coord": [
            -0.14219999313354492,
            -0.8233000040054321,
            -1.2807999849319458
          ]
        },
        {
          "atom_index": 2135,
          "name": "O",
          "element": "O",
          "coord": [
            -0.13779999315738678,
            -0.7229999899864197,
            -1.351699948310852
          ]
        },
        {
          "atom_index": 2136,
          "name": "CB",
          "element": "C",
          "coord": [
            -0.13420000672340393,
            -0.7616999745368958,
            -1.038599967956543
          ]
        },
        {
          "atom_index": 2137,
          "name": "CG",
          "element": "C",
          "coord": [
            -0.0723000019788742,
            -0.785099983215332,
            -0.9021999835968018
          ]
        },
        {
          "atom_index": 2138,
          "name": "CD",
          "element": "C",
          "coord": [
            -0.1688999980688095,
            -0.7529000043869019,
            -0.7900000214576721
          ]
        },
        {
          "atom_index": 2139,
          "name": "NE",
          "element": "N",
          "coord": [
            -0.13050000369548798,
            -0.6316999793052673,
            -0.7190999984741211
          ]
        },
        {
          "atom_index": 2140,
          "name": "CZ",
          "element": "C",
          "coord": [
            -0.17499999701976776,
            -0.5105000138282776,
            -0.7501999735832214
          ]
        },
        {
          "atom_index": 2141,
          "name": "NH1",
          "element": "N",
          "coord": [
            -0.2596000134944916,
            -0.49470001459121704,
            -0.8511999845504761
          ]
        },
        {
          "atom_index": 2142,
          "name": "NH2",
          "element": "N",
          "coord": [
            -0.13490000367164612,
            -0.40529999136924744,
            -0.6804999709129333
          ]
        }
      ]
    },
    {
      "id": "L:53",
      "chain": "L",
      "resseq": 53,
      "icode": "",
      "resname": "ALA",
      "hetflag": " ",
      "sasa": 0.0,
      "atoms": [
        {
          "atom_index": 2143,
          "name": "N",
          "element": "N",
          "coord": [
            -0.21719999611377716,
            -0.9290000200271606,
            -1.309399962425232
          ]
        },
        {
          "atom_index": 2144,
          "name": "CA",
          "element": "C",
          "coord": [
            -0.3089999854564667,
            -0.9294999837875366,
            -1.422700047492981
          ]
        },
        {
          "atom_index": 2145,
          "name": "C",
          "element": "C",
          "coord": [
            -0.43160000443458557,
            -0.8428999781608582,
            -1.3948999643325806
          ]
        },
        {
          "atom_index": 2146,
          "name": "O",
          "element": "O",
          "coord": [
            -0.45559999346733093,
            -0.8021000027656555,
            -1.281599998474121
          ]
        },
        {
          "atom_index": 2147,
          "name": "CB",
          "element": "C",
          "coord": [
            -0.3517000079154968,
            -1.0717999935150146,
            -1.4550000429153442
          ]
        }
      ]
    },
    {
      "id": "L:54",
      "chain": "L",
      "resseq": 54,
      "icode": "",
      "resname": "ALA",
      "hetflag": " ",
      "sasa": 1.097025752067566,
      "atoms": [
        {
          "atom_index": 2148,
          "name": "N",
          "element": "N",
          "coord": [
            -0.5092999935150146,
            -0.8151000142097473,
            -1.4989999532699585
          ]
        },
        {
          "atom_index": 2149,
          "name": "CA",
          "element": "C",
          "coord": [
            -0.6297000050544739,
            -0.7339000105857849,
            -1.4845999479293823
          ]
        },
        {
          "atom_index": 2150,
          "name": "C",
          "element": "C",
          "coord": [
            -0.7289999723434448,
            -0.7930999994277954,
            -1.3838000297546387
          ]
        },
        {
          "atom_index": 2151,
          "name": "O",
          "element": "O",
          "coord": [
            -0.7634999752044678,
            -0.9115999937057495,
            -1.3906999826431274
          ]
        },
        {
          "atom_index": 2152,
          "name": "CB",
          "element": "C",
          "coord": [
            -0.6962000131607056,
            -0.7139999866485596,
            -1.6193000078201294
          ]
        }
      ]
    },
    {
      "id": "L:55",
      "chain": "L",
      "resseq": 55,
      "icode": "",
      "resname": "GLY",
      "hetflag": " ",
      "sasa": 2.093451499938965,
      "atoms": [
        {
          "atom_index": 2153,
          "name": "N",
          "element": "N",
          "coord": [
            -0.7736999988555908,
            -0.7099999785423279,
            -1.2900999784469604
          ]
        },
        {
          "atom_index": 2154,
          "name": "CA",
          "element": "C",
          "coord": [
            -0.8745999932289124,
            -0.7505000233650208,
            -1.1938999891281128
          ]
        },
        {
          "atom_index": 2155,
          "name": "C",
          "element": "C",
          "coord": [
            -0.8212000131607056,
            -0.829800009727478,
            -1.0760999917984009
          ]
        },
        {
          "atom_index": 2156,
          "name": "O",
          "element": "O",
          "coord": [
            -0.8982999920845032,
            -0.8828999996185303,
            -0.9962000250816345
          ]
        }
      ]
    },
    {
      "id": "L:56",
      "chain": "L",
      "resseq": 56,
      "icode": "",
      "resname": "ILE",
      "hetflag": " ",
      "sasa": 0.0,
      "atoms": [
        {
          "atom_index": 2157,
          "name": "N",
          "element": "N",
          "coord": [
            -0.6890000104904175,
            -0.8382999897003174,
            -1.0650999546051025
          ]
        },
        {
          "atom_index": 2158,
          "name": "CA",
          "element": "C",
          "coord": [
            -0.6265000104904175,
            -0.9074000120162964,
            -0.9531000256538391
          ]
        },
        {
          "atom_index": 2159,
          "name": "C",
          "element": "C",
          "coord": [
            -0.5957000255584717,
            -0.8091999888420105,
            -0.8399999737739563
          ]
        },
        {
          "atom_index": 2160,
          "name": "O",
          "element": "O",
          "coord": [
            -0.5252000093460083,
            -0.7102000117301941,
            -0.8607000112533569
          ]
        },
        {
          "atom_index": 2161,
          "name": "CB",
          "element": "C",
          "coord": [
            -0.49810001254081726,
            -0.9779999852180481,
            -0.9969000220298767
          ]
        },
        {
          "atom_index": 2162,
          "name": "CG1",
          "element": "C",
          "coord": [
            -0.5286999940872192,
            -1.0786000490188599,
            -1.108299970626831
          ]
        },
        {
          "atom_index": 2163,
          "name": "CG2",
          "element": "C",
          "coord": [
            -0.4320000112056732,
            -1.0461000204086304,
            -0.8787999749183655
          ]
        },
        {
          "atom_index": 2164,
          "name": "CD1",
          "element": "C",
          "coord": [
            -0.6216999888420105,
            -1.190600037574768,
            -1.065500020980835
          ]
        }
      ]
    },
    {
      "id": "L:57",
      "chain": "L",
      "resseq": 57,
      "icode": "",
      "resname": "PRO",
      "hetflag": " ",
      "sasa": 0.06453092396259308,
      "atoms": [
        {
          "atom_index": 2165,
          "name": "N",
          "element": "N",
          "coord": [
            -0.6492999792098999,
            -0.8364999890327454,
            -0.7199000120162964
          ]
        },
        {
          "atom_index": 2166,
          "name": "CA",
          "element": "C",
          "coord": [
            -0.6366000175476074,
            -0.7494000196456909,
            -0.6022999882698059
          ]
        },
        {
          "atom_index": 2167,
          "name": "C",
          "element": "C",
          "coord": [
            -0.492900013923645,
            -0.7455000281333923,
            -0.5523999929428101
          ]
        },
        {
          "atom_index": 2168,
          "name": "O",
          "element": "O",
          "coord": [
            -0.41830000281333923,
            -0.8396999835968018,
            -0.5774000287055969
          ]
        },
        {
          "atom_index": 2169,
          "name": "CB",
          "element": "C",
          "coord": [
            -0.7257000207901001,
            -0.817799985408783,
            -0.49709999561309814
          ]
        },
        {
          "atom_index": 2170,
          "name": "CG",
          "element": "C",
          "coord": [
            -0.8037999868392944,
            -0.9225000143051147,
            -0.5708000063896179
          ]
        },
        {
          "atom_index": 2171,
          "name": "CD",
          "element": "C",
          "coord": [
            -0.7215999960899353,
            -0.9607999920845032,
            -0.6888999938964844
          ]
        }
      ]
    },
    {
      "id": "L:58",
      "chain": "L",
      "resseq": 58,
      "icode": "",
      "resname": "ASP",
      "hetflag": " ",
      "sasa": 5.54925537109375,
      "atoms": [
        {
          "atom_index": 2172,
          "name": "N",
          "element": "N",
          "coord": [
            -0.45489999651908875,
            -0.6395000219345093,
            -0.48190000653266907
          ]
        },
        {
          "atom_index": 2173,
          "name": "CA",
          "element": "C",
          "coord": [
            -0.3165999948978424,
            -0.6245999932289124,
            -0.4368000030517578
          ]
        },
        {
          "atom_index": 2174,
          "name": "C",
          "element": "C",
          "coord": [
            -0.2777999937534332,
            -0.7250000238418579,
            -0.32829999923706055
          ]
        },
        {
          "atom_index": 2175,
          "name": "O",
          "element": "O",
          "coord": [
            -0.16269999742507935,
            -0.7278000116348267,
            -0.2847000062465668
          ]
        },
        {
          "atom_index": 2176,
          "name": "CB",
          "element": "C",
          "coord": [
            -0.2896000146865845,
            -0.4814999997615814,
            -0.3898000121116638
          ]
        },
        {
          "atom_index": 2177,
          "name": "CG",
          "element": "C",
          "coord": [
            -0.3950999975204468,
            -0.43070000410079956,
            -0.2930999994277954
          ]
        },
        {
          "atom_index": 2178,
          "name": "OD1",
          "element": "O",
          "coord": [
            -0.4632999897003174,
            -0.5141000151634216,
            -0.22949999570846558
          ]
        },
        {
          "atom_index": 2179,
          "name": "OD2",
          "element": "O",
          "coord": [
            -0.4099000096321106,
            -0.30720001459121704,
            -0.28060001134872437
          ]
        }
      ]
    },
    {
      "id": "L:59",
      "chain": "L",
      "resseq": 59,
      "icode": "",
      "resname": "ARG",
      "hetflag": " ",
      "sasa": 0.0,
      "atoms": [
        {
          "atom_index": 2180,
          "name": "N",
          "element": "N",
          "coord": [
            -0.3734999895095825,
            -0.8069000244140625,
            -0.28540000319480896
          ]
        },
        {
          "atom_index": 2181,
          "name": "CA",
          "element": "C",
          "coord": [
            -0.34689998626708984,
            -0.9129999876022339,
            -0.18880000710487366
          ]
        },
        {
          "atom_index": 2182,
          "name": "C",
          "element": "C",
          "coord": [
            -0.24869999289512634,
            -1.0128999948501587,
            -0.24879999458789825
          ]
        },
        {
          "atom_index": 2183,
          "name": "O",
          "element": "O",
          "coord": [
            -0.17499999701976776,
            -1.080299973487854,
            -0.17730000615119934
          ]
        },
        {
          "atom_index": 2184,
          "name": "CB",
          "element": "C",
          "coord": [
            -0.4763000011444092,
            -0.9843999743461609,
            -0.15029999613761902
          ]
        },
        {
          "atom_index": 2185,
          "name": "CG",
          "element": "C",
          "coord": [
            -0.5842000246047974,
            -0.891700029373169,
            -0.09889999777078629
          ]
        },
        {
          "atom_index": 2186,
          "name": "CD",
          "element": "C",
          "coord": [
            -0.7037000060081482,
            -0.9682000279426575,
            -0.043800000101327896
          ]
        },
        {
          "atom_index": 2187,
          "name": "NE",
          "element": "N",
          "coord": [
            -0.7907000184059143,
            -1.0223000049591064,
            -0.14790000021457672
          ]
        },
        {
          "atom_index": 2188,
          "name": "CZ",
          "element": "C",
          "coord": [
            -0.7854999899864197,
            -1.1476000547409058,
            -0.19179999828338623
          ]
        },
        {
          "atom_index": 2189,
          "name": "NH1",
          "element": "N",
          "coord": [
            -0.6967999935150146,
            -1.231600046157837,
            -0.14079999923706055
          ]
        },
        {
          "atom_index": 2190,
          "name": "NH2",
          "element": "N",
          "coord": [
            -0.8690999746322632,
            -1.1886999607086182,
            -0.2865000069141388
          ]
        }
      ]
    },
    {
      "id": "L:60",
      "chain": "L",
      "resseq": 60,
      "icode": "",
      "resname": "PHE",
      "hetflag": " ",
      "sasa": 0.0,
      "atoms": [
        {
          "atom_index": 2191,
          "name": "N",
          "element": "N",
          "coord": [
            -0.2498999983072281,
            -1.0224000215530396,
            -0.3813999891281128
          ]
        },
        {
          "atom_index": 2192,
          "name": "CA",
          "element": "C",
          "coord": [
            -0.1550000011920929,
            -1.1047999858856201,
            -0.45419999957084656
          ]
        },
        {
          "atom_index": 2193,
          "name": "C",
          "element": "C",
          "coord": [
            -0.031700000166893005,
            -1.0228999853134155,
            -0.48840001225471497
          ]
        },
        {
          "atom_index": 2194,
          "name": "O",
          "element": "O",
          "coord": [
            -0.0421999990940094,
            -0.9164999723434448,
            -0.5490999817848206
          ]
        },
        {
          "atom_index": 2195,
          "name": "CB",
          "element": "C",
          "coord": [
            -0.21639999747276306,
            -1.1539000272750854,
            -0.5849999785423279
          ]
        },
        {
          "atom_index": 2196,
          "name": "CG",
          "element": "C",
          "coord": [
            -0.3319999873638153,
            -1.2472000122070312,
            -0.5673999786376953
          ]
        },
        {
          "atom_index": 2197,
          "name": "CD1",
          "element": "C",
          "coord": [
            -0.45730000734329224,
            -1.198699951171875,
            -0.534500002861023
          ]
        },
        {
          "atom_index": 2198,
          "name": "CD2",
          "element": "C",
          "coord": [
            -0.3158999979496002,
            -1.3834999799728394,
            -0.5867000222206116
          ]
        },
        {
          "atom_index": 2199,
          "name": "CE1",
          "element": "C",
          "coord": [
            -0.5641999840736389,
            -1.284500002861023,
            -0.5192999839782715
          ]
        },
        {
          "atom_index": 2200,
          "name": "CE2",
          "element": "C",
          "coord": [
            -0.4221999943256378,
            -1.4697999954223633,
            -0.5715000033378601
          ]
        },
        {
          "atom_index": 2201,
          "name": "CZ",
          "element": "C",
          "coord": [
            -0.5465999841690063,
            -1.4205000400543213,
            -0.5379999876022339
          ]
        }
      ]
    },
    {
      "id": "L:61",
      "chain": "L",
      "resseq": 61,
      "icode": "",
      "resname": "SER",
      "hetflag": " ",
      "sasa": 0.15764929354190826,
      "atoms": [
        {
          "atom_index": 2202,
          "name": "N",
          "element": "N",
          "coord": [
            0.0851999968290329,
            -1.0724999904632568,
            -0.45019999146461487
          ]
        },
        {
          "atom_index": 2203,
          "name": "CA",
          "element": "C",
          "coord": [
            0.20960000157356262,
            -1.0103000402450562,
            -0.49320000410079956
          ]
        },
        {
          "atom_index": 2204,
          "name": "C",
          "element": "C",
          "coord": [
            0.31700000166893005,
            -1.1157000064849854,
            -0.513700008392334
          ]
        },
        {
          "atom_index": 2205,
          "name": "O",
          "element": "O",
          "coord": [
            0.32109999656677246,
            -1.2174999713897705,
            -0.44339999556541443
          ]
        },
        {
          "atom_index": 2206,
          "name": "CB",
          "element": "C",
          "coord": [
            0.2567000091075897,
            -0.902899980545044,
            -0.3944000005722046
          ]
        },
        {
          "atom_index": 2207,
          "name": "OG",
          "element": "O",
          "coord": [
            0.29179999232292175,
            -0.9593999981880188,
            -0.2696000039577484
          ]
        }
      ]
    },
    {
      "id": "L:62",
      "chain": "L",
      "resseq": 62,
      "icode": "",
      "resname": "GLY",
      "hetflag": " ",
      "sasa": 0.0,
      "atoms": [
        {
          "atom_index": 2208,
          "name": "N",
          "element": "N",
          "coord": [
            0.4027999937534332,
            -1.091599941253662,
            -0.6118999719619751
          ]
        },
        {
          "atom_index": 2209,
          "name": "CA",
          "element": "C",
          "coord": [
            0.5108000040054321,
            -1.1830999851226807,
            -0.6416000127792358
          ]
        },
        {
          "atom_index": 2210,
          "name": "C",
          "element": "C",
          "coord": [
            0.6434999704360962,
            -1.1123000383377075,
            -0.6291999816894531
          ]
        },
        {
          "atom_index": 2211,
          "name": "O",
          "element": "O",
          "coord": [
            0.6553000211715698,
            -0.9944000244140625,
            -0.6628000140190125
          ]
        }
      ]
    },
    {
      "id": "L:63",
      "chain": "L",
      "resseq": 63,
      "icode": "",
      "resname": "SER",
      "hetflag": " ",
      "sasa": 0.03226546198129654,
      "atoms": [
        {
          "atom_index": 2212,
          "name": "N",
          "element": "N",
          "coord": [
            0.7437999844551086,
            -1.1835999488830566,
            -0.5799000263214111
          ]
        },
        {
          "atom_index": 2213,
          "name": "CA",
          "element": "C",
          "coord": [
            0.8780999779701233,
            -1.127500057220459,
            -0.5702999830245972
          ]
        },
        {
          "atom_index": 2214,
          "name": "C",
          "element": "C",
          "coord": [
            0.9793000221252441,
            -1.2280999422073364,
            -0.6218000054359436
          ]
        },
        {
          "atom_index": 2215,
          "name": "O",
          "element": "O",
          "coord": [
            0.9470000267028809,
            -1.3452999591827393,
            -0.640999972820282
          ]
        },
        {
          "atom_index": 2216,
          "name": "CB",
          "element": "C",
          "coord": [
            0.9103999733924866,
            -1.0859999656677246,
            -0.42649999260902405
          ]
        },
        {
          "atom_index": 2217,
          "name": "OG",
          "element": "O",
          "coord": [
            0.8841000199317932,
            -1.1924999952316284,
            -0.33640000224113464
          ]
        }
      ]
    },
    {
      "id": "L:64",
      "chain": "L",
      "resseq": 64,
      "icode": "",
      "resname": "ARG",
      "hetflag": " ",
      "sasa": 2.119943380355835,
      "atoms": [
        {
          "atom_index": 2218,
          "name": "N",
          "element": "N",
          "coord": [
            1.1015000343322754,
            -1.1821000576019287,
            -0.6438999772071838
          ]
        },
        {
          "atom_index": 2219,
          "name": "CA",
          "element": "C",
          "coord": [
            1.2030999660491943,
            -1.2655999660491943,
            -0.7050999999046326
          ]
        },
        {
          "atom_index": 2220,
          "name": "C",
          "element": "C",
          "coord": [
            1.3395999670028687,
            -1.238800048828125,
            -0.64410001039505
          ]
        },
        {
          "atom_index": 2221,
          "name": "O",
          "element": "O",
          "coord": [
            1.375499963760376,
            -1.1240999698638916,
            -0.6190999746322632
          ]
        },
        {
          "atom_index": 2222,
          "name": "CB",
          "element": "C",
          "coord": [
            1.208299994468689,
            -1.2384999990463257,
            -0.8550999760627747
          ]
        },
        {
          "atom_index": 2223,
          "name": "CG",
          "element": "C",
          "coord": [
            1.311900019645691,
            -1.3199000358581543,
            -0.9298999905586243
          ]
        },
        {
          "atom_index": 2224,
          "name": "CD",
          "element": "C",
          "coord": [
            1.3779000043869019,
            -1.2360999584197998,
            -1.0379999876022339
          ]
        },
        {
          "atom_index": 2225,
          "name": "NE",
          "element": "N",
          "coord": [
            1.4016000032424927,
            -1.3121000528335571,
            -1.1603000164031982
          ]
        },
        {
          "atom_index": 2226,
          "name": "CZ",
          "element": "C",
          "coord": [
            1.4780999422073364,
            -1.2697999477386475,
            -1.2604000568389893
          ]
        },
        {
          "atom_index": 2227,
          "name": "NH1",
          "element": "N",
          "coord": [
            1.5394999980926514,
            -1.1526000499725342,
            -1.2519999742507935
          ]
        },
        {
          "atom_index": 2228,
          "name": "NH2",
          "element": "N",
          "coord": [
            1.4938000440597534,
            -1.3451000452041626,
            -1.368499994277954
          ]
        }
      ]
    },
    {
      "id": "L:65",
      "chain": "L",
      "resseq": 65,
      "icode": "",
      "resname": "TRP",
      "hetflag": " ",
      "sasa": 6.504730701446533,
      "atoms": [
        {
          "atom_index": 2229,
          "name": "N",
          "element": "N",
          "coord": [
            1.4147000312805176,
            -1.3454999923706055,
            -0.6198999881744385
          ]
        },
        {
          "atom_index": 2230,
          "name": "CA",
          "element": "C",
          "coord": [
            1.5539000034332275,
            -1.333799958229065,
            -0.5781000256538391
          ]
        },
        {
          "atom_index": 2231,
          "name": "C",
          "element": "C",
          "coord": [
            1.6354000568389893,
            -1.434000015258789,
            -0.6579999923706055
          ]
        },
        {
          "atom_index": 2232,
          "name": "O",
          "element": "O",
          "coord": [
            1.648300051689148,
            -1.5500999689102173,
            -0.6195999979972839
          ]
        },
        {
          "atom_index": 2233,
          "name": "CB",
          "element": "C",
          "coord": [
            1.5684000253677368,
            -1.3600000143051147,
            -0.4284000098705292
          ]
        },
        {
          "atom_index": 2234,
          "name": "CG",
          "element": "C",
          "coord": [
            1.4673999547958374,
            -1.2868000268936157,
            -0.34599998593330383
          ]
        },
        {
          "atom_index": 2235,
          "name": "CD1",
          "element": "C",
          "coord": [
            1.4809999465942383,
            -1.163100004196167,
            -0.2897999882698059
          ]
        },
        {
          "atom_index": 2236,
          "name": "CD2",
          "element": "C",
          "coord": [
            1.3360999822616577,
            -1.3324999809265137,
            -0.31119999289512634
          ]
        },
        {
          "atom_index": 2237,
          "name": "NE1",
          "element": "N",
          "coord": [
            1.3662999868392944,
            -1.12909996509552,
            -0.22169999778270721
          ]
        },
        {
          "atom_index": 2238,
          "name": "CE2",
          "element": "C",
          "coord": [
            1.2759000062942505,
            -1.2315000295639038,
            -0.23330000042915344
          ]
        },
        {
          "atom_index": 2239,
          "name": "CE3",
          "element": "C",
          "coord": [
            1.263700008392334,
            -1.4492000341415405,
            -0.3379000127315521
          ]
        },
        {
          "atom_index": 2240,
          "name": "CZ2",
          "element": "C",
          "coord": [
            1.1469000577926636,
            -1.2437000274658203,
            -0.18209999799728394
          ]
        },
        {
          "atom_index": 2241,
          "name": "CZ3",
          "element": "C",
          "coord": [
            1.1359000205993652,
            -1.4610999822616577,
            -0.28700000047683716
          ]
        },
        {
          "atom_index": 2242,
          "name": "CH2",
          "element": "C",
          "coord": [
            1.0787999629974365,
            -1.3590999841690063,
            -0.20980000495910645
          ]
        }
      ]
    },
    {
      "id": "L:66",
      "chain": "L",
      "resseq": 66,
      "icode": "",
      "resname": "GLY",
      "hetflag": " ",
      "sasa": 2.030883312225342,
      "atoms": [
        {
          "atom_index": 2243,
          "name": "N",
          "element": "N",
          "coord": [
            1.6891000270843506,
            -1.3885999917984009,
            -0.7706999778747559
          ]
        },
        {
          "atom_index": 2244,
          "name": "CA",
          "element": "C",
          "coord": [
            1.7595000267028809,
            -1.4766000509262085,
            -0.8616999983787537
          ]
        },
        {
          "atom_index": 2245,
          "name": "C",
          "element": "C",
          "coord": [
            1.6638000011444092,
            -1.5748000144958496,
            -0.9259999990463257
          ]
        },
        {
          "atom_index": 2246,
          "name": "O",
          "element": "O",
          "coord": [
            1.566499948501587,
            -1.5355000495910645,
            -0.9908999800682068
          ]
        }
      ]
    },
    {
      "id": "L:67",
      "chain": "L",
      "resseq": 67,
      "icode": "",
      "resname": "ALA",
      "hetflag": " ",
      "sasa": 0.22585824131965637,
      "atoms": [
        {
          "atom_index": 2247,
          "name": "N",
          "element": "N",
          "coord": [
            1.6908999681472778,
            -1.7035000324249268,
            -0.9064000248908997
          ]
        },
        {
          "atom_index": 2248,
          "name": "CA",
          "element": "C",
          "coord": [
            1.6114000082015991,
            -1.8092999458312988,
            -0.9678000211715698
          ]
        },
        {
          "atom_index": 2249,
          "name": "C",
          "element": "C",
          "coord": [
            1.486799955368042,
            -1.8431999683380127,
            -0.8866000175476074
          ]
        },
        {
          "atom_index": 2250,
          "name": "O",
          "element": "O",
          "coord": [
            1.4036999940872192,
            -1.923200011253357,
            -0.930400013923645
          ]
        },
        {
          "atom_index": 2251,
          "name": "CB",
          "element": "C",
          "coord": [
            1.6964000463485718,
            -1.9336999654769897,
            -0.9879000186920166
          ]
        }
      ]
    },
    {
      "id": "L:68",
      "chain": "L",
      "resseq": 68,
      "icode": "",
      "resname": "ASP",
      "hetflag": " ",
      "sasa": 0.0,
      "atoms": [
        {
          "atom_index": 2252,
          "name": "N",
          "element": "N",
          "coord": [
            1.4738999605178833,
            -1.7825000286102295,
            -0.7688000202178955
          ]
        },
        {
          "atom_index": 2253,
          "name": "CA",
          "element": "C",
          "coord": [
            1.3638999462127686,
            -1.8152999877929688,
            -0.6786999702453613
          ]
        },
        {
          "atom_index": 2254,
          "name": "C",
          "element": "C",
          "coord": [
            1.253100037574768,
            -1.710800051689148,
            -0.671999990940094
          ]
        },
        {
          "atom_index": 2255,
          "name": "O",
          "element": "O",
          "coord": [
            1.2773000001907349,
            -1.5947999954223633,
            -0.6380000114440918
          ]
        },
        {
          "atom_index": 2256,
          "name": "CB",
          "element": "C",
          "coord": [
            1.416700005531311,
            -1.8449000120162964,
            -0.5390999913215637
          ]
        },
        {
          "atom_index": 2257,
          "name": "CG",
          "element": "C",
          "coord": [
            1.4358999729156494,
            -1.992400050163269,
            -0.5156999826431274
          ]
        },
        {
          "atom_index": 2258,
          "name": "OD1",
          "element": "O",
          "coord": [
            1.333400011062622,
            -2.064199924468994,
            -0.508400022983551
          ]
        },
        {
          "atom_index": 2259,
          "name": "OD2",
          "element": "O",
          "coord": [
            1.55239999294281,
            -2.036400079727173,
            -0.5051000118255615
          ]
        }
      ]
    },
    {
      "id": "L:69",
      "chain": "L",
      "resseq": 69,
      "icode": "",
      "resname": "TYR",
      "hetflag": " ",
      "sasa": 0.0,
      "atoms": [
        {
          "atom_index": 2260,
          "name": "N",
          "element": "N",
          "coord": [
            1.1311999559402466,
            -1.7542999982833862,
            -0.7035999894142151
          ]
        },
        {
          "atom_index": 2261,
          "name": "CA",
          "element": "C",
          "coord": [
            1.0135999917984009,
            -1.6680999994277954,
            -0.7024000287055969
          ]
        },
        {
          "atom_index": 2262,
          "name": "C",
          "element": "C",
          "coord": [
            0.9168000221252441,
            -1.7089999914169312,
            -0.5924999713897705
          ]
        },
        {
          "atom_index": 2263,
          "name": "O",
          "element": "O",
          "coord": [
            0.8913000226020813,
            -1.8279000520706177,
            -0.5726000070571899
          ]
        },
        {
          "atom_index": 2264,
          "name": "CB",
          "element": "C",
          "coord": [
            0.9394999742507935,
            -1.6776000261306763,
            -0.8356000185012817
          ]
        },
        {
          "atom_index": 2265,
          "name": "CG",
          "element": "C",
          "coord": [
            1.0144000053405762,
            -1.6237000226974487,
            -0.9545000195503235
          ]
        },
        {
          "atom_index": 2266,
          "name": "CD1",
          "element": "C",
          "coord": [
            0.9857000112533569,
            -1.4981000423431396,
            -1.0056999921798706
          ]
        },
        {
          "atom_index": 2267,
          "name": "CD2",
          "element": "C",
          "coord": [
            1.1125999689102173,
            -1.6993000507354736,
            -1.017199993133545
          ]
        },
        {
          "atom_index": 2268,
          "name": "CE1",
          "element": "C",
          "coord": [
            1.0536999702453613,
            -1.4483000040054321,
            -1.1155999898910522
          ]
        },
        {
          "atom_index": 2269,
          "name": "CE2",
          "element": "C",
          "coord": [
            1.1806000471115112,
            -1.6506999731063843,
            -1.1270999908447266
          ]
        },
        {
          "atom_index": 2270,
          "name": "CZ",
          "element": "C",
          "coord": [
            1.1511000394821167,
            -1.5253000259399414,
            -1.1756000518798828
          ]
        },
        {
          "atom_index": 2271,
          "name": "OH",
          "element": "O",
          "coord": [
            1.219499945640564,
            -1.4773000478744507,
            -1.2842999696731567
          ]
        }
      ]
    },
    {
      "id": "L:70",
      "chain": "L",
      "resseq": 70,
      "icode": "",
      "resname": "ASN",
      "hetflag": " ",
      "sasa": 0.031651873141527176,
      "atoms": [
        {
          "atom_index": 2272,
          "name": "N",
          "element": "N",
          "coord": [
            0.8621000051498413,
            -1.6100000143051147,
            -0.5224000215530396
          ]
        },
        {
          "atom_index": 2273,
          "name": "CA",
          "element": "C",
          "coord": [
            0.7554000020027161,
            -1.6344000101089478,
            -0.42570000886917114
          ]
        },
        {
          "atom_index": 2274,
          "name": "C",
          "element": "C",
          "coord": [
            0.6254000067710876,
            -1.5687999725341797,
            -0.4699000120162964
          ]
        },
        {
          "atom_index": 2275,
          "name": "O",
          "element": "O",
          "coord": [
            0.6247000098228455,
            -1.4549000263214111,
            -0.5167999863624573
          ]
        },
        {
          "atom_index": 2276,
          "name": "CB",
          "element": "C",
          "coord": [
            0.7928000092506409,
            -1.5823999643325806,
            -0.28630000352859497
          ]
        },
        {
          "atom_index": 2277,
          "name": "CG",
          "element": "C",
          "coord": [
            0.8895000219345093,
            -1.6735999584197998,
            -0.21310000121593475
          ]
        },
        {
          "atom_index": 2278,
          "name": "OD1",
          "element": "O",
          "coord": [
            0.9092000126838684,
            -1.7884999513626099,
            -0.2517000138759613
          ]
        },
        {
          "atom_index": 2279,
          "name": "ND2",
          "element": "N",
          "coord": [
            0.9498999714851379,
            -1.621999979019165,
            -0.10580000281333923
          ]
        }
      ]
    },
    {
      "id": "L:71",
      "chain": "L",
      "resseq": 71,
      "icode": "",
      "resname": "LEU",
      "hetflag": " ",
      "sasa": 0.0,
      "atoms": [
        {
          "atom_index": 2280,
          "name": "N",
          "element": "N",
          "coord": [
            0.5152999758720398,
            -1.6411999464035034,
            -0.45579999685287476
          ]
        },
        {
          "atom_index": 2281,
          "name": "CA",
          "element": "C",
          "coord": [
            0.38370001316070557,
            -1.5810999870300293,
            -0.4722000062465668
          ]
        },
        {
          "atom_index": 2282,
          "name": "C",
          "element": "C",
          "coord": [
            0.31520000100135803,
            -1.576799988746643,
            -0.3370000123977661
          ]
        },
        {
          "atom_index": 2283,
          "name": "O",
          "element": "O",
          "coord": [
            0.296999990940094,
            -1.6800999641418457,
            -0.27300000190734863
          ]
        },
        {
          "atom_index": 2284,
          "name": "CB",
          "element": "C",
          "coord": [
            0.29789999127388,
            -1.6610000133514404,
            -0.5697000026702881
          ]
        },
        {
          "atom_index": 2285,
          "name": "CG",
          "element": "C",
          "coord": [
            0.15199999511241913,
            -1.6155999898910522,
            -0.5763000249862671
          ]
        },
        {
          "atom_index": 2286,
          "name": "CD1",
          "element": "C",
          "coord": [
            0.14300000667572021,
            -1.4737999439239502,
            -0.6290000081062317
          ]
        },
        {
          "atom_index": 2287,
          "name": "CD2",
          "element": "C",
          "coord": [
            0.06970000267028809,
            -1.7102999687194824,
            -0.6621000170707703
          ]
        }
      ]
    },
    {
      "id": "L:72",
      "chain": "L",
      "resseq": 72,
      "icode": "",
      "resname": "SER",
      "hetflag": " ",
      "sasa": 0.0,
      "atoms": [
        {
          "atom_index": 2288,
          "name": "N",
          "element": "N",
          "coord": [
            0.27880001068115234,
            -1.4572999477386475,
            -0.29249998927116394
          ]
        },
        {
          "atom_index": 2289,
          "name": "CA",
          "element": "C",
          "coord": [
            0.2102999985218048,
            -1.4444999694824219,
            -0.1647000014781952
          ]
        },
        {
          "atom_index": 2290,
          "name": "C",
          "element": "C",
          "coord": [
            0.06880000233650208,
            -1.392300009727478,
            -0.1843000054359436
          ]
        },
        {
          "atom_index": 2291,
          "name": "O",
          "element": "O",
          "coord": [
            0.04529999941587448,
            -1.2971999645233154,
            -0.2596000134944916
          ]
        },
        {
          "atom_index": 2292,
          "name": "CB",
          "element": "C",
          "coord": [
            0.28790000081062317,
            -1.3550000190734863,
            -0.06759999692440033
          ]
        },
        {
          "atom_index": 2293,
          "name": "OG",
          "element": "O",
          "coord": [
            0.25040000677108765,
            -1.2194000482559204,
            -0.08209999650716782
          ]
        }
      ]
    },
    {
      "id": "L:73",
      "chain": "L",
      "resseq": 73,
      "icode": "",
      "resname": "ILE",
      "hetflag": " ",
      "sasa": 0.0,
      "atoms": [
        {
          "atom_index": 2294,
          "name": "N",
          "element": "N",
          "coord": [
            -0.024900000542402267,
            -1.457800030708313,
            -0.11699999868869781
          ]
        },
        {
          "atom_index": 2295,
          "name": "CA",
          "element": "C",
          "coord": [
            -0.16349999606609344,
            -1.4158999919891357,
            -0.11680000275373459
          ]
        },
        {
          "atom_index": 2296,
          "name": "C",
          "element": "C",
          "coord": [
            -0.20239999890327454,
            -1.379699945449829,
            0.025499999523162842
          ]
        },
        {
          "atom_index": 2297,
          "name": "O",
          "element": "O",
          "coord": [
            -0.21060000360012054,
            -1.4658000469207764,
            0.11299999803304672
          ]
        },
        {
          "atom_index": 2298,
          "name": "CB",
          "element": "C",
          "coord": [
            -0.2549999952316284,
            -1.5267000198364258,
            -0.16850000619888306
          ]
        },
        {
          "atom_index": 2299,
          "name": "CG1",
          "element": "C",
          "coord": [
            -0.19840000569820404,
            -1.5844000577926636,
            -0.29840001463890076
          ]
        },
        {
          "atom_index": 2300,
          "name": "CG2",
          "element": "C",
          "coord": [
            -0.3955000042915344,
            -1.4723000526428223,
            -0.1889999955892563
          ]
        },
        {
          "atom_index": 2301,
          "name": "CD1",
          "element": "C",
          "coord": [
            -0.26330000162124634,
            -1.7137999534606934,
            -0.34200000762939453
          ]
        }
      ]
    },
    {
      "id": "L:74",
      "chain": "L",
      "resseq": 74,
      "icode": "",
      "resname": "SER",
      "hetflag": " ",
      "sasa": 0.31529858708381653,
      "atoms": [
        {
          "atom_index": 2302,
          "name": "N",
          "element": "N",
          "coord": [
            -0.2240000069141388,
            -1.2509000301361084,
            0.04820000007748604
          ]
        },
        {
          "atom_index": 2303,
          "name": "CA",
          "element": "C",
          "coord": [
            -0.2554999887943268,
            -1.2007999420166016,
            0.18080000579357147
          ]
        },
        {
          "atom_index": 2304,
          "name": "C",
          "element": "C",
          "coord": [
            -0.4059000015258789,
            -1.2041000127792358,
            0.20340000092983246
          ]
        },
        {
          "atom_index": 2305,
          "name": "O",
          "element": "O",
          "coord": [
            -0.48339998722076416,
            -1.194200038909912,
            0.10849999636411667
          ]
        },
        {
          "atom_index": 2306,
          "name": "CB",
          "element": "C",
          "coord": [
            -0.20350000262260437,
            -1.0580999851226807,
            0.19499999284744263
          ]
        },
        {
          "atom_index": 2307,
          "name": "OG",
          "element": "O",
          "coord": [
            -0.2361000031232834,
            -1.0054999589920044,
            0.32179999351501465
          ]
        }
      ]
    },
    {
      "id": "L:75",
      "chain": "L",
      "resseq": 75,
      "icode": "",
      "resname": "ASN",
      "hetflag": " ",
      "sasa": 4.070158004760742,
      "atoms": [
        {
          "atom_index": 2308,
          "name": "N",
          "element": "N",
          "coord": [
            -0.44670000672340393,
            -1.2187999486923218,
            0.32910001277923584
          ]
        },
        {
          "atom_index": 2309,
          "name": "CA",
          "element": "C",
          "coord": [
            -0.5882999897003174,
            -1.218999981880188,
            0.36410000920295715
          ]
        },
        {
          "atom_index": 2310,
          "name": "C",
          "element": "C",
          "coord": [
            -0.6718000173568726,
            -1.315500020980835,
            0.27959999442100525
          ]
        },
        {
          "atom_index": 2311,
          "name": "O",
          "element": "O",
          "coord": [
            -0.7746999859809875,
            -1.277899980545044,
            0.22360000014305115
          ]
        },
        {
          "atom_index": 2312,
          "name": "CB",
          "element": "C",
          "coord": [
            -0.6453999876976013,
            -1.077299952507019,
            0.35530000925064087
          ]
        },
        {
          "atom_index": 2313,
          "name": "CG",
          "element": "C",
          "coord": [
            -0.5960000157356262,
            -0.9868999719619751,
            0.4675999879837036
          ]
        },
        {
          "atom_index": 2314,
          "name": "OD1",
          "element": "O",
          "coord": [
            -0.6597999930381775,
            -0.9753999710083008,
            0.5723000168800354
          ]
        },
        {
          "atom_index": 2315,
          "name": "ND2",
          "element": "N",
          "coord": [
            -0.48190000653266907,
            -0.9222999811172485,
            0.4458000063896179
          ]
        }
      ]
    },
    {
      "id": "L:76",
      "chain": "L",
      "resseq": 76,
      "icode": "",
      "resname": "LEU",
      "hetflag": " ",
      "sasa": 0.0,
      "atoms": [
        {
          "atom_index": 2316,
          "name": "N",
          "element": "N",
          "coord": [
            -0.6262999773025513,
            -1.440000057220459,
            0.27140000462532043
          ]
        },
        {
          "atom_index": 2317,
          "name": "CA",
          "element": "C",
          "coord": [
            -0.6947000026702881,
            -1.5449999570846558,
            0.1965000033378601
          ]
        },
        {
          "atom_index": 2318,
          "name": "C",
          "element": "C",
          "coord": [
            -0.8465999960899353,
            -1.5335999727249146,
            0.19979999959468842
          ]
        },
        {
          "atom_index": 2319,
          "name": "O",
          "element": "O",
          "coord": [
            -0.9056000113487244,
            -1.5161999464035034,
            0.30559998750686646
          ]
        },
        {
          "atom_index": 2320,
          "name": "CB",
          "element": "C",
          "coord": [
            -0.6536999940872192,
            -1.6818000078201294,
            0.250900000333786
          ]
        },
        {
          "atom_index": 2321,
          "name": "CG",
          "element": "C",
          "coord": [
            -0.5594000220298767,
            -1.7654000520706177,
            0.16539999842643738
          ]
        },
        {
          "atom_index": 2322,
          "name": "CD1",
          "element": "C",
          "coord": [
            -0.4724000096321106,
            -1.6753000020980835,
            0.08160000294446945
          ]
        },
        {
          "atom_index": 2323,
          "name": "CD2",
          "element": "C",
          "coord": [
            -0.47440001368522644,
            -1.8545000553131104,
            0.25459998846054077
          ]
        }
      ]
    },
    {
      "id": "L:77",
      "chain": "L",
      "resseq": 77,
      "icode": "",
      "resname": "GLU",
      "hetflag": " ",
      "sasa": 2.6492438316345215,
      "atoms": [
        {
          "atom_index": 2324,
          "name": "N",
          "element": "N",
          "coord": [
            -0.9088000059127808,
            -1.5440000295639038,
            0.08269999921321869
          ]
        },
        {
          "atom_index": 2325,
          "name": "CA",
          "element": "C",
          "coord": [
            -1.0542000532150269,
            -1.5498000383377075,
            0.07100000232458115
          ]
        },
        {
          "atom_index": 2326,
          "name": "C",
          "element": "C",
          "coord": [
            -1.0932999849319458,
            -1.68340003490448,
            0.00989999994635582
          ]
        },
        {
          "atom_index": 2327,
          "name": "O",
          "element": "O",
          "coord": [
            -1.0149999856948853,
            -1.7437000274658203,
            -0.0632999986410141
          ]
        },
        {
          "atom_index": 2328,
          "name": "CB",
          "element": "C",
          "coord": [
            -1.1059999465942383,
            -1.4371000528335571,
            -0.017999999225139618
          ]
        },
        {
          "atom_index": 2329,
          "name": "CG",
          "element": "C",
          "coord": [
            -1.0565999746322632,
            -1.2994999885559082,
            0.021299999207258224
          ]
        },
        {
          "atom_index": 2330,
          "name": "CD",
          "element": "C",
          "coord": [
            -1.1303000450134277,
            -1.1886999607086182,
            -0.050999999046325684
          ]
        },
        {
          "atom_index": 2331,
          "name": "OE1",
          "element": "O",
          "coord": [
            -1.220900058746338,
            -1.2197999954223633,
            -0.1315000057220459
          ]
        },
        {
          "atom_index": 2332,
          "name": "OE2",
          "element": "O",
          "coord": [
            -1.0979000329971313,
            -1.0706000328063965,
            -0.026499999687075615
          ]
        }
      ]
    },
    {
      "id": "L:78",
      "chain": "L",
      "resseq": 78,
      "icode": "",
      "resname": "SER",
      "hetflag": " ",
      "sasa": 0.7251867651939392,
      "atoms": [
        {
          "atom_index": 2333,
          "name": "N",
          "element": "N",
          "coord": [
            -1.214900016784668,
            -1.7288000583648682,
            0.03819999843835831
          ]
        },
        {
          "atom_index": 2334,
          "name": "CA",
          "element": "C",
          "coord": [
            -1.261299967765808,
            -1.858299970626831,
            -0.010700000450015068
          ]
        },
        {
          "atom_index": 2335,
          "name": "C",
          "element": "C",
          "coord": [
            -1.2259000539779663,
            -1.8818000555038452,
            -0.15760000050067902
          ]
        },
        {
          "atom_index": 2336,
          "name": "O",
          "element": "O",
          "coord": [
            -1.1952999830245972,
            -1.9945000410079956,
            -0.19760000705718994
          ]
        },
        {
          "atom_index": 2337,
          "name": "CB",
          "element": "C",
          "coord": [
            -1.4119000434875488,
            -1.872499942779541,
            0.009499999694526196
          ]
        },
        {
          "atom_index": 2338,
          "name": "OG",
          "element": "O",
          "coord": [
            -1.4823999404907227,
            -1.784600019454956,
            -0.07599999755620956
          ]
        }
      ]
    },
    {
      "id": "L:79",
      "chain": "L",
      "resseq": 79,
      "icode": "",
      "resname": "GLY",
      "hetflag": " ",
      "sasa": 0.0,
      "atoms": [
        {
          "atom_index": 2339,
          "name": "N",
          "element": "N",
          "coord": [
            -1.2288999557495117,
            -1.7755000591278076,
            -0.23739999532699585
          ]
        },
        {
          "atom_index": 2340,
          "name": "CA",
          "element": "C",
          "coord": [
            -1.2022000551223755,
            -1.7872999906539917,
            -0.3797999918460846
          ]
        },
        {
          "atom_index": 2341,
          "name": "C",
          "element": "C",
          "coord": [
            -1.0555000305175781,
            -1.7963000535964966,
            -0.4180999994277954
          ]
        },
        {
          "atom_index": 2342,
          "name": "O",
          "element": "O",
          "coord": [
            -1.0227999687194824,
            -1.809399962425232,
            -0.5357999801635742
          ]
        }
      ]
    },
    {
      "id": "L:80",
      "chain": "L",
      "resseq": 80,
      "icode": "",
      "resname": "ASP",
      "hetflag": " ",
      "sasa": 0.0,
      "atoms": [
        {
          "atom_index": 2343,
          "name": "N",
          "element": "N",
          "coord": [
            -0.9667999744415283,
            -1.7893999814987183,
            -0.31940001249313354
          ]
        },
        {
          "atom_index": 2344,
          "name": "CA",
          "element": "C",
          "coord": [
            -0.823199987411499,
            -1.7943999767303467,
            -0.3449999988079071
          ]
        },
        {
          "atom_index": 2345,
          "name": "C",
          "element": "C",
          "coord": [
            -0.7696999907493591,
            -1.9365999698638916,
            -0.3357999920845032
          ]
        },
        {
          "atom_index": 2346,
          "name": "O",
          "element": "O",
          "coord": [
            -0.6572999954223633,
            -1.964400053024292,
            -0.37790000438690186
          ]
        },
        {
          "atom_index": 2347,
          "name": "CB",
          "element": "C",
          "coord": [
            -0.7476999759674072,
            -1.7058000564575195,
            -0.24639999866485596
          ]
        },
        {
          "atom_index": 2348,
          "name": "CG",
          "element": "C",
          "coord": [
            -0.7930999994277954,
            -1.5618000030517578,
            -0.2515000104904175
          ]
        },
        {
          "atom_index": 2349,
          "name": "OD1",
          "element": "O",
          "coord": [
            -0.8434000015258789,
            -1.5188000202178955,
            -0.3578000068664551
          ]
        },
        {
          "atom_index": 2350,
          "name": "OD2",
          "element": "O",
          "coord": [
            -0.7785000205039978,
            -1.4916000366210938,
            -0.14890000224113464
          ]
        }
      ]
    },
    {
      "id": "L:81",
      "chain": "L",
      "resseq": 81,
      "icode": "",
      "resname": "PHE",
      "hetflag": " ",
      "sasa": 0.0,
      "atoms": [
        {
          "atom_index": 2351,
          "name": "N",
          "element": "N",
          "coord": [
            -0.8499000072479248,
            -2.026599884033203,
            -0.2800999879837036
          ]
        },
        {
          "atom_index": 2352,
          "name": "CA",
          "element": "C",
          "coord": [
            -0.807200014591217,
            -2.165299892425537,
            -0.26669999957084656
          ]
        },
        {
          "atom_index": 2353,
          "name": "C",
          "element": "C",
          "coord": [
            -0.8158000111579895,
            -2.2385001182556152,
            -0.39980000257492065
          ]
        },
        {
          "atom_index": 2354,
          "name": "O",
          "element": "O",
          "coord": [
            -0.8984000086784363,
            -2.206199884414673,
            -0.4855000078678131
          ]
        },
        {
          "atom_index": 2355,
          "name": "CB",
          "element": "C",
          "coord": [
            -0.8878999948501587,
            -2.23799991607666,
            -0.15889999270439148
          ]
        },
        {
          "atom_index": 2356,
          "name": "CG",
          "element": "C",
          "coord": [
            -0.8676000237464905,
            -2.1819000244140625,
            -0.020899999886751175
          ]
        },
        {
          "atom_index": 2357,
          "name": "CD1",
          "element": "C",
          "coord": [
            -0.7558000087738037,
            -2.2163000106811523,
            0.05350000038743019
          ]
        },
        {
          "atom_index": 2358,
          "name": "CD2",
          "element": "C",
          "coord": [
            -0.9592000246047974,
            -2.0933001041412354,
            0.03359999880194664
          ]
        },
        {
          "atom_index": 2359,
          "name": "CE1",
          "element": "C",
          "coord": [
            -0.7361999750137329,
            -2.164099931716919,
            0.17949999868869781
          ]
        },
        {
          "atom_index": 2360,
          "name": "CE2",
          "element": "C",
          "coord": [
            -0.9399999976158142,
            -2.0404999256134033,
            0.15960000455379486
          ]
        },
        {
          "atom_index": 2361,
          "name": "CZ",
          "element": "C",
          "coord": [
            -0.828499972820282,
            -2.0761001110076904,
            0.23280000686645508
          ]
        }
      ]
    },
    {
      "id": "L:82",
      "chain": "L",
      "resseq": 82,
      "icode": "",
      "resname": "GLY",
      "hetflag": " ",
      "sasa": 0.0,
      "atoms": [
        {
          "atom_index": 2362,
          "name": "N",
          "element": "N",
          "coord": [
            -0.7289999723434448,
            -2.337399959564209,
            -0.41589999198913574
          ]
        },
        {
          "atom_index": 2363,
          "name": "CA",
          "element": "C",
          "coord": [
            -0.7167999744415283,
            -2.410599946975708,
            -0.5404000282287598
          ]
        },
        {
          "atom_index": 2364,
          "name": "C",
          "element": "C",
          "coord": [
            -0.5710999965667725,
            -2.4477999210357666,
            -0.5552999973297119
          ]
        },
        {
          "atom_index": 2365,
          "name": "O",
          "element": "O",
          "coord": [
            -0.49630001187324524,
            -2.4453999996185303,
            -0.4580000042915344
          ]
        }
      ]
    },
    {
      "id": "L:83",
      "chain": "L",
      "resseq": 83,
      "icode": "",
      "resname": "VAL",
      "hetflag": " ",
      "sasa": 0.0,
      "atoms": [
        {
          "atom_index": 2366,
          "name": "N",
          "element": "N",
          "coord": [
            -0.5300999879837036,
            -2.482300043106079,
            -0.6765000224113464
          ]
        },
        {
          "atom_index": 2367,
          "name": "CA",
          "element": "C",
          "coord": [
            -0.3896999955177307,
            -2.5111000537872314,
            -0.701200008392334
          ]
        },
        {
          "atom_index": 2368,
          "name": "C",
          "element": "C",
          "coord": [
            -0.326200008392334,
            -2.4042999744415283,
            -0.7893999814987183
          ]
        },
        {
          "atom_index": 2369,
          "name": "O",
          "element": "O",
          "coord": [
            -0.3864000141620636,
            -2.3570001125335693,
            -0.885699987411499
          ]
        },
        {
          "atom_index": 2370,
          "name": "CB",
          "element": "C",
          "coord": [
            -0.3677999973297119,
            -2.6528000831604004,
            -0.7588000297546387
          ]
        },
        {
          "atom_index": 2371,
          "name": "CG1",
          "element": "C",
          "coord": [
            -0.49149999022483826,
            -2.7016000747680664,
            -0.830299973487854
          ]
        },
        {
          "atom_index": 2372,
          "name": "CG2",
          "element": "C",
          "coord": [
            -0.24570000171661377,
            -2.655600070953369,
            -0.8500000238418579
          ]
        }
      ]
    },
    {
      "id": "L:84",
      "chain": "L",
      "resseq": 84,
      "icode": "",
      "resname": "TYR",
      "hetflag": " ",
      "sasa": 0.0,
      "atoms": [
        {
          "atom_index": 2373,
          "name": "N",
          "element": "N",
          "coord": [
            -0.20419999957084656,
            -2.365799903869629,
            -0.7534999847412109
          ]
        },
        {
          "atom_index": 2374,
          "name": "CA",
          "element": "C",
          "coord": [
            -0.13179999589920044,
            -2.2611000537872314,
            -0.8234999775886536
          ]
        },
        {
          "atom_index": 2375,
          "name": "C",
          "element": "C",
          "coord": [
            -0.014999999664723873,
            -2.3199000358581543,
            -0.9014000296592712
          ]
        },
        {
          "atom_index": 2376,
          "name": "O",
          "element": "O",
          "coord": [
            0.05389999970793724,
            -2.4098000526428223,
            -0.8528000116348267
          ]
        },
        {
          "atom_index": 2377,
          "name": "CB",
          "element": "C",
          "coord": [
            -0.08290000259876251,
            -2.1565001010894775,
            -0.7233999967575073
          ]
        },
        {
          "atom_index": 2378,
          "name": "CG",
          "element": "C",
          "coord": [
            -0.19519999623298645,
            -2.0743000507354736,
            -0.6644999980926514
          ]
        },
        {
          "atom_index": 2379,
          "name": "CD1",
          "element": "C",
          "coord": [
            -0.27720001339912415,
            -2.1261000633239746,
            -0.5648999810218811
          ]
        },
        {
          "atom_index": 2380,
          "name": "CD2",
          "element": "C",
          "coord": [
            -0.22050000727176666,
            -1.9455000162124634,
            -0.7099000215530396
          ]
        },
        {
          "atom_index": 2381,
          "name": "CE1",
          "element": "C",
          "coord": [
            -0.3804999887943268,
            -2.0513999462127686,
            -0.5117999911308289
          ]
        },
        {
          "atom_index": 2382,
          "name": "CE2",
          "element": "C",
          "coord": [
            -0.32269999384880066,
            -1.8703999519348145,
            -0.6575999855995178
          ]
        },
        {
          "atom_index": 2383,
          "name": "CZ",
          "element": "C",
          "coord": [
            -0.40290001034736633,
            -1.9234999418258667,
            -0.5587999820709229
          ]
        },
        {
          "atom_index": 2384,
          "name": "OH",
          "element": "O",
          "coord": [
            -0.505299985408783,
            -1.847599983215332,
            -0.5067999958992004
          ]
        }
      ]
    },
    {
      "id": "L:85",
      "chain": "L",
      "resseq": 85,
      "icode": "",
      "resname": "TYR",
      "hetflag": " ",
      "sasa": 0.0,
      "atoms": [
        {
          "atom_index": 2385,
          "name": "N",
          "element": "N",
          "coord": [
            0.005900000222027302,
            -2.2692999839782715,
            -1.0228999853134155
          ]
        },
        {
          "atom_index": 2386,
          "name": "CA",
          "element": "C",
          "coord": [
            0.11349999904632568,
            -2.317199945449829,
            -1.1092000007629395
          ]
        },
        {
          "atom_index": 2387,
          "name": "C",
          "element": "C",
          "coord": [
            0.19869999587535858,
            -2.201200008392334,
            -1.1562000513076782
          ]
        },
        {
          "atom_index": 2388,
          "name": "O",
          "element": "O",
          "coord": [
            0.14730000495910645,
            -2.096299886703491,
            -1.1933000087738037
          ]
        },
        {
          "atom_index": 2389,
          "name": "CB",
          "element": "C",
          "coord": [
            0.05730000138282776,
            -2.387200117111206,
            -1.2333999872207642
          ]
        },
        {
          "atom_index": 2390,
          "name": "CG",
          "element": "C",
          "coord": [
            -0.03400000184774399,
            -2.5035998821258545,
            -1.2057000398635864
          ]
        },
        {
          "atom_index": 2391,
          "name": "CD1",
          "element": "C",
          "coord": [
            0.017400000244379044,
            -2.6287999153137207,
            -1.1753000020980835
          ]
        },
        {
          "atom_index": 2392,
          "name": "CD2",
          "element": "C",
          "coord": [
            -0.17219999432563782,
            -2.4888999462127686,
            -1.2115999460220337
          ]
        },
        {
          "atom_index": 2393,
          "name": "CE1",
          "element": "C",
          "coord": [
            -0.065700002014637,
            -2.7360999584198,
            -1.1504000425338745
          ]
        },
        {
          "atom_index": 2394,
          "name": "CE2",
          "element": "C",
          "coord": [
            -0.2565999925136566,
            -2.5957999229431152,
            -1.1871999502182007
          ]
        },
        {
          "atom_index": 2395,
          "name": "CZ",
          "element": "C",
          "coord": [
            -0.20270000398159027,
            -2.7193000316619873,
            -1.156499981880188
          ]
        },
        {
          "atom_index": 2396,
          "name": "OH",
          "element": "O",
          "coord": [
            -0.2854999899864197,
            -2.8264999389648438,
            -1.13100004196167
          ]
        }
      ]
    },
    {
      "id": "L:86",
      "chain": "L",
      "resseq": 86,
      "icode": "",
      "resname": "CYS",
      "hetflag": " ",
      "sasa": 0.0,
      "atoms": [
        {
          "atom_index": 2397,
          "name": "N",
          "element": "N",
          "coord": [
            0.3292999863624573,
            -2.2204999923706055,
            -1.1563999652862549
          ]
        },
        {
          "atom_index": 2398,
          "name": "CA",
          "element": "C",
          "coord": [
            0.4189000129699707,
            -2.122999906539917,
            -1.2160999774932861
          ]
        },
        {
          "atom_index": 2399,
          "name": "C",
          "element": "C",
          "coord": [
            0.4496999979019165,
            -2.166800022125244,
            -1.3592000007629395
          ]
        },
        {
          "atom_index": 2400,
          "name": "O",
          "element": "O",
          "coord": [
            0.43950000405311584,
            -2.285099983215332,
            -1.3930000066757202
          ]
        },
        {
          "atom_index": 2401,
          "name": "CB",
          "element": "C",
          "coord": [
            0.5473999977111816,
            -2.1098999977111816,
            -1.1339000463485718
          ]
        },
        {
          "atom_index": 2402,
          "name": "SG",
          "element": "S",
          "coord": [
            0.6401000022888184,
            -2.2634999752044678,
            -1.1165000200271606
          ]
        }
      ]
    },
    {
      "id": "L:87",
      "chain": "L",
      "resseq": 87,
      "icode": "",
      "resname": "GLN",
      "hetflag": " ",
      "sasa": 0.0,
      "atoms": [
        {
          "atom_index": 2403,
          "name": "N",
          "element": "N",
          "coord": [
            0.4869000017642975,
            -2.071700096130371,
            -1.4436999559402466
          ]
        },
        {
          "atom_index": 2404,
          "name": "CA",
          "element": "C",
          "coord": [
            0.5092999935150146,
            -2.1033999919891357,
            -1.5836000442504883
          ]
        },
        {
          "atom_index": 2405,
          "name": "C",
          "element": "C",
          "coord": [
            0.6136000156402588,
            -2.0123000144958496,
            -1.6473000049591064
          ]
        },
        {
          "atom_index": 2406,
          "name": "O",
          "element": "O",
          "coord": [
            0.6144000291824341,
            -1.8916000127792358,
            -1.6253000497817993
          ]
        },
        {
          "atom_index": 2407,
          "name": "CB",
          "element": "C",
          "coord": [
            0.37610000371932983,
            -2.0973000526428223,
            -1.6598000526428223
          ]
        },
        {
          "atom_index": 2408,
          "name": "CG",
          "element": "C",
          "coord": [
            0.38760000467300415,
            -2.106600046157837,
            -1.809999942779541
          ]
        },
        {
          "atom_index": 2409,
          "name": "CD",
          "element": "C",
          "coord": [
            0.3619000017642975,
            -1.9735000133514404,
            -1.8769999742507935
          ]
        },
        {
          "atom_index": 2410,
          "name": "OE1",
          "element": "O",
          "coord": [
            0.3151000142097473,
            -1.878999948501587,
            -1.8134000301361084
          ]
        },
        {
          "atom_index": 2411,
          "name": "NE2",
          "element": "N",
          "coord": [
            0.3926999866962433,
            -1.9648000001907349,
            -2.0058000087738037
          ]
        }
      ]
    },
    {
      "id": "L:88",
      "chain": "L",
      "resseq": 88,
      "icode": "",
      "resname": "GLN",
      "hetflag": " ",
      "sasa": 0.0,
      "atoms": [
        {
          "atom_index": 2412,
          "name": "N",
          "element": "N",
          "coord": [
            0.7034000158309937,
            -2.0725998878479004,
            -1.7239999771118164
          ]
        },
        {
          "atom_index": 2413,
          "name": "CA",
          "element": "C",
          "coord": [
            0.7958999872207642,
            -1.9981000423431396,
            -1.808500051498413
          ]
        },
        {
          "atom_index": 2414,
          "name": "C",
          "element": "C",
          "coord": [
            0.7925999760627747,
            -2.055999994277954,
            -1.9484000205993652
          ]
        },
        {
          "atom_index": 2415,
          "name": "O",
          "element": "O",
          "coord": [
            0.8118000030517578,
            -2.176800012588501,
            -1.9671000242233276
          ]
        },
        {
          "atom_index": 2416,
          "name": "CB",
          "element": "C",
          "coord": [
            0.9386000037193298,
            -2.006999969482422,
            -1.7558000087738037
          ]
        },
        {
          "atom_index": 2417,
          "name": "CG",
          "element": "C",
          "coord": [
            0.9839000105857849,
            -1.8839000463485718,
            -1.6823999881744385
          ]
        },
        {
          "atom_index": 2418,
          "name": "CD",
          "element": "C",
          "coord": [
            1.132599949836731,
            -1.8838000297546387,
            -1.656999945640564
          ]
        },
        {
          "atom_index": 2419,
          "name": "OE1",
          "element": "O",
          "coord": [
            1.1784000396728516,
            -1.8463000059127808,
            -1.5490000247955322
          ]
        },
        {
          "atom_index": 2420,
          "name": "NE2",
          "element": "N",
          "coord": [
            1.2094999551773071,
            -1.9247000217437744,
            -1.7569999694824219
          ]
        }
      ]
    },
    {
      "id": "L:89",
      "chain": "L",
      "resseq": 89,
      "icode": "",
      "resname": "TYR",
      "hetflag": " ",
      "sasa": 0.5360075831413269,
      "atoms": [
        {
          "atom_index": 2421,
          "name": "N",
          "element": "N",
          "coord": [
            0.7689999938011169,
            -1.9703999757766724,
            -2.047100067138672
          ]
        },
        {
          "atom_index": 2422,
          "name": "CA",
          "element": "C",
          "coord": [
            0.7706999778747559,
            -2.016200065612793,
            -2.1849000453948975
          ]
        },
        {
          "atom_index": 2423,
          "name": "C",
          "element": "C",
          "coord": [
            0.6800000071525574,
            -2.139699935913086,
            -2.196899890899658
          ]
        },
        {
          "atom_index": 2424,
          "name": "O",
          "element": "O",
          "coord": [
            0.5641999840736389,
            -2.1357998847961426,
            -2.1561999320983887
          ]
        },
        {
          "atom_index": 2425,
          "name": "CB",
          "element": "C",
          "coord": [
            0.9154000282287598,
            -2.045799970626831,
            -2.226799964904785
          ]
        },
        {
          "atom_index": 2426,
          "name": "CG",
          "element": "C",
          "coord": [
            0.9344000220298767,
            -2.078399896621704,
            -2.37280011177063
          ]
        },
        {
          "atom_index": 2427,
          "name": "CD1",
          "element": "C",
          "coord": [
            0.8795999884605408,
            -1.9977999925613403,
            -2.47189998626709
          ]
        },
        {
          "atom_index": 2428,
          "name": "CD2",
          "element": "C",
          "coord": [
            1.0096999406814575,
            -2.188699960708618,
            -2.411900043487549
          ]
        },
        {
          "atom_index": 2429,
          "name": "CE1",
          "element": "C",
          "coord": [
            0.8977000117301941,
            -2.027100086212158,
            -2.605799913406372
          ]
        },
        {
          "atom_index": 2430,
          "name": "CE2",
          "element": "C",
          "coord": [
            1.0285999774932861,
            -2.218899965286255,
            -2.5460000038146973
          ]
        },
        {
          "atom_index": 2431,
          "name": "CZ",
          "element": "C",
          "coord": [
            0.9724000096321106,
            -2.1379001140594482,
            -2.642199993133545
          ]
        },
        {
          "atom_index": 2432,
          "name": "OH",
          "element": "O",
          "coord": [
            0.9908999800682068,
            -2.1672000885009766,
            -2.7753000259399414
          ]
        }
      ]
    },
    {
      "id": "L:94",
      "chain": "L",
      "resseq": 94,
      "icode": "",
      "resname": "GLU",
      "hetflag": " ",
      "sasa": 0.0,
      "atoms": [
        {
          "atom_index": 2433,
          "name": "N",
          "element": "N",
          "coord": [
            0.7329000234603882,
            -2.2492001056671143,
            -2.2497000694274902
          ]
        },
        {
          "atom_index": 2434,
          "name": "CA",
          "element": "C",
          "coord": [
            0.6528000235557556,
            -2.36899995803833,
            -2.27239990234375
          ]
        },
        {
          "atom_index": 2435,
          "name": "C",
          "element": "C",
          "coord": [
            0.6326000094413757,
            -2.456399917602539,
            -2.1480000019073486
          ]
        },
        {
          "atom_index": 2436,
          "name": "O",
          "element": "O",
          "coord": [
            0.5672000050544739,
            -2.559999942779541,
            -2.1559998989105225
          ]
        },
        {
          "atom_index": 2437,
          "name": "CB",
          "element": "C",
          "coord": [
            0.7164000272750854,
            -2.4535999298095703,
            -2.382999897003174
          ]
        },
        {
          "atom_index": 2438,
          "name": "CG",
          "element": "C",
          "coord": [
            0.7221999764442444,
            -2.3859000205993652,
            -2.517899990081787
          ]
        },
        {
          "atom_index": 2439,
          "name": "CD",
          "element": "C",
          "coord": [
            0.8026999831199646,
            -2.465100049972534,
            -2.6196000576019287
          ]
        },
        {
          "atom_index": 2440,
          "name": "OE1",
          "element": "O",
          "coord": [
            0.8183000087738037,
            -2.41729998588562,
            -2.7339999675750732
          ]
        },
        {
          "atom_index": 2441,
          "name": "OE2",
          "element": "O",
          "coord": [
            0.8503000140190125,
            -2.575000047683716,
            -2.585400104522705
          ]
        }
      ]
    },
    {
      "id": "L:95",
      "chain": "L",
      "resseq": 95,
      "icode": "",
      "resname": "PHE",
      "hetflag": " ",
      "sasa": 0.0,
      "atoms": [
        {
          "atom_index": 2442,
          "name": "N",
          "element": "N",
          "coord": [
            0.6876000165939331,
            -2.415800094604492,
            -2.0339999198913574
          ]
        },
        {
          "atom_index": 2443,
          "name": "CA",
          "element": "C",
          "coord": [
            0.6953999996185303,
            -2.5074000358581543,
            -1.9198999404907227
          ]
        },
        {
          "atom_index": 2444,
          "name": "C",
          "element": "C",
          "coord": [
            0.6215999722480774,
            -2.4637999534606934,
            -1.792799949645996
          ]
        },
        {
          "atom_index": 2445,
          "name": "O",
          "element": "O",
          "coord": [
            0.6029000282287598,
            -2.344899892807007,
            -1.7674000263214111
          ]
        },
        {
          "atom_index": 2446,
          "name": "CB",
          "element": "C",
          "coord": [
            0.8418999910354614,
            -2.541300058364868,
            -1.8905999660491943
          ]
        },
        {
          "atom_index": 2447,
          "name": "CG",
          "element": "C",
          "coord": [
            0.9175000190734863,
            -2.585200071334839,
            -2.0123000144958496
          ]
        },
        {
          "atom_index": 2448,
          "name": "CD1",
          "element": "C",
          "coord": [
            0.9944999814033508,
            -2.4948999881744385,
            -2.0841000080108643
          ]
        },
        {
          "atom_index": 2449,
          "name": "CD2",
          "element": "C",
          "coord": [
            0.90829998254776,
            -2.7156999111175537,
            -2.058199882507324
          ]
        },
        {
          "atom_index": 2450,
          "name": "CE1",
          "element": "C",
          "coord": [
            1.0628999471664429,
            -2.5346999168395996,
            -2.1975998878479004
          ]
        },
        {
          "atom_index": 2451,
          "name": "CE2",
          "element": "C",
          "coord": [
            0.9764999747276306,
            -2.75600004196167,
            -2.171999931335449
          ]
        },
        {
          "atom_index": 2452,
          "name": "CZ",
          "element": "C",
          "coord": [
            1.0535999536514282,
            -2.6651999950408936,
            -2.24180006980896
          ]
        }
      ]
    },
    {
      "id": "L:96",
      "chain": "L",
      "resseq": 96,
      "icode": "",
      "resname": "PHE",
      "hetflag": " ",
      "sasa": 0.0,
      "atoms": [
        {
          "atom_index": 2453,
          "name": "N",
          "element": "N",
          "coord": [
            0.580299973487854,
            -2.562700033187866,
            -1.7136000394821167
          ]
        },
        {
          "atom_index": 2454,
          "name": "CA",
          "element": "C",
          "coord": [
            0.5001000165939331,
            -2.539599895477295,
            -1.5937000513076782
          ]
        },
        {
          "atom_index": 2455,
          "name": "C",
          "element": "C",
          "coord": [
            0.5580000281333923,
            -2.608599901199341,
            -1.4709999561309814
          ]
        },
        {
          "atom_index": 2456,
          "name": "O",
          "element": "O",
          "coord": [
            0.6258999705314636,
            -2.7107999324798584,
            -1.4819999933242798
          ]
        },
        {
          "atom_index": 2457,
          "name": "CB",
          "element": "C",
          "coord": [
            0.3582000136375427,
            -2.5924999713897705,
            -1.6138999462127686
          ]
        },
        {
          "atom_index": 2458,
          "name": "CG",
          "element": "C",
          "coord": [
            0.27219998836517334,
            -2.5067999362945557,
            -1.7029999494552612
          ]
        },
        {
          "atom_index": 2459,
          "name": "CD1",
          "element": "C",
          "coord": [
            0.27619999647140503,
            -2.5216000080108643,
            -1.84089994430542
          ]
        },
        {
          "atom_index": 2460,
          "name": "CD2",
          "element": "C",
          "coord": [
            0.18549999594688416,
            -2.413300037384033,
            -1.6483999490737915
          ]
        },
        {
          "atom_index": 2461,
          "name": "CE1",
          "element": "C",
          "coord": [
            0.19660000503063202,
            -2.4435999393463135,
            -1.9227999448776245
          ]
        },
        {
          "atom_index": 2462,
          "name": "CE2",
          "element": "C",
          "coord": [
            0.10559999942779541,
            -2.335200071334839,
            -1.729599952697754
          ]
        },
        {
          "atom_index": 2463,
          "name": "CZ",
          "element": "C",
          "coord": [
            0.11079999804496765,
            -2.3501999378204346,
            -1.8671000003814697
          ]
        }
      ]
    },
    {
      "id": "L:97",
      "chain": "L",
      "resseq": 97,
      "icode": "",
      "resname": "GLY",
      "hetflag": " ",
      "sasa": 0.0,
      "atoms": [
        {
          "atom_index": 2464,
          "name": "N",
          "element": "N",
          "coord": [
            0.5288000106811523,
            -2.553100109100342,
            -1.353700041770935
          ]
        },
        {
          "atom_index": 2465,
          "name": "CA",
          "element": "C",
          "coord": [
            0.5572999715805054,
            -2.6214001178741455,
            -1.2288999557495117
          ]
        },
        {
          "atom_index": 2466,
          "name": "C",
          "element": "C",
          "coord": [
            0.4593999981880188,
            -2.7360000610351562,
            -1.208400011062622
          ]
        },
        {
          "atom_index": 2467,
          "name": "O",
          "element": "O",
          "coord": [
            0.36390000581741333,
            -2.7509000301361084,
            -1.2841999530792236
          ]
        }
      ]
    },
    {
      "id": "L:98",
      "chain": "L",
      "resseq": 98,
      "icode": "",
      "resname": "GLN",
      "hetflag": " ",
      "sasa": 0.0,
      "atoms": [
        {
          "atom_index": 2468,
          "name": "N",
          "element": "N",
          "coord": [
            0.48260000348091125,
            -2.817699909210205,
            -1.1062999963760376
          ]
        },
        {
          "atom_index": 2469,
          "name": "CA",
          "element": "C",
          "coord": [
            0.39489999413490295,
            -2.93149995803833,
            -1.0813000202178955
          ]
        },
        {
          "atom_index": 2470,
          "name": "C",
          "element": "C",
          "coord": [
            0.2727999985218048,
            -2.889400005340576,
            -0.9994000196456909
          ]
        },
        {
          "atom_index": 2471,
          "name": "O",
          "element": "O",
          "coord": [
            0.17800000309944153,
            -2.966399908065796,
            -0.9825999736785889
          ]
        },
        {
          "atom_index": 2472,
          "name": "CB",
          "element": "C",
          "coord": [
            0.47049999237060547,
            -3.0467000007629395,
            -1.0134999752044678
          ]
        },
        {
          "atom_index": 2473,
          "name": "CG",
          "element": "C",
          "coord": [
            0.49810001254081726,
            -3.027899980545044,
            -0.8648999929428101
          ]
        },
        {
          "atom_index": 2474,
          "name": "CD",
          "element": "C",
          "coord": [
            0.6212999820709229,
            -2.94320011138916,
            -0.8363999724388123
          ]
        },
        {
          "atom_index": 2475,
          "name": "OE1",
          "element": "O",
          "coord": [
            0.6875,
            -2.893399953842163,
            -0.9276999831199646
          ]
        },
        {
          "atom_index": 2476,
          "name": "NE2",
          "element": "N",
          "coord": [
            0.6525999903678894,
            -2.9268999099731445,
            -0.7084000110626221
          ]
        }
      ]
    },
    {
      "id": "L:99",
      "chain": "L",
      "resseq": 99,
      "icode": "",
      "resname": "GLY",
      "hetflag": " ",
      "sasa": 0.0,
      "atoms": [
        {
          "atom_index": 2477,
          "name": "N",
          "element": "N",
          "coord": [
            0.2757999897003174,
            -2.766400098800659,
            -0.9491999745368958
          ]
        },
        {
          "atom_index": 2478,
          "name": "CA",
          "element": "C",
          "coord": [
            0.16210000216960907,
            -2.7100000381469727,
            -0.8791000247001648
          ]
        },
        {
          "atom_index": 2479,
          "name": "C",
          "element": "C",
          "coord": [
            0.16769999265670776,
            -2.718899965286255,
            -0.7281000018119812
          ]
        },
        {
          "atom_index": 2480,
          "name": "O",
          "element": "O",
          "coord": [
            0.2313999980688095,
            -2.807499885559082,
            -0.6712999939918518
          ]
        }
      ]
    },
    {
      "id": "L:100",
      "chain": "L",
      "resseq": 100,
      "icode": "",
      "resname": "THR",
      "hetflag": " ",
      "sasa": 0.0,
      "atoms": [
        {
          "atom_index": 2481,
          "name": "N",
          "element": "N",
          "coord": [
            0.1006999984383583,
            -2.624799966812134,
            -0.6629999876022339
          ]
        },
        {
          "atom_index": 2482,
          "name": "CA",
          "element": "C",
          "coord": [
            0.08560000360012054,
            -2.625499963760376,
            -0.5181000232696533
          ]
        },
        {
          "atom_index": 2483,
          "name": "C",
          "element": "C",
          "coord": [
            -0.062199998646974564,
            -2.615600109100342,
            -0.48339998722076416
          ]
        },
        {
          "atom_index": 2484,
          "name": "O",
          "element": "O",
          "coord": [
            -0.13030000030994415,
            -2.5195000171661377,
            -0.5227000117301941
          ]
        },
        {
          "atom_index": 2485,
          "name": "CB",
          "element": "C",
          "coord": [
            0.15839999914169312,
            -2.506700038909912,
            -0.4519999921321869
          ]
        },
        {
          "atom_index": 2486,
          "name": "OG1",
          "element": "O",
          "coord": [
            0.2996000051498413,
            -2.5315001010894775,
            -0.4496999979019165
          ]
        },
        {
          "atom_index": 2487,
          "name": "CG2",
          "element": "C",
          "coord": [
            0.1080000028014183,
            -2.486299991607666,
            -0.3095000088214874
          ]
        }
      ]
    },
    {
      "id": "L:101",
      "chain": "L",
      "resseq": 101,
      "icode": "",
      "resname": "LYS",
      "hetflag": " ",
      "sasa": 0.0,
      "atoms": [
        {
          "atom_index": 2488,
          "name": "N",
          "element": "N",
          "coord": [
            -0.11249999701976776,
            -2.7149999141693115,
            -0.41110000014305115
          ]
        },
        {
          "atom_index": 2489,
          "name": "CA",
          "element": "C",
          "coord": [
            -0.25209999084472656,
            -2.7128000259399414,
            -0.3700999915599823
          ]
        },
        {
          "atom_index": 2490,
          "name": "C",
          "element": "C",
          "coord": [
            -0.2687999904155731,
            -2.6310999393463135,
            -0.24210000038146973
          ]
        },
        {
          "atom_index": 2491,
          "name": "O",
          "element": "O",
          "coord": [
            -0.2214999943971634,
            -2.670099973678589,
            -0.13529999554157257
          ]
        },
        {
          "atom_index": 2492,
          "name": "CB",
          "element": "C",
          "coord": [
            -0.3061999976634979,
            -2.8547000885009766,
            -0.3515999913215637
          ]
        },
        {
          "atom_index": 2493,
          "name": "CG",
          "element": "C",
          "coord": [
            -0.4526999890804291,
            -2.8592000007629395,
            -0.3124000132083893
          ]
        },
        {
          "atom_index": 2494,
          "name": "CD",
          "element": "C",
          "coord": [
            -0.5058000087738037,
            -3.0007998943328857,
            -0.30970001220703125
          ]
        },
        {
          "atom_index": 2495,
          "name": "CE",
          "element": "C",
          "coord": [
            -0.6545000076293945,
            -3.002000093460083,
            -0.2782999873161316
          ]
        },
        {
          "atom_index": 2496,
          "name": "NZ",
          "element": "N",
          "coord": [
            -0.713699996471405,
            -3.138400077819824,
            -0.28940001130104065
          ]
        }
      ]
    },
    {
      "id": "L:102",
      "chain": "L",
      "resseq": 102,
      "icode": "",
      "resname": "VAL",
      "hetflag": " ",
      "sasa": 0.0,
      "atoms": [
        {
          "atom_index": 2497,
          "name": "N",
          "element": "N",
          "coord": [
            -0.3345000147819519,
            -2.5162999629974365,
            -0.25459998846054077
          ]
        },
        {
          "atom_index": 2498,
          "name": "CA",
          "element": "C",
          "coord": [
            -0.3637000024318695,
            -2.432300090789795,
            -0.13950000703334808
          ]
        },
        {
          "atom_index": 2499,
          "name": "C",
          "element": "C",
          "coord": [
            -0.5063999891281128,
            -2.4590001106262207,
            -0.09459999948740005
          ]
        },
        {
          "atom_index": 2500,
          "name": "O",
          "element": "O",
          "coord": [
            -0.6010000109672546,
            -2.4242000579833984,
            -0.16429999470710754
          ]
        },
        {
          "atom_index": 2501,
          "name": "CB",
          "element": "C",
          "coord": [
            -0.3467000126838684,
            -2.283600091934204,
            -0.17299999296665192
          ]
        },
        {
          "atom_index": 2502,
          "name": "CG1",
          "element": "C",
          "coord": [
            -0.37950000166893005,
            -2.197200059890747,
            -0.05139999836683273
          ]
        },
        {
          "atom_index": 2503,
          "name": "CG2",
          "element": "C",
          "coord": [
            -0.20499999821186066,
            -2.256700038909912,
            -0.2214999943971634
          ]
        }
      ]
    },
    {
      "id": "L:103",
      "chain": "L",
      "resseq": 103,
      "icode": "",
      "resname": "GLN",
      "hetflag": " ",
      "sasa": 0.0,
      "atoms": [
        {
          "atom_index": 2504,
          "name": "N",
          "element": "N",
          "coord": [
            -0.5212000012397766,
            -2.5220999717712402,
            0.021400000900030136
          ]
        },
        {
          "atom_index": 2505,
          "name": "CA",
          "element": "C",
          "coord": [
            -0.6518999934196472,
            -2.56850004196167,
            0.0674000009894371
          ]
        },
        {
          "atom_index": 2506,
          "name": "C",
          "element": "C",
          "coord": [
            -0.6866999864578247,
            -2.517699956893921,
            0.20739999413490295
          ]
        },
        {
          "atom_index": 2507,
          "name": "O",
          "element": "O",
          "coord": [
            -0.5989000201225281,
            -2.490600109100342,
            0.28940001130104065
          ]
        },
        {
          "atom_index": 2508,
          "name": "CB",
          "element": "C",
          "coord": [
            -0.6571000218391418,
            -2.721299886703491,
            0.0649000033736229
          ]
        },
        {
          "atom_index": 2509,
          "name": "CG",
          "element": "C",
          "coord": [
            -0.5593000054359436,
            -2.7869999408721924,
            0.16089999675750732
          ]
        },
        {
          "atom_index": 2510,
          "name": "CD",
          "element": "C",
          "coord": [
            -0.5534999966621399,
            -2.937700033187866,
            0.14560000598430634
          ]
        },
        {
          "atom_index": 2511,
          "name": "OE1",
          "element": "O",
          "coord": [
            -0.6169999837875366,
            -2.9951999187469482,
            0.05700000002980232
          ]
        },
        {
          "atom_index": 2512,
          "name": "NE2",
          "element": "N",
          "coord": [
            -0.47699999809265137,
            -3.0025999546051025,
            0.23240000009536743
          ]
        }
      ]
    },
    {
      "id": "L:104",
      "chain": "L",
      "resseq": 104,
      "icode": "",
      "resname": "VAL",
      "hetflag": " ",
      "sasa": 0.0,
      "atoms": [
        {
          "atom_index": 2513,
          "name": "N",
          "element": "N",
          "coord": [
            -0.8159000277519226,
            -2.5055999755859375,
            0.23409999907016754
          ]
        },
        {
          "atom_index": 2514,
          "name": "CA",
          "element": "C",
          "coord": [
            -0.8615999817848206,
            -2.452399969100952,
            0.36149999499320984
          ]
        },
        {
          "atom_index": 2515,
          "name": "C",
          "element": "C",
          "coord": [
            -0.8619999885559082,
            -2.556999921798706,
            0.4722999930381775
          ]
        },
        {
          "atom_index": 2516,
          "name": "O",
          "element": "O",
          "coord": [
            -0.9228000044822693,
            -2.662899971008301,
            0.4586000144481659
          ]
        },
        {
          "atom_index": 2517,
          "name": "CB",
          "element": "C",
          "coord": [
            -1.003000020980835,
            -2.391400098800659,
            0.3492000102996826
          ]
        },
        {
          "atom_index": 2518,
          "name": "CG1",
          "element": "C",
          "coord": [
            -1.0887999534606934,
            -2.4744999408721924,
            0.2549999952316284
          ]
        },
        {
          "atom_index": 2519,
          "name": "CG2",
          "element": "C",
          "coord": [
            -1.0681999921798706,
            -2.3787999153137207,
            0.486299991607666
          ]
        }
      ]
    },
    {
      "id": "L:105",
      "chain": "L",
      "resseq": 105,
      "icode": "",
      "resname": "ASP",
      "hetflag": " ",
      "sasa": 0.0,
      "atoms": [
        {
          "atom_index": 2520,
          "name": "N",
          "element": "N",
          "coord": [
            -0.7919999957084656,
            -2.5269999504089355,
            0.5813999772071838
          ]
        },
        {
          "atom_index": 2521,
          "name": "CA",
          "element": "C",
          "coord": [
            -0.8062000274658203,
            -2.602799892425537,
            0.7049999833106995
          ]
        },
        {
          "atom_index": 2522,
          "name": "C",
          "element": "C",
          "coord": [
            -0.8353999853134155,
            -2.508500099182129,
            0.8216000199317932
          ]
        },
        {
          "atom_index": 2523,
          "name": "O",
          "element": "O",
          "coord": [
            -0.7548999786376953,
            -2.4214000701904297,
            0.8549000024795532
          ]
        },
        {
          "atom_index": 2524,
          "name": "CB",
          "element": "C",
          "coord": [
            -0.6819000244140625,
            -2.6875998973846436,
            0.7347000241279602
          ]
        },
        {
          "atom_index": 2525,
          "name": "CG",
          "element": "C",
          "coord": [
            -0.6887999773025513,
            -2.755199909210205,
            0.8719000220298767
          ]
        },
        {
          "atom_index": 2526,
          "name": "OD1",
          "element": "O",
          "coord": [
            -0.7551000118255615,
            -2.860599994659424,
            0.8841999769210815
          ]
        },
        {
          "atom_index": 2527,
          "name": "OD2",
          "element": "O",
          "coord": [
            -0.628600001335144,
            -2.7023000717163086,
            0.9679999947547913
          ]
        }
      ]
    },
    {
      "id": "L:106",
      "chain": "L",
      "resseq": 106,
      "icode": "",
      "resname": "ILE",
      "hetflag": " ",
      "sasa": 0.0,
      "atoms": [
        {
          "atom_index": 2528,
          "name": "N",
          "element": "N",
          "coord": [
            -0.9516000151634216,
            -2.5262999534606934,
            0.8827999830245972
          ]
        },
        {
          "atom_index": 2529,
          "name": "CA",
          "element": "C",
          "coord": [
            -0.9901999831199646,
            -2.4453999996185303,
            0.9975000023841858
          ]
        },
        {
          "atom_index": 2530,
          "name": "C",
          "element": "C",
          "coord": [
            -0.9664999842643738,
            -2.5220999717712402,
            1.1267999410629272
          ]
        },
        {
          "atom_index": 2531,
          "name": "O",
          "element": "O",
          "coord": [
            -1.010200023651123,
            -2.6363000869750977,
            1.1406999826431274
          ]
        },
        {
          "atom_index": 2532,
          "name": "CB",
          "element": "C",
          "coord": [
            -1.1369999647140503,
            -2.400700092315674,
            0.9864000082015991
          ]
        },
        {
          "atom_index": 2533,
          "name": "CG1",
          "element": "C",
          "coord": [
            -1.1471999883651733,
            -2.283799886703491,
            0.8880000114440918
          ]
        },
        {
          "atom_index": 2534,
          "name": "CG2",
          "element": "C",
          "coord": [
            -1.1921000480651855,
            -2.3617000579833984,
            1.1227999925613403
          ]
        },
        {
          "atom_index": 2535,
          "name": "CD1",
          "element": "C",
          "coord": [
            -1.2863999605178833,
            -2.259200096130371,
            0.8356999754905701
          ]
        }
      ]
    },
    {
      "id": "L:107",
      "chain": "L",
      "resseq": 107,
      "icode": "",
      "resname": "LYS",
      "hetflag": " ",
      "sasa": 1.1773841381072998,
      "atoms": [
        {
          "atom_index": 2536,
          "name": "N",
          "element": "N",
          "coord": [
            -0.8959000110626221,
            -2.4591000080108643,
            1.2202999591827393
          ]
        },
        {
          "atom_index": 2537,
          "name": "CA",
          "element": "C",
          "coord": [
            -0.8597000241279602,
            -2.5232999324798584,
            1.345900058746338
          ]
        },
        {
          "atom_index": 2538,
          "name": "C",
          "element": "C",
          "coord": [
            -0.9800000190734863,
            -2.5387001037597656,
            1.438599944114685
          ]
        },
        {
          "atom_index": 2539,
          "name": "O",
          "element": "O",
          "coord": [
            -1.0674999952316284,
            -2.4521000385284424,
            1.4443000555038452
          ]
        },
        {
          "atom_index": 2540,
          "name": "CB",
          "element": "C",
          "coord": [
            -0.7501000165939331,
            -2.4437999725341797,
            1.4178999662399292
          ]
        },
        {
          "atom_index": 2541,
          "name": "CG",
          "element": "C",
          "coord": [
            -0.6284000277519226,
            -2.40939998626709,
            1.3329999446868896
          ]
        },
        {
          "atom_index": 2542,
          "name": "CD",
          "element": "C",
          "coord": [
            -0.538100004196167,
            -2.529900074005127,
            1.3116999864578247
          ]
        },
        {
          "atom_index": 2543,
          "name": "CE",
          "element": "C",
          "coord": [
            -0.4205000102519989,
            -2.4962000846862793,
            1.2206000089645386
          ]
        },
        {
          "atom_index": 2544,
          "name": "NZ",
          "element": "N",
          "coord": [
            -0.3296999931335449,
            -2.6129000186920166,
            1.2001999616622925
          ]
        }
      ]
    },
    {
      "id": "L:108",
      "chain": "L",
      "resseq": 108,
      "icode": "",
      "resname": "ARG",
      "hetflag": " ",
      "sasa": 0.411474347114563,
      "atoms": [
        {
          "atom_index": 2545,
          "name": "N",
          "element": "N",
          "coord": [
            -0.9832000136375427,
            -2.650399923324585,
            1.5104999542236328
          ]
        },
        {
          "atom_index": 2546,
          "name": "CA",
          "element": "C",
          "coord": [
            -1.079699993133545,
            -2.6726999282836914,
            1.617400050163269
          ]
        },
        {
          "atom_index": 2547,
          "name": "C",
          "element": "C",
          "coord": [
            -1.0085999965667725,
            -2.757999897003174,
            1.7201999425888062
          ]
        },
        {
          "atom_index": 2548,
          "name": "O",
          "element": "O",
          "coord": [
            -0.8949999809265137,
            -2.7995998859405518,
            1.6979000568389893
          ]
        },
        {
          "atom_index": 2549,
          "name": "CB",
          "element": "C",
          "coord": [
            -1.2035000324249268,
            -2.746000051498413,
            1.566100001335144
          ]
        },
        {
          "atom_index": 2550,
          "name": "CG",
          "element": "C",
          "coord": [
            -1.1790000200271606,
            -2.8919999599456787,
            1.5341999530792236
          ]
        },
        {
          "atom_index": 2551,
          "name": "CD",
          "element": "C",
          "coord": [
            -1.2991000413894653,
            -2.9567999839782715,
            1.468000054359436
          ]
        },
        {
          "atom_index": 2552,
          "name": "NE",
          "element": "N",
          "coord": [
            -1.4222999811172485,
            -2.9386000633239746,
            1.5440000295639038
          ]
        },
        {
          "atom_index": 2553,
          "name": "CZ",
          "element": "C",
          "coord": [
            -1.4448000192642212,
            -2.9902000427246094,
            1.664199948310852
          ]
        },
        {
          "atom_index": 2554,
          "name": "NH1",
          "element": "N",
          "coord": [
            -1.3515000343322754,
            -3.0625,
            1.7243000268936157
          ]
        },
        {
          "atom_index": 2555,
          "name": "NH2",
          "element": "N",
          "coord": [
            -1.5600999593734741,
            -2.9681999683380127,
            1.725100040435791
          ]
        }
      ]
    },
    {
      "id": "L:109",
      "chain": "L",
      "resseq": 109,
      "icode": "",
      "resname": "THR",
      "hetflag": " ",
      "sasa": 6.760299205780029,
      "atoms": [
        {
          "atom_index": 2556,
          "name": "N",
          "element": "N",
          "coord": [
            -1.0735000371932983,
            -2.784600019454956,
            1.832900047302246
          ]
        },
        {
          "atom_index": 2557,
          "name": "CA",
          "element": "C",
          "coord": [
            -1.0130000114440918,
            -2.871500015258789,
            1.9327000379562378
          ]
        },
        {
          "atom_index": 2558,
          "name": "C",
          "element": "C",
          "coord": [
            -1.0116000175476074,
            -3.013400077819824,
            1.878999948501587
          ]
        },
        {
          "atom_index": 2559,
          "name": "O",
          "element": "O",
          "coord": [
            -1.0966999530792236,
            -3.0510001182556152,
            1.7984999418258667
          ]
        },
        {
          "atom_index": 2560,
          "name": "CB",
          "element": "C",
          "coord": [
            -1.086300015449524,
            -2.8654000759124756,
            2.06820011138916
          ]
        },
        {
          "atom_index": 2561,
          "name": "OG1",
          "element": "O",
          "coord": [
            -1.2200000286102295,
            -2.9147000312805176,
            2.0536999702453613
          ]
        },
        {
          "atom_index": 2562,
          "name": "CG2",
          "element": "C",
          "coord": [
            -1.090999960899353,
            -2.7228000164031982,
            2.117799997329712
          ]
        }
      ]
    },
    {
      "id": "L:110",
      "chain": "L",
      "resseq": 110,
      "icode": "",
      "resname": "VAL",
      "hetflag": " ",
      "sasa": 0.0630597174167633,
      "atoms": [
        {
          "atom_index": 2563,
          "name": "N",
          "element": "N",
          "coord": [
            -0.9133999943733215,
            -3.0915000438690186,
            1.9223999977111816
          ]
        },
        {
          "atom_index": 2564,
          "name": "CA",
          "element": "C",
          "coord": [
            -0.8978999853134155,
            -3.22760009765625,
            1.8733999729156494
          ]
        },
        {
          "atom_index": 2565,
          "name": "C",
          "element": "C",
          "coord": [
            -1.020900011062622,
            -3.3129000663757324,
            1.9039000272750854
          ]
        },
        {
          "atom_index": 2566,
          "name": "O",
          "element": "O",
          "coord": [
            -1.0729999542236328,
            -3.3117001056671143,
            2.015399932861328
          ]
        },
        {
          "atom_index": 2567,
          "name": "CB",
          "element": "C",
          "coord": [
            -0.771399974822998,
            -3.294100046157837,
            1.930899977684021
          ]
        },
        {
          "atom_index": 2568,
          "name": "CG1",
          "element": "C",
          "coord": [
            -0.7630000114440918,
            -3.4393999576568604,
            1.8868000507354736
          ]
        },
        {
          "atom_index": 2569,
          "name": "CG2",
          "element": "C",
          "coord": [
            -0.6474000215530396,
            -3.2177999019622803,
            1.8865000009536743
          ]
        }
      ]
    },
    {
      "id": "L:111",
      "chain": "L",
      "resseq": 111,
      "icode": "",
      "resname": "ALA",
      "hetflag": " ",
      "sasa": 0.0,
      "atoms": [
        {
          "atom_index": 2570,
          "name": "N",
          "element": "N",
          "coord": [
            -1.0666999816894531,
            -3.3861000537872314,
            1.802899956703186
          ]
        },
        {
          "atom_index": 2571,
          "name": "CA",
          "element": "C",
          "coord": [
            -1.1828999519348145,
            -3.4728000164031982,
            1.8164000511169434
          ]
        },
        {
          "atom_index": 2572,
          "name": "C",
          "element": "C",
          "coord": [
            -1.1511000394821167,
            -3.612799882888794,
            1.7660000324249268
          ]
        },
        {
          "atom_index": 2573,
          "name": "O",
          "element": "O",
          "coord": [
            -1.1253999471664429,
            -3.6319000720977783,
            1.6471999883651733
          ]
        },
        {
          "atom_index": 2574,
          "name": "CB",
          "element": "C",
          "coord": [
            -1.3000999689102173,
            -3.4154000282287598,
            1.739400029182434
          ]
        }
      ]
    },
    {
      "id": "L:112",
      "chain": "L",
      "resseq": 112,
      "icode": "",
      "resname": "ALA",
      "hetflag": " ",
      "sasa": 0.0,
      "atoms": [
        {
          "atom_index": 2575,
          "name": "N",
          "element": "N",
          "coord": [
            -1.1538000106811523,
            -3.710099935531616,
            1.8562999963760376
          ]
        },
        {
          "atom_index": 2576,
          "name": "CA",
          "element": "C",
          "coord": [
            -1.128999948501587,
            -3.849299907684326,
            1.8200000524520874
          ]
        },
        {
          "atom_index": 2577,
          "name": "C",
          "element": "C",
          "coord": [
            -1.2369999885559082,
            -3.902400016784668,
            1.725600004196167
          ]
        },
        {
          "atom_index": 2578,
          "name": "O",
          "element": "O",
          "coord": [
            -1.3530000448226929,
            -3.8620998859405518,
            1.7345000505447388
          ]
        },
        {
          "atom_index": 2579,
          "name": "CB",
          "element": "C",
          "coord": [
            -1.120300054550171,
            -3.935800075531006,
            1.945099949836731
          ]
        }
      ]
    },
    {
      "id": "L:113",
      "chain": "L",
      "resseq": 113,
      "icode": "",
      "resname": "PRO",
      "hetflag": " ",
      "sasa": 0.0,
      "atoms": [
        {
          "atom_index": 2580,
          "name": "N",
          "element": "N",
          "coord": [
            -1.198699951171875,
            -3.9932000637054443,
            1.6341999769210815
          ]
        },
        {
          "atom_index": 2581,
          "name": "CA",
          "element": "C",
          "coord": [
            -1.2925000190734863,
            -4.056099891662598,
            1.5406999588012695
          ]
        },
        {
          "atom_index": 2582,
          "name": "C",
          "element": "C",
          "coord": [
            -1.3931000232696533,
            -4.143499851226807,
            1.613800048828125
          ]
        },
        {
          "atom_index": 2583,
          "name": "O",
          "element": "O",
          "coord": [
            -1.3619999885559082,
            -4.196700096130371,
            1.7201999425888062
          ]
        },
        {
          "atom_index": 2584,
          "name": "CB",
          "element": "C",
          "coord": [
            -1.2024999856948853,
            -4.146599769592285,
            1.4559999704360962
          ]
        },
        {
          "atom_index": 2585,
          "name": "CG",
          "element": "C",
          "coord": [
            -1.0654000043869019,
            -4.096099853515625,
            1.4759000539779663
          ]
        },
        {
          "atom_index": 2586,
          "name": "CD",
          "element": "C",
          "coord": [
            -1.0607000589370728,
            -4.039700031280518,
            1.6136000156402588
          ]
        }
      ]
    },
    {
      "id": "L:114",
      "chain": "L",
      "resseq": 114,
      "icode": "",
      "resname": "SER",
      "hetflag": " ",
      "sasa": 0.0,
      "atoms": [
        {
          "atom_index": 2587,
          "name": "N",
          "element": "N",
          "coord": [
            -1.5126999616622925,
            -4.157100200653076,
            1.5580999851226807
          ]
        },
        {
          "atom_index": 2588,
          "name": "CA",
          "element": "C",
          "coord": [
            -1.6031999588012695,
            -4.262599945068359,
            1.5997999906539917
          ]
        },
        {
          "atom_index": 2589,
          "name": "C",
          "element": "C",
          "coord": [
            -1.5889999866485596,
            -4.373199939727783,
            1.4967999458312988
          ]
        },
        {
          "atom_index": 2590,
          "name": "O",
          "element": "O",
          "coord": [
            -1.6038000583648682,
            -4.349100112915039,
            1.377500057220459
          ]
        },
        {
          "atom_index": 2591,
          "name": "CB",
          "element": "C",
          "coord": [
            -1.747499942779541,
            -4.213099956512451,
            1.6050000190734863
          ]
        },
        {
          "atom_index": 2592,
          "name": "OG",
          "element": "O",
          "coord": [
            -1.7655999660491943,
            -4.122099876403809,
            1.7115999460220337
          ]
        }
      ]
    },
    {
      "id": "L:115",
      "chain": "L",
      "resseq": 115,
      "icode": "",
      "resname": "VAL",
      "hetflag": " ",
      "sasa": 0.0,
      "atoms": [
        {
          "atom_index": 2593,
          "name": "N",
          "element": "N",
          "coord": [
            -1.559000015258789,
            -4.494200229644775,
            1.5424000024795532
          ]
        },
        {
          "atom_index": 2594,
          "name": "CA",
          "element": "C",
          "coord": [
            -1.5291999578475952,
            -4.60290002822876,
            1.4503999948501587
          ]
        },
        {
          "atom_index": 2595,
          "name": "C",
          "element": "C",
          "coord": [
            -1.6419999599456787,
            -4.704500198364258,
            1.4423999786376953
          ]
        },
        {
          "atom_index": 2596,
          "name": "O",
          "element": "O",
          "coord": [
            -1.688099980354309,
            -4.756100177764893,
            1.5432000160217285
          ]
        },
        {
          "atom_index": 2597,
          "name": "CB",
          "element": "C",
          "coord": [
            -1.3982000350952148,
            -4.674300193786621,
            1.4881000518798828
          ]
        },
        {
          "atom_index": 2598,
          "name": "CG1",
          "element": "C",
          "coord": [
            -1.350100040435791,
            -4.760499954223633,
            1.3722000122070312
          ]
        },
        {
          "atom_index": 2599,
          "name": "CG2",
          "element": "C",
          "coord": [
            -1.291599988937378,
            -4.572400093078613,
            1.5269999504089355
          ]
        }
      ]
    },
    {
      "id": "L:116",
      "chain": "L",
      "resseq": 116,
      "icode": "",
      "resname": "PHE",
      "hetflag": " ",
      "sasa": 0.0,
      "atoms": [
        {
          "atom_index": 2600,
          "name": "N",
          "element": "N",
          "coord": [
            -1.6864999532699585,
            -4.7316999435424805,
            1.3206000328063965
          ]
        },
        {
          "atom_index": 2601,
          "name": "CA",
          "element": "C",
          "coord": [
            -1.788699984550476,
            -4.832200050354004,
            1.2969000339508057
          ]
        },
        {
          "atom_index": 2602,
          "name": "C",
          "element": "C",
          "coord": [
            -1.736799955368042,
            -4.926000118255615,
            1.1898000240325928
          ]
        },
        {
          "atom_index": 2603,
          "name": "O",
          "element": "O",
          "coord": [
            -1.6691999435424805,
            -4.882900238037109,
            1.0956000089645386
          ]
        },
        {
          "atom_index": 2604,
          "name": "CB",
          "element": "C",
          "coord": [
            -1.9180999994277954,
            -4.767300128936768,
            1.2477999925613403
          ]
        },
        {
          "atom_index": 2605,
          "name": "CG",
          "element": "C",
          "coord": [
            -1.9697999954223633,
            -4.659200191497803,
            1.3375999927520752
          ]
        },
        {
          "atom_index": 2606,
          "name": "CD1",
          "element": "C",
          "coord": [
            -2.049999952316284,
            -4.689899921417236,
            1.4464000463485718
          ]
        },
        {
          "atom_index": 2607,
          "name": "CD2",
          "element": "C",
          "coord": [
            -1.9390000104904175,
            -4.526599884033203,
            1.313099980354309
          ]
        },
        {
          "atom_index": 2608,
          "name": "CE1",
          "element": "C",
          "coord": [
            -2.0982000827789307,
            -4.590400218963623,
            1.529099941253662
          ]
        },
        {
          "atom_index": 2609,
          "name": "CE2",
          "element": "C",
          "coord": [
            -1.9873000383377075,
            -4.426499843597412,
            1.395799994468689
          ]
        },
        {
          "atom_index": 2610,
          "name": "CZ",
          "element": "C",
          "coord": [
            -2.066800117492676,
            -4.458600044250488,
            1.5037000179290771
          ]
        }
      ]
    },
    {
      "id": "L:117",
      "chain": "L",
      "resseq": 117,
      "icode": "",
      "resname": "ILE",
      "hetflag": " ",
      "sasa": 0.0,
      "atoms": [
        {
          "atom_index": 2611,
          "name": "N",
          "element": "N",
          "coord": [
            -1.767699956893921,
            -5.054299831390381,
            1.2038999795913696
          ]
        },
        {
          "atom_index": 2612,
          "name": "CA",
          "element": "C",
          "coord": [
            -1.7275999784469604,
            -5.151500225067139,
            1.1033999919891357
          ]
        },
        {
          "atom_index": 2613,
          "name": "C",
          "element": "C",
          "coord": [
            -1.8502000570297241,
            -5.223199844360352,
            1.048799991607666
          ]
        },
        {
          "atom_index": 2614,
          "name": "O",
          "element": "O",
          "coord": [
            -1.944000005722046,
            -5.252999782562256,
            1.1230000257492065
          ]
        },
        {
          "atom_index": 2615,
          "name": "CB",
          "element": "C",
          "coord": [
            -1.624500036239624,
            -5.251699924468994,
            1.1586999893188477
          ]
        },
        {
          "atom_index": 2616,
          "name": "CG1",
          "element": "C",
          "coord": [
            -1.5663000345230103,
            -5.336599826812744,
            1.0450999736785889
          ]
        },
        {
          "atom_index": 2617,
          "name": "CG2",
          "element": "C",
          "coord": [
            -1.6865999698638916,
            -5.3368000984191895,
            1.2687000036239624
          ]
        },
        {
          "atom_index": 2618,
          "name": "CD1",
          "element": "C",
          "coord": [
            -1.443600058555603,
            -5.415200233459473,
            1.0843000411987305
          ]
        }
      ]
    },
    {
      "id": "L:118",
      "chain": "L",
      "resseq": 118,
      "icode": "",
      "resname": "PHE",
      "hetflag": " ",
      "sasa": 0.0,
      "atoms": [
        {
          "atom_index": 2619,
          "name": "N",
          "element": "N",
          "coord": [
            -1.850000023841858,
            -5.247700214385986,
            0.9182000160217285
          ]
        },
        {
          "atom_index": 2620,
          "name": "CA",
          "element": "C",
          "coord": [
            -1.9643000364303589,
            -5.30810022354126,
            0.8511000275611877
          ]
        },
        {
          "atom_index": 2621,
          "name": "C",
          "element": "C",
          "coord": [
            -1.920699954032898,
            -5.430799961090088,
            0.7739999890327454
          ]
        },
        {
          "atom_index": 2622,
          "name": "O",
          "element": "O",
          "coord": [
            -1.8348000049591064,
            -5.422100067138672,
            0.6866000294685364
          ]
        },
        {
          "atom_index": 2623,
          "name": "CB",
          "element": "C",
          "coord": [
            -2.0292999744415283,
            -5.209199905395508,
            0.7537000179290771
          ]
        },
        {
          "atom_index": 2624,
          "name": "CG",
          "element": "C",
          "coord": [
            -2.079900026321411,
            -5.0833001136779785,
            0.8187000155448914
          ]
        },
        {
          "atom_index": 2625,
          "name": "CD1",
          "element": "C",
          "coord": [
            -2.2100000381469727,
            -5.075300216674805,
            0.8651999831199646
          ]
        },
        {
          "atom_index": 2626,
          "name": "CD2",
          "element": "C",
          "coord": [
            -1.9977999925613403,
            -4.972700119018555,
            0.8317000269889832
          ]
        },
        {
          "atom_index": 2627,
          "name": "CE1",
          "element": "C",
          "coord": [
            -2.256999969482422,
            -4.95959997177124,
            0.9243999719619751
          ]
        },
        {
          "atom_index": 2628,
          "name": "CE2",
          "element": "C",
          "coord": [
            -2.0441999435424805,
            -4.856500148773193,
            0.890999972820282
          ]
        },
        {
          "atom_index": 2629,
          "name": "CZ",
          "element": "C",
          "coord": [
            -2.1742000579833984,
            -4.849899768829346,
            0.9375
          ]
        }
      ]
    },
    {
      "id": "L:119",
      "chain": "L",
      "resseq": 119,
      "icode": "",
      "resname": "PRO",
      "hetflag": " ",
      "sasa": 0.0,
      "atoms": [
        {
          "atom_index": 2630,
          "name": "N",
          "element": "N",
          "coord": [
            -1.980299949645996,
            -5.54610013961792,
            0.8059999942779541
          ]
        },
        {
          "atom_index": 2631,
          "name": "CA",
          "element": "C",
          "coord": [
            -1.951200008392334,
            -5.670400142669678,
            0.7340999841690063
          ]
        },
        {
          "atom_index": 2632,
          "name": "C",
          "element": "C",
          "coord": [
            -2.0097999572753906,
            -5.666399955749512,
            0.593500018119812
          ]
        },
        {
          "atom_index": 2633,
          "name": "O",
          "element": "O",
          "coord": [
            -2.0938000679016113,
            -5.581299781799316,
            0.5652999877929688
          ]
        },
        {
          "atom_index": 2634,
          "name": "CB",
          "element": "C",
          "coord": [
            -2.023099899291992,
            -5.777299880981445,
            0.8176000118255615
          ]
        },
        {
          "atom_index": 2635,
          "name": "CG",
          "element": "C",
          "coord": [
            -2.0515999794006348,
            -5.712100028991699,
            0.9496999979019165
          ]
        },
        {
          "atom_index": 2636,
          "name": "CD",
          "element": "C",
          "coord": [
            -2.072999954223633,
            -5.567800045013428,
            0.9179999828338623
          ]
        }
      ]
    },
    {
      "id": "L:120",
      "chain": "L",
      "resseq": 120,
      "icode": "",
      "resname": "PRO",
      "hetflag": " ",
      "sasa": 0.0,
      "atoms": [
        {
          "atom_index": 2637,
          "name": "N",
          "element": "N",
          "coord": [
            -1.965999960899353,
            -5.757800102233887,
            0.5058000087738037
          ]
        },
        {
          "atom_index": 2638,
          "name": "CA",
          "element": "C",
          "coord": [
            -2.025099992752075,
            -5.7683000564575195,
            0.37209999561309814
          ]
        },
        {
          "atom_index": 2639,
          "name": "C",
          "element": "C",
          "coord": [
            -2.1756999492645264,
            -5.790800094604492,
            0.3813999891281128
          ]
        },
        {
          "atom_index": 2640,
          "name": "O",
          "element": "O",
          "coord": [
            -2.2228000164031982,
            -5.852799892425537,
            0.47679999470710754
          ]
        },
        {
          "atom_index": 2641,
          "name": "CB",
          "element": "C",
          "coord": [
            -1.957900047302246,
            -5.89300012588501,
            0.3138999938964844
          ]
        },
        {
          "atom_index": 2642,
          "name": "CG",
          "element": "C",
          "coord": [
            -1.8306000232696533,
            -5.906700134277344,
            0.38960000872612
          ]
        },
        {
          "atom_index": 2643,
          "name": "CD",
          "element": "C",
          "coord": [
            -1.8588999509811401,
            -5.856599807739258,
            0.5274999737739563
          ]
        }
      ]
    },
    {
      "id": "L:121",
      "chain": "L",
      "resseq": 121,
      "icode": "",
      "resname": "SER",
      "hetflag": " ",
      "sasa": 0.0,
      "atoms": [
        {
          "atom_index": 2644,
          "name": "N",
          "element": "N",
          "coord": [
            -2.250499963760376,
            -5.740200042724609,
            0.2840000092983246
          ]
        },
        {
          "atom_index": 2645,
          "name": "CA",
          "element": "C",
          "coord": [
            -2.3940000534057617,
            -5.763000011444092,
            0.2793999910354614
          ]
        },
        {
          "atom_index": 2646,
          "name": "C",
          "element": "C",
          "coord": [
            -2.421600103378296,
            -5.901100158691406,
            0.22210000455379486
          ]
        },
        {
          "atom_index": 2647,
          "name": "O",
          "element": "O",
          "coord": [
            -2.342099905014038,
            -5.9542999267578125,
            0.14419999718666077
          ]
        },
        {
          "atom_index": 2648,
          "name": "CB",
          "element": "C",
          "coord": [
            -2.4621999263763428,
            -5.657400131225586,
            0.19280000030994415
          ]
        },
        {
          "atom_index": 2649,
          "name": "OG",
          "element": "O",
          "coord": [
            -2.4098000526428223,
            -5.659900188446045,
            0.06109999865293503
          ]
        }
      ]
    },
    {
      "id": "L:122",
      "chain": "L",
      "resseq": 122,
      "icode": "",
      "resname": "ASP",
      "hetflag": " ",
      "sasa": 0.0,
      "atoms": [
        {
          "atom_index": 2650,
          "name": "N",
          "element": "N",
          "coord": [
            -2.53410005569458,
            -5.959099769592285,
            0.2612000107765198
          ]
        },
        {
          "atom_index": 2651,
          "name": "CA",
          "element": "C",
          "coord": [
            -2.5757999420166016,
            -6.086900234222412,
            0.20640000700950623
          ]
        },
        {
          "atom_index": 2652,
          "name": "C",
          "element": "C",
          "coord": [
            -2.5920000076293945,
            -6.0746002197265625,
            0.05559999868273735
          ]
        },
        {
          "atom_index": 2653,
          "name": "O",
          "element": "O",
          "coord": [
            -2.5553998947143555,
            -6.165200233459473,
            -0.019200000911951065
          ]
        },
        {
          "atom_index": 2654,
          "name": "CB",
          "element": "C",
          "coord": [
            -2.7060999870300293,
            -6.132800102233887,
            0.2718000113964081
          ]
        },
        {
          "atom_index": 2655,
          "name": "CG",
          "element": "C",
          "coord": [
            -2.689500093460083,
            -6.160600185394287,
            0.41999998688697815
          ]
        },
        {
          "atom_index": 2656,
          "name": "OD1",
          "element": "O",
          "coord": [
            -2.7695000171661377,
            -6.107600212097168,
            0.5005000233650208
          ]
        },
        {
          "atom_index": 2657,
          "name": "OD2",
          "element": "O",
          "coord": [
            -2.596299886703491,
            -6.2357001304626465,
            0.4560999870300293
          ]
        }
      ]
    },
    {
      "id": "L:123",
      "chain": "L",
      "resseq": 123,
      "icode": "",
      "resname": "GLU",
      "hetflag": " ",
      "sasa": 0.0,
      "atoms": [
        {
          "atom_index": 2658,
          "name": "N",
          "element": "N",
          "coord": [
            -2.6456000804901123,
            -5.961100101470947,
            0.011300000362098217
          ]
        },
        {
          "atom_index": 2659,
          "name": "CA",
          "element": "C",
          "coord": [
            -2.661900043487549,
            -5.934599876403809,
            -0.13109999895095825
          ]
        },
        {
          "atom_index": 2660,
          "name": "C",
          "element": "C",
          "coord": [
            -2.5292000770568848,
            -5.947400093078613,
            -0.2046000063419342
          ]
        },
        {
          "atom_index": 2661,
          "name": "O",
          "element": "O",
          "coord": [
            -2.5206000804901123,
            -6.013800144195557,
            -0.3077999949455261
          ]
        },
        {
          "atom_index": 2662,
          "name": "CB",
          "element": "C",
          "coord": [
            -2.7202000617980957,
            -5.795199871063232,
            -0.1551000028848648
          ]
        },
        {
          "atom_index": 2663,
          "name": "CG",
          "element": "C",
          "coord": [
            -2.8626999855041504,
            -5.776100158691406,
            -0.10570000112056732
          ]
        },
        {
          "atom_index": 2664,
          "name": "CD",
          "element": "C",
          "coord": [
            -2.8694000244140625,
            -5.731500148773193,
            0.03920000046491623
          ]
        },
        {
          "atom_index": 2665,
          "name": "OE1",
          "element": "O",
          "coord": [
            -2.7780001163482666,
            -5.766600131988525,
            0.11710000038146973
          ]
        },
        {
          "atom_index": 2666,
          "name": "OE2",
          "element": "O",
          "coord": [
            -2.96589994430542,
            -5.660399913787842,
            0.07479999959468842
          ]
        }
      ]
    },
    {
      "id": "L:124",
      "chain": "L",
      "resseq": 124,
      "icode": "",
      "resname": "GLN",
      "hetflag": " ",
      "sasa": 0.0,
      "atoms": [
        {
          "atom_index": 2667,
          "name": "N",
          "element": "N",
          "coord": [
            -2.42549991607666,
            -5.883600234985352,
            -0.15150000154972076
          ]
        },
        {
          "atom_index": 2668,
          "name": "CA",
          "element": "C",
          "coord": [
            -2.2959001064300537,
            -5.8871002197265625,
            -0.21770000457763672
          ]
        },
        {
          "atom_index": 2669,
          "name": "C",
          "element": "C",
          "coord": [
            -2.2362000942230225,
            -6.027100086212158,
            -0.21770000457763672
          ]
        },
        {
          "atom_index": 2670,
          "name": "O",
          "element": "O",
          "coord": [
            -2.1709001064300537,
            -6.067500114440918,
            -0.3140000104904175
          ]
        },
        {
          "atom_index": 2671,
          "name": "CB",
          "element": "C",
          "coord": [
            -2.1979000568389893,
            -5.789299964904785,
            -0.15330000221729279
          ]
        },
        {
          "atom_index": 2672,
          "name": "CG",
          "element": "C",
          "coord": [
            -2.0648000240325928,
            -5.783899784088135,
            -0.2264000028371811
          ]
        },
        {
          "atom_index": 2673,
          "name": "CD",
          "element": "C",
          "coord": [
            -1.9645999670028687,
            -5.692999839782715,
            -0.15940000116825104
          ]
        },
        {
          "atom_index": 2674,
          "name": "OE1",
          "element": "O",
          "coord": [
            -1.9779000282287598,
            -5.659999847412109,
            -0.04129999876022339
          ]
        },
        {
          "atom_index": 2675,
          "name": "NE2",
          "element": "N",
          "coord": [
            -1.8636000156402588,
            -5.650899887084961,
            -0.23469999432563782
          ]
        }
      ]
    },
    {
      "id": "L:125",
      "chain": "L",
      "resseq": 125,
      "icode": "",
      "resname": "LEU",
      "hetflag": " ",
      "sasa": 0.0,
      "atoms": [
        {
          "atom_index": 2676,
          "name": "N",
          "element": "N",
          "coord": [
            -2.2590999603271484,
            -6.100800037384033,
            -0.10949999839067459
          ]
        },
        {
          "atom_index": 2677,
          "name": "CA",
          "element": "C",
          "coord": [
            -2.2019999027252197,
            -6.233799934387207,
            -0.09480000287294388
          ]
        },
        {
          "atom_index": 2678,
          "name": "C",
          "element": "C",
          "coord": [
            -2.2588000297546387,
            -6.334099769592285,
            -0.1949000060558319
          ]
        },
        {
          "atom_index": 2679,
          "name": "O",
          "element": "O",
          "coord": [
            -2.1898999214172363,
            -6.427000045776367,
            -0.23649999499320984
          ]
        },
        {
          "atom_index": 2680,
          "name": "CB",
          "element": "C",
          "coord": [
            -2.219899892807007,
            -6.28380012512207,
            0.04830000177025795
          ]
        },
        {
          "atom_index": 2681,
          "name": "CG",
          "element": "C",
          "coord": [
            -2.135499954223633,
            -6.206999778747559,
            0.14990000426769257
          ]
        },
        {
          "atom_index": 2682,
          "name": "CD1",
          "element": "C",
          "coord": [
            -2.1630001068115234,
            -6.256100177764893,
            0.2912999987602234
          ]
        },
        {
          "atom_index": 2683,
          "name": "CD2",
          "element": "C",
          "coord": [
            -1.9879000186920166,
            -6.218999862670898,
            0.1152999997138977
          ]
        }
      ]
    },
    {
      "id": "L:126",
      "chain": "L",
      "resseq": 126,
      "icode": "",
      "resname": "LYS",
      "hetflag": " ",
      "sasa": 6.690518379211426,
      "atoms": [
        {
          "atom_index": 2684,
          "name": "N",
          "element": "N",
          "coord": [
            -2.384000062942505,
            -6.315000057220459,
            -0.23479999601840973
          ]
        },
        {
          "atom_index": 2685,
          "name": "CA",
          "element": "C",
          "coord": [
            -2.4421000480651855,
            -6.3993000984191895,
            -0.3384999930858612
          ]
        },
        {
          "atom_index": 2686,
          "name": "C",
          "element": "C",
          "coord": [
            -2.3529000282287598,
            -6.401899814605713,
            -0.4627000093460083
          ]
        },
        {
          "atom_index": 2687,
          "name": "O",
          "element": "O",
          "coord": [
            -2.3661999702453613,
            -6.490200042724609,
            -0.5475999712944031
          ]
        },
        {
          "atom_index": 2688,
          "name": "CB",
          "element": "C",
          "coord": [
            -2.581199884414673,
            -6.349100112915039,
            -0.37790000438690186
          ]
        },
        {
          "atom_index": 2689,
          "name": "CG",
          "element": "C",
          "coord": [
            -2.6865999698638916,
            -6.360000133514404,
            -0.26989999413490295
          ]
        },
        {
          "atom_index": 2690,
          "name": "CD",
          "element": "C",
          "coord": [
            -2.8239998817443848,
            -6.328700065612793,
            -0.3269999921321869
          ]
        },
        {
          "atom_index": 2691,
          "name": "CE",
          "element": "C",
          "coord": [
            -2.9326999187469482,
            -6.339300155639648,
            -0.22130000591278076
          ]
        },
        {
          "atom_index": 2692,
          "name": "NZ",
          "element": "N",
          "coord": [
            -2.9212000370025635,
            -6.232900142669678,
            -0.11720000207424164
          ]
        }
      ]
    },
    {
      "id": "L:127",
      "chain": "L",
      "resseq": 127,
      "icode": "",
      "resname": "SER",
      "hetflag": " ",
      "sasa": 0.35492008924484253,
      "atoms": [
        {
          "atom_index": 2693,
          "name": "N",
          "element": "N",
          "coord": [
            -2.2618000507354736,
            -6.3053998947143555,
            -0.4724000096321106
          ]
        },
        {
          "atom_index": 2694,
          "name": "CA",
          "element": "C",
          "coord": [
            -2.1851999759674072,
            -6.2855000495910645,
            -0.5950999855995178
          ]
        },
        {
          "atom_index": 2695,
          "name": "C",
          "element": "C",
          "coord": [
            -2.0344998836517334,
            -6.268199920654297,
            -0.5753999948501587
          ]
        },
        {
          "atom_index": 2696,
          "name": "O",
          "element": "O",
          "coord": [
            -1.9809999465942383,
            -6.158999919891357,
            -0.5934000015258789
          ]
        },
        {
          "atom_index": 2697,
          "name": "CB",
          "element": "C",
          "coord": [
            -2.240799903869629,
            -6.165900230407715,
            -0.6728000044822693
          ]
        },
        {
          "atom_index": 2698,
          "name": "OG",
          "element": "O",
          "coord": [
            -2.236999988555908,
            -6.0482001304626465,
            -0.5938000082969666
          ]
        }
      ]
    },
    {
      "id": "L:128",
      "chain": "L",
      "resseq": 128,
      "icode": "",
      "resname": "GLY",
      "hetflag": " ",
      "sasa": 0.8066365718841553,
      "atoms": [
        {
          "atom_index": 2699,
          "name": "N",
          "element": "N",
          "coord": [
            -1.9674999713897705,
            -6.376299858093262,
            -0.5372999906539917
          ]
        },
        {
          "atom_index": 2700,
          "name": "CA",
          "element": "C",
          "coord": [
            -1.8229000568389893,
            -6.387499809265137,
            -0.5493999719619751
          ]
        },
        {
          "atom_index": 2701,
          "name": "C",
          "element": "C",
          "coord": [
            -1.7309999465942383,
            -6.289999961853027,
            -0.4781000018119812
          ]
        },
        {
          "atom_index": 2702,
          "name": "O",
          "element": "O",
          "coord": [
            -1.6119999885559082,
            -6.317800045013428,
            -0.46309998631477356
          ]
        }
      ]
    },
    {
      "id": "L:129",
      "chain": "L",
      "resseq": 129,
      "icode": "",
      "resname": "THR",
      "hetflag": " ",
      "sasa": 0.0,
      "atoms": [
        {
          "atom_index": 2703,
          "name": "N",
          "element": "N",
          "coord": [
            -1.7835999727249146,
            -6.175899982452393,
            -0.4345000088214874
          ]
        },
        {
          "atom_index": 2704,
          "name": "CA",
          "element": "C",
          "coord": [
            -1.6991000175476074,
            -6.073599815368652,
            -0.37310001254081726
          ]
        },
        {
          "atom_index": 2705,
          "name": "C",
          "element": "C",
          "coord": [
            -1.7460999488830566,
            -6.034999847412109,
            -0.23340000212192535
          ]
        },
        {
          "atom_index": 2706,
          "name": "O",
          "element": "O",
          "coord": [
            -1.8640999794006348,
            -6.045899868011475,
            -0.2012999951839447
          ]
        },
        {
          "atom_index": 2707,
          "name": "CB",
          "element": "C",
          "coord": [
            -1.6901999711990356,
            -5.947400093078613,
            -0.4616999924182892
          ]
        },
        {
          "atom_index": 2708,
          "name": "OG1",
          "element": "O",
          "coord": [
            -1.6272000074386597,
            -5.981200218200684,
            -0.5856000185012817
          ]
        },
        {
          "atom_index": 2709,
          "name": "CG2",
          "element": "C",
          "coord": [
            -1.6089999675750732,
            -5.8383002281188965,
            -0.3937000036239624
          ]
        }
      ]
    },
    {
      "id": "L:130",
      "chain": "L",
      "resseq": 130,
      "icode": "",
      "resname": "ALA",
      "hetflag": " ",
      "sasa": 0.0,
      "atoms": [
        {
          "atom_index": 2710,
          "name": "N",
          "element": "N",
          "coord": [
            -1.652500033378601,
            -5.990499973297119,
            -0.15039999783039093
          ]
        },
        {
          "atom_index": 2711,
          "name": "CA",
          "element": "C",
          "coord": [
            -1.6850999593734741,
            -5.94350004196167,
            -0.01679999940097332
          ]
        },
        {
          "atom_index": 2712,
          "name": "C",
          "element": "C",
          "coord": [
            -1.613700032234192,
            -5.8125,
            0.012299999594688416
          ]
        },
        {
          "atom_index": 2713,
          "name": "O",
          "element": "O",
          "coord": [
            -1.4911999702453613,
            -5.804500102996826,
            0.0052999998442828655
          ]
        },
        {
          "atom_index": 2714,
          "name": "CB",
          "element": "C",
          "coord": [
            -1.6476000547409058,
            -6.048299789428711,
            0.08699999749660492
          ]
        }
      ]
    },
    {
      "id": "L:131",
      "chain": "L",
      "resseq": 131,
      "icode": "",
      "resname": "SER",
      "hetflag": " ",
      "sasa": 0.0,
      "atoms": [
        {
          "atom_index": 2715,
          "name": "N",
          "element": "N",
          "coord": [
            -1.6912000179290771,
            -5.709700107574463,
            0.04399999976158142
          ]
        },
        {
          "atom_index": 2716,
          "name": "CA",
          "element": "C",
          "coord": [
            -1.634600043296814,
            -5.580999851226807,
            0.08160000294446945
          ]
        },
        {
          "atom_index": 2717,
          "name": "C",
          "element": "C",
          "coord": [
            -1.6605000495910645,
            -5.554200172424316,
            0.22869999706745148
          ]
        },
        {
          "atom_index": 2718,
          "name": "O",
          "element": "O",
          "coord": [
            -1.774399995803833,
            -5.562399864196777,
            0.2750999927520752
          ]
        },
        {
          "atom_index": 2719,
          "name": "CB",
          "element": "C",
          "coord": [
            -1.694700002670288,
            -5.468599796295166,
            -0.0024999999441206455
          ]
        },
        {
          "atom_index": 2720,
          "name": "OG",
          "element": "O",
          "coord": [
            -1.660599946975708,
            -5.483699798583984,
            -0.13910000026226044
          ]
        }
      ]
    },
    {
      "id": "L:132",
      "chain": "L",
      "resseq": 132,
      "icode": "",
      "resname": "VAL",
      "hetflag": " ",
      "sasa": 0.0,
      "atoms": [
        {
          "atom_index": 2721,
          "name": "N",
          "element": "N",
          "coord": [
            -1.5541000366210938,
            -5.523600101470947,
            0.3018999993801117
          ]
        },
        {
          "atom_index": 2722,
          "name": "CA",
          "element": "C",
          "coord": [
            -1.566499948501587,
            -5.484899997711182,
            0.4417000114917755
          ]
        },
        {
          "atom_index": 2723,
          "name": "C",
          "element": "C",
          "coord": [
            -1.5401999950408936,
            -5.335899829864502,
            0.4519999921321869
          ]
        },
        {
          "atom_index": 2724,
          "name": "O",
          "element": "O",
          "coord": [
            -1.4428000450134277,
            -5.285799980163574,
            0.3959999978542328
          ]
        },
        {
          "atom_index": 2725,
          "name": "CB",
          "element": "C",
          "coord": [
            -1.465999960899353,
            -5.559199810028076,
            0.5307999849319458
          ]
        },
        {
          "atom_index": 2726,
          "name": "CG1",
          "element": "C",
          "coord": [
            -1.495300054550171,
            -5.530799865722656,
            0.6772000193595886
          ]
        },
        {
          "atom_index": 2727,
          "name": "CG2",
          "element": "C",
          "coord": [
            -1.4709999561309814,
            -5.707600116729736,
            0.5030999779701233
          ]
        }
      ]
    },
    {
      "id": "L:133",
      "chain": "L",
      "resseq": 133,
      "icode": "",
      "resname": "VAL",
      "hetflag": " ",
      "sasa": 0.0,
      "atoms": [
        {
          "atom_index": 2728,
          "name": "N",
          "element": "N",
          "coord": [
            -1.6268999576568604,
            -5.264800071716309,
            0.5230000019073486
          ]
        },
        {
          "atom_index": 2729,
          "name": "CA",
          "element": "C",
          "coord": [
            -1.61489999294281,
            -5.119800090789795,
            0.5299999713897705
          ]
        },
        {
          "atom_index": 2730,
          "name": "C",
          "element": "C",
          "coord": [
            -1.5937000513076782,
            -5.0696001052856445,
            0.6725000143051147
          ]
        },
        {
          "atom_index": 2731,
          "name": "O",
          "element": "O",
          "coord": [
            -1.6655000448226929,
            -5.107699871063232,
            0.7645999789237976
          ]
        },
        {
          "atom_index": 2732,
          "name": "CB",
          "element": "C",
          "coord": [
            -1.7373000383377075,
            -5.050099849700928,
            0.46720001101493835
          ]
        },
        {
          "atom_index": 2733,
          "name": "CG1",
          "element": "C",
          "coord": [
            -1.7145999670028687,
            -4.901100158691406,
            0.45989999175071716
          ]
        },
        {
          "atom_index": 2734,
          "name": "CG2",
          "element": "C",
          "coord": [
            -1.7646000385284424,
            -5.106100082397461,
            0.32850000262260437
          ]
        }
      ]
    },
    {
      "id": "L:134",
      "chain": "L",
      "resseq": 134,
      "icode": "",
      "resname": "CYS",
      "hetflag": " ",
      "sasa": 0.0,
      "atoms": [
        {
          "atom_index": 2735,
          "name": "N",
          "element": "N",
          "coord": [
            -1.4937000274658203,
            -4.984000205993652,
            0.6894999742507935
          ]
        },
        {
          "atom_index": 2736,
          "name": "CA",
          "element": "C",
          "coord": [
            -1.4665000438690186,
            -4.923600196838379,
            0.819100022315979
          ]
        },
        {
          "atom_index": 2737,
          "name": "C",
          "element": "C",
          "coord": [
            -1.4831000566482544,
            -4.77239990234375,
            0.8112999796867371
          ]
        },
        {
          "atom_index": 2738,
          "name": "O",
          "element": "O",
          "coord": [
            -1.4230999946594238,
            -4.706299781799316,
            0.7263000011444092
          ]
        },
        {
          "atom_index": 2739,
          "name": "CB",
          "element": "C",
          "coord": [
            -1.3250999450683594,
            -4.9583001136779785,
            0.8651000261306763
          ]
        },
        {
          "atom_index": 2740,
          "name": "SG",
          "element": "S",
          "coord": [
            -1.2843999862670898,
            -4.904300212860107,
            1.0318000316619873
          ]
        }
      ]
    },
    {
      "id": "L:135",
      "chain": "L",
      "resseq": 135,
      "icode": "",
      "resname": "LEU",
      "hetflag": " ",
      "sasa": 0.0,
      "atoms": [
        {
          "atom_index": 2741,
          "name": "N",
          "element": "N",
          "coord": [
            -1.5654000043869019,
            -4.7179999351501465,
            0.9003999829292297
          ]
        },
        {
          "atom_index": 2742,
          "name": "CA",
          "element": "C",
          "coord": [
            -1.5930999517440796,
            -4.574900150299072,
            0.9010999798774719
          ]
        },
        {
          "atom_index": 2743,
          "name": "C",
          "element": "C",
          "coord": [
            -1.5303000211715698,
            -4.502699851989746,
            1.020300030708313
          ]
        },
        {
          "atom_index": 2744,
          "name": "O",
          "element": "O",
          "coord": [
            -1.5484000444412231,
            -4.542399883270264,
            1.135599970817566
          ]
        },
        {
          "atom_index": 2745,
          "name": "CB",
          "element": "C",
          "coord": [
            -1.7437000274658203,
            -4.55049991607666,
            0.8989999890327454
          ]
        },
        {
          "atom_index": 2746,
          "name": "CG",
          "element": "C",
          "coord": [
            -1.7893999814987183,
            -4.412300109863281,
            0.9459999799728394
          ]
        },
        {
          "atom_index": 2747,
          "name": "CD1",
          "element": "C",
          "coord": [
            -1.7425999641418457,
            -4.303100109100342,
            0.8500999808311462
          ]
        },
        {
          "atom_index": 2748,
          "name": "CD2",
          "element": "C",
          "coord": [
            -1.941499948501587,
            -4.408299922943115,
            0.965499997138977
          ]
        }
      ]
    },
    {
      "id": "L:136",
      "chain": "L",
      "resseq": 136,
      "icode": "",
      "resname": "LEU",
      "hetflag": " ",
      "sasa": 0.0,
      "atoms": [
        {
          "atom_index": 2749,
          "name": "N",
          "element": "N",
          "coord": [
            -1.455299973487854,
            -4.396999835968018,
            0.9908999800682068
          ]
        },
        {
          "atom_index": 2750,
          "name": "CA",
          "element": "C",
          "coord": [
            -1.4052000045776367,
            -4.3069000244140625,
            1.093400001525879
          ]
        },
        {
          "atom_index": 2751,
          "name": "C",
          "element": "C",
          "coord": [
            -1.4810999631881714,
            -4.176300048828125,
            1.0808000564575195
          ]
        },
        {
          "atom_index": 2752,
          "name": "O",
          "element": "O",
          "coord": [
            -1.457800030708313,
            -4.0991997718811035,
            0.9879999756813049
          ]
        },
        {
          "atom_index": 2753,
          "name": "CB",
          "element": "C",
          "coord": [
            -1.2554999589920044,
            -4.28249979019165,
            1.0764000415802002
          ]
        },
        {
          "atom_index": 2754,
          "name": "CG",
          "element": "C",
          "coord": [
            -1.1612999439239502,
            -4.393700122833252,
            1.1232000589370728
          ]
        },
        {
          "atom_index": 2755,
          "name": "CD1",
          "element": "C",
          "coord": [
            -1.190600037574768,
            -4.526000022888184,
            1.0525000095367432
          ]
        },
        {
          "atom_index": 2756,
          "name": "CD2",
          "element": "C",
          "coord": [
            -1.0169999599456787,
            -4.352200031280518,
            1.1008000373840332
          ]
        }
      ]
    },
    {
      "id": "L:137",
      "chain": "L",
      "resseq": 137,
      "icode": "",
      "resname": "ASN",
      "hetflag": " ",
      "sasa": 0.0,
      "atoms": [
        {
          "atom_index": 2757,
          "name": "N",
          "element": "N",
          "coord": [
            -1.5721999406814575,
            -4.152100086212158,
            1.1742000579833984
          ]
        },
        {
          "atom_index": 2758,
          "name": "CA",
          "element": "C",
          "coord": [
            -1.6644999980926514,
            -4.039999961853027,
            1.1633000373840332
          ]
        },
        {
          "atom_index": 2759,
          "name": "C",
          "element": "C",
          "coord": [
            -1.628499984741211,
            -3.919300079345703,
            1.249899983406067
          ]
        },
        {
          "atom_index": 2760,
          "name": "O",
          "element": "O",
          "coord": [
            -1.5983999967575073,
            -3.9330999851226807,
            1.3688000440597534
          ]
        },
        {
          "atom_index": 2761,
          "name": "CB",
          "element": "C",
          "coord": [
            -1.8069000244140625,
            -4.085599899291992,
            1.1952999830245972
          ]
        },
        {
          "atom_index": 2762,
          "name": "CG",
          "element": "C",
          "coord": [
            -1.9118000268936157,
            -4.003300189971924,
            1.1232000589370728
          ]
        },
        {
          "atom_index": 2763,
          "name": "OD1",
          "element": "O",
          "coord": [
            -1.8912999629974365,
            -3.960700035095215,
            1.0094000101089478
          ]
        },
        {
          "atom_index": 2764,
          "name": "ND2",
          "element": "N",
          "coord": [
            -2.0246999263763428,
            -3.9798998832702637,
            1.1891000270843506
          ]
        }
      ]
    },
    {
      "id": "L:138",
      "chain": "L",
      "resseq": 138,
      "icode": "",
      "resname": "ASN",
      "hetflag": " ",
      "sasa": 0.0,
      "atoms": [
        {
          "atom_index": 2765,
          "name": "N",
          "element": "N",
          "coord": [
            -1.6308000087738037,
            -3.801800012588501,
            1.187000036239624
          ]
        },
        {
          "atom_index": 2766,
          "name": "CA",
          "element": "C",
          "coord": [
            -1.6225999593734741,
            -3.6726999282836914,
            1.2556999921798706
          ]
        },
        {
          "atom_index": 2767,
          "name": "C",
          "element": "C",
          "coord": [
            -1.5017000436782837,
            -3.649600028991699,
            1.3468999862670898
          ]
        },
        {
          "atom_index": 2768,
          "name": "O",
          "element": "O",
          "coord": [
            -1.5170999765396118,
            -3.6247000694274902,
            1.4664000272750854
          ]
        },
        {
          "atom_index": 2769,
          "name": "CB",
          "element": "C",
          "coord": [
            -1.7529000043869019,
            -3.6449999809265137,
            1.3305000066757202
          ]
        },
        {
          "atom_index": 2770,
          "name": "CG",
          "element": "C",
          "coord": [
            -1.8667999505996704,
            -3.610100030899048,
            1.236899971961975
          ]
        },
        {
          "atom_index": 2771,
          "name": "OD1",
          "element": "O",
          "coord": [
            -1.844599962234497,
            -3.5611000061035156,
            1.1262999773025513
          ]
        },
        {
          "atom_index": 2772,
          "name": "ND2",
          "element": "N",
          "coord": [
            -1.9895000457763672,
            -3.634700059890747,
            1.281000018119812
          ]
        }
      ]
    },
    {
      "id": "L:139",
      "chain": "L",
      "resseq": 139,
      "icode": "",
      "resname": "PHE",
      "hetflag": " ",
      "sasa": 0.0,
      "atoms": [
        {
          "atom_index": 2773,
          "name": "N",
          "element": "N",
          "coord": [
            -1.3819999694824219,
            -3.6547000408172607,
            1.2894999980926514
          ]
        },
        {
          "atom_index": 2774,
          "name": "CA",
          "element": "C",
          "coord": [
            -1.2599999904632568,
            -3.635999917984009,
            1.3671000003814697
          ]
        },
        {
          "atom_index": 2775,
          "name": "C",
          "element": "C",
          "coord": [
            -1.1791000366210938,
            -3.5141000747680664,
            1.3222999572753906
          ]
        },
        {
          "atom_index": 2776,
          "name": "O",
          "element": "O",
          "coord": [
            -1.1996999979019165,
            -3.4598000049591064,
            1.2134000062942505
          ]
        },
        {
          "atom_index": 2777,
          "name": "CB",
          "element": "C",
          "coord": [
            -1.1728999614715576,
            -3.761899948120117,
            1.3610999584197998
          ]
        },
        {
          "atom_index": 2778,
          "name": "CG",
          "element": "C",
          "coord": [
            -1.131600022315979,
            -3.800800085067749,
            1.2218999862670898
          ]
        },
        {
          "atom_index": 2779,
          "name": "CD1",
          "element": "C",
          "coord": [
            -1.2122999429702759,
            -3.8828001022338867,
            1.144700050354004
          ]
        },
        {
          "atom_index": 2780,
          "name": "CD2",
          "element": "C",
          "coord": [
            -1.0125000476837158,
            -3.7548999786376953,
            1.1680999994277954
          ]
        },
        {
          "atom_index": 2781,
          "name": "CE1",
          "element": "C",
          "coord": [
            -1.1747000217437744,
            -3.9189999103546143,
            1.0160000324249268
          ]
        },
        {
          "atom_index": 2782,
          "name": "CE2",
          "element": "C",
          "coord": [
            -0.9742000102996826,
            -3.7904999256134033,
            1.0394999980926514
          ]
        },
        {
          "atom_index": 2783,
          "name": "CZ",
          "element": "C",
          "coord": [
            -1.055299997329712,
            -3.872999906539917,
            0.9635000228881836
          ]
        }
      ]
    },
    {
      "id": "L:140",
      "chain": "L",
      "resseq": 140,
      "icode": "",
      "resname": "TYR",
      "hetflag": " ",
      "sasa": 0.0,
      "atoms": [
        {
          "atom_index": 2784,
          "name": "N",
          "element": "N",
          "coord": [
            -1.087499976158142,
            -3.471299886703491,
            1.4085999727249146
          ]
        },
        {
          "atom_index": 2785,
          "name": "CA",
          "element": "C",
          "coord": [
            -0.9943000078201294,
            -3.364500045776367,
            1.3761999607086182
          ]
        },
        {
          "atom_index": 2786,
          "name": "C",
          "element": "C",
          "coord": [
            -0.8712000250816345,
            -3.3766000270843506,
            1.465000033378601
          ]
        },
        {
          "atom_index": 2787,
          "name": "O",
          "element": "O",
          "coord": [
            -0.883400022983551,
            -3.400899887084961,
            1.5851000547409058
          ]
        },
        {
          "atom_index": 2788,
          "name": "CB",
          "element": "C",
          "coord": [
            -1.0591000318527222,
            -3.226900100708008,
            1.3942999839782715
          ]
        },
        {
          "atom_index": 2789,
          "name": "CG",
          "element": "C",
          "coord": [
            -0.9678999781608582,
            -3.1147000789642334,
            1.351199984550476
          ]
        },
        {
          "atom_index": 2790,
          "name": "CD1",
          "element": "C",
          "coord": [
            -0.9714999794960022,
            -3.065700054168701,
            1.2211999893188477
          ]
        },
        {
          "atom_index": 2791,
          "name": "CD2",
          "element": "C",
          "coord": [
            -0.8761000037193298,
            -3.0597000122070312,
            1.4392000436782837
          ]
        },
        {
          "atom_index": 2792,
          "name": "CE1",
          "element": "C",
          "coord": [
            -0.8866999745368958,
            -2.9644999504089355,
            1.180299997329712
          ]
        },
        {
          "atom_index": 2793,
          "name": "CE2",
          "element": "C",
          "coord": [
            -0.7907999753952026,
            -2.9583001136779785,
            1.3992999792099
          ]
        },
        {
          "atom_index": 2794,
          "name": "CZ",
          "element": "C",
          "coord": [
            -0.7968000173568726,
            -2.91129994392395,
            1.269700050354004
          ]
        },
        {
          "atom_index": 2795,
          "name": "OH",
          "element": "O",
          "coord": [
            -0.7125999927520752,
            -2.811000108718872,
            1.2295000553131104
          ]
        }
      ]
    },
    {
      "id": "L:141",
      "chain": "L",
      "resseq": 141,
      "icode": "",
      "resname": "PRO",
      "hetflag": " ",
      "sasa": 0.0,
      "atoms": [
        {
          "atom_index": 2796,
          "name": "N",
          "element": "N",
          "coord": [
            -0.7519999742507935,
            -3.3564999103546143,
            1.4074000120162964
          ]
        },
        {
          "atom_index": 2797,
          "name": "CA",
          "element": "C",
          "coord": [
            -0.7275000214576721,
            -3.312999963760376,
            1.2695000171661377
          ]
        },
        {
          "atom_index": 2798,
          "name": "C",
          "element": "C",
          "coord": [
            -0.7404000163078308,
            -3.424499988555908,
            1.1655000448226929
          ]
        },
        {
          "atom_index": 2799,
          "name": "O",
          "element": "O",
          "coord": [
            -0.7824000120162964,
            -3.535399913787842,
            1.198099970817566
          ]
        },
        {
          "atom_index": 2800,
          "name": "CB",
          "element": "C",
          "coord": [
            -0.5838000178337097,
            -3.2620999813079834,
            1.2755000591278076
          ]
        },
        {
          "atom_index": 2801,
          "name": "CG",
          "element": "C",
          "coord": [
            -0.5203999876976013,
            -3.3461999893188477,
            1.3805999755859375
          ]
        },
        {
          "atom_index": 2802,
          "name": "CD",
          "element": "C",
          "coord": [
            -0.6263999938964844,
            -3.371799945831299,
            1.4831000566482544
          ]
        }
      ]
    },
    {
      "id": "L:142",
      "chain": "L",
      "resseq": 142,
      "icode": "",
      "resname": "ARG",
      "hetflag": " ",
      "sasa": 0.0,
      "atoms": [
        {
          "atom_index": 2803,
          "name": "N",
          "element": "N",
          "coord": [
            -0.703499972820282,
            -3.393899917602539,
            1.0413000583648682
          ]
        },
        {
          "atom_index": 2804,
          "name": "CA",
          "element": "C",
          "coord": [
            -0.7253999710083008,
            -3.483599901199341,
            0.9277999997138977
          ]
        },
        {
          "atom_index": 2805,
          "name": "C",
          "element": "C",
          "coord": [
            -0.640500009059906,
            -3.610300064086914,
            0.932699978351593
          ]
        },
        {
          "atom_index": 2806,
          "name": "O",
          "element": "O",
          "coord": [
            -0.6847000122070312,
            -3.7172999382019043,
            0.8909000158309937
          ]
        },
        {
          "atom_index": 2807,
          "name": "CB",
          "element": "C",
          "coord": [
            -0.6984999775886536,
            -3.4100000858306885,
            0.7958999872207642
          ]
        },
        {
          "atom_index": 2808,
          "name": "CG",
          "element": "C",
          "coord": [
            -0.7376000285148621,
            -3.4883999824523926,
            0.6710000038146973
          ]
        },
        {
          "atom_index": 2809,
          "name": "CD",
          "element": "C",
          "coord": [
            -0.6927000284194946,
            -3.4163999557495117,
            0.5440000295639038
          ]
        },
        {
          "atom_index": 2810,
          "name": "NE",
          "element": "N",
          "coord": [
            -0.7620999813079834,
            -3.464099884033203,
            0.4244000017642975
          ]
        },
        {
          "atom_index": 2811,
          "name": "CZ",
          "element": "C",
          "coord": [
            -0.718999981880188,
            -3.5632998943328857,
            0.34709998965263367
          ]
        },
        {
          "atom_index": 2812,
          "name": "NH1",
          "element": "N",
          "coord": [
            -0.6062999963760376,
            -3.6266000270843506,
            0.376800000667572
          ]
        },
        {
          "atom_index": 2813,
          "name": "NH2",
          "element": "N",
          "coord": [
            -0.7886999845504761,
            -3.599600076675415,
            0.24009999632835388
          ]
        }
      ]
    },
    {
      "id": "L:143",
      "chain": "L",
      "resseq": 143,
      "icode": "",
      "resname": "GLU",
      "hetflag": " ",
      "sasa": 0.1613273024559021,
      "atoms": [
        {
          "atom_index": 2814,
          "name": "N",
          "element": "N",
          "coord": [
            -0.5178999900817871,
            -3.5982000827789307,
            0.9818999767303467
          ]
        },
        {
          "atom_index": 2815,
          "name": "CA",
          "element": "C",
          "coord": [
            -0.42750000953674316,
            -3.7119998931884766,
            0.9847999811172485
          ]
        },
        {
          "atom_index": 2816,
          "name": "C",
          "element": "C",
          "coord": [
            -0.48510000109672546,
            -3.826900005340576,
            1.0673999786376953
          ]
        },
        {
          "atom_index": 2817,
          "name": "O",
          "element": "O",
          "coord": [
            -0.5157999992370605,
            -3.8113999366760254,
            1.1855000257492065
          ]
        },
        {
          "atom_index": 2818,
          "name": "CB",
          "element": "C",
          "coord": [
            -0.28949999809265137,
            -3.671099901199341,
            1.0362999439239502
          ]
        },
        {
          "atom_index": 2819,
          "name": "CG",
          "element": "C",
          "coord": [
            -0.22130000591278076,
            -3.563999891281128,
            0.9513000249862671
          ]
        },
        {
          "atom_index": 2820,
          "name": "CD",
          "element": "C",
          "coord": [
            -0.2904999852180481,
            -3.428100109100342,
            0.9592000246047974
          ]
        },
        {
          "atom_index": 2821,
          "name": "OE1",
          "element": "O",
          "coord": [
            -0.3384999930858612,
            -3.3910999298095703,
            1.0686999559402466
          ]
        },
        {
          "atom_index": 2822,
          "name": "OE2",
          "element": "O",
          "coord": [
            -0.296999990940094,
            -3.358299970626831,
            0.8555999994277954
          ]
        }
      ]
    },
    {
      "id": "L:144",
      "chain": "L",
      "resseq": 144,
      "icode": "",
      "resname": "ALA",
      "hetflag": " ",
      "sasa": 0.0,
      "atoms": [
        {
          "atom_index": 2823,
          "name": "N",
          "element": "N",
          "coord": [
            -0.5008000135421753,
            -3.941699981689453,
            1.0026999711990356
          ]
        },
        {
          "atom_index": 2824,
          "name": "CA",
          "element": "C",
          "coord": [
            -0.5503000020980835,
            -4.061699867248535,
            1.0678999423980713
          ]
        },
        {
          "atom_index": 2825,
          "name": "C",
          "element": "C",
          "coord": [
            -0.4952999949455261,
            -4.183499813079834,
            0.995199978351593
          ]
        },
        {
          "atom_index": 2826,
          "name": "O",
          "element": "O",
          "coord": [
            -0.4740999937057495,
            -4.179599761962891,
            0.8738999962806702
          ]
        },
        {
          "atom_index": 2827,
          "name": "CB",
          "element": "C",
          "coord": [
            -0.701200008392334,
            -4.063799858093262,
            1.066499948501587
          ]
        }
      ]
    },
    {
      "id": "L:145",
      "chain": "L",
      "resseq": 145,
      "icode": "",
      "resname": "LYS",
      "hetflag": " ",
      "sasa": 2.943624258041382,
      "atoms": [
        {
          "atom_index": 2828,
          "name": "N",
          "element": "N",
          "coord": [
            -0.47110000252723694,
            -4.290900230407715,
            1.0698000192642212
          ]
        },
        {
          "atom_index": 2829,
          "name": "CA",
          "element": "C",
          "coord": [
            -0.4180999994277954,
            -4.413700103759766,
            1.0119999647140503
          ]
        },
        {
          "atom_index": 2830,
          "name": "C",
          "element": "C",
          "coord": [
            -0.5146999955177307,
            -4.5295000076293945,
            1.0327999591827393
          ]
        },
        {
          "atom_index": 2831,
          "name": "O",
          "element": "O",
          "coord": [
            -0.5626000165939331,
            -4.552299976348877,
            1.1438000202178955
          ]
        },
        {
          "atom_index": 2832,
          "name": "CB",
          "element": "C",
          "coord": [
            -0.2815999984741211,
            -4.447400093078613,
            1.0719000101089478
          ]
        },
        {
          "atom_index": 2833,
          "name": "CG",
          "element": "C",
          "coord": [
            -0.21580000221729279,
            -4.568699836730957,
            1.0090999603271484
          ]
        },
        {
          "atom_index": 2834,
          "name": "CD",
          "element": "C",
          "coord": [
            -0.06780000030994415,
            -4.5756001472473145,
            1.0436999797821045
          ]
        },
        {
          "atom_index": 2835,
          "name": "CE",
          "element": "C",
          "coord": [
            0.001500000013038516,
            -4.687600135803223,
            0.9672999978065491
          ]
        },
        {
          "atom_index": 2836,
          "name": "NZ",
          "element": "N",
          "coord": [
            0.149399995803833,
            -4.687399864196777,
            0.9878000020980835
          ]
        }
      ]
    },
    {
      "id": "L:146",
      "chain": "L",
      "resseq": 146,
      "icode": "",
      "resname": "VAL",
      "hetflag": " ",
      "sasa": 0.0,
      "atoms": [
        {
          "atom_index": 2837,
          "name": "N",
          "element": "N",
          "coord": [
            -0.5437999963760376,
            -4.601600170135498,
            0.9251000285148621
          ]
        },
        {
          "atom_index": 2838,
          "name": "CA",
          "element": "C",
          "coord": [
            -0.6313999891281128,
            -4.71750020980835,
            0.9330000281333923
          ]
        },
        {
          "atom_index": 2839,
          "name": "C",
          "element": "C",
          "coord": [
            -0.5559999942779541,
            -4.8429999351501465,
            0.8913000226020813
          ]
        },
        {
          "atom_index": 2840,
          "name": "O",
          "element": "O",
          "coord": [
            -0.4902999997138977,
            -4.845099925994873,
            0.7871999740600586
          ]
        },
        {
          "atom_index": 2841,
          "name": "CB",
          "element": "C",
          "coord": [
            -0.7555000185966492,
            -4.699900150299072,
            0.8438000082969666
          ]
        },
        {
          "atom_index": 2842,
          "name": "CG1",
          "element": "C",
          "coord": [
            -0.8413000106811523,
            -4.824900150299072,
            0.8464999794960022
          ]
        },
        {
          "atom_index": 2843,
          "name": "CG2",
          "element": "C",
          "coord": [
            -0.8357999920845032,
            -4.579899787902832,
            0.8888999819755554
          ]
        }
      ]
    },
    {
      "id": "L:147",
      "chain": "L",
      "resseq": 147,
      "icode": "",
      "resname": "GLN",
      "hetflag": " ",
      "sasa": 0.0,
      "atoms": [
        {
          "atom_index": 2844,
          "name": "N",
          "element": "N",
          "coord": [
            -0.564300000667572,
            -4.946800231933594,
            0.9740999937057495
          ]
        },
        {
          "atom_index": 2845,
          "name": "CA",
          "element": "C",
          "coord": [
            -0.5026999711990356,
            -5.075399875640869,
            0.9431999921798706
          ]
        },
        {
          "atom_index": 2846,
          "name": "C",
          "element": "C",
          "coord": [
            -0.6036999821662903,
            -5.188000202178955,
            0.9544000029563904
          ]
        },
        {
          "atom_index": 2847,
          "name": "O",
          "element": "O",
          "coord": [
            -0.6769000291824341,
            -5.197199821472168,
            1.0532000064849854
          ]
        },
        {
          "atom_index": 2848,
          "name": "CB",
          "element": "C",
          "coord": [
            -0.3855000138282776,
            -5.103600025177002,
            1.0368000268936157
          ]
        },
        {
          "atom_index": 2849,
          "name": "CG",
          "element": "C",
          "coord": [
            -0.2500999867916107,
            -5.0671000480651855,
            0.9796000123023987
          ]
        },
        {
          "atom_index": 2850,
          "name": "CD",
          "element": "C",
          "coord": [
            -0.13940000534057617,
            -5.08050012588501,
            1.0820000171661377
          ]
        },
        {
          "atom_index": 2851,
          "name": "OE1",
          "element": "O",
          "coord": [
            -0.15809999406337738,
            -5.049099922180176,
            1.1996999979019165
          ]
        },
        {
          "atom_index": 2852,
          "name": "NE2",
          "element": "N",
          "coord": [
            -0.023600000888109207,
            -5.128200054168701,
            1.0379999876022339
          ]
        }
      ]
    },
    {
      "id": "L:148",
      "chain": "L",
      "resseq": 148,
      "icode": "",
      "resname": "TRP",
      "hetflag": " ",
      "sasa": 0.0,
      "atoms": [
        {
          "atom_index": 2853,
          "name": "N",
          "element": "N",
          "coord": [
            -0.6072999835014343,
            -5.273799896240234,
            0.8528000116348267
          ]
        },
        {
          "atom_index": 2854,
          "name": "CA",
          "element": "C",
          "coord": [
            -0.6956999897956848,
            -5.389699935913086,
            0.8537999987602234
          ]
        },
        {
          "atom_index": 2855,
          "name": "C",
          "element": "C",
          "coord": [
            -0.623199999332428,
            -5.5131001472473145,
            0.9061999917030334
          ]
        },
        {
          "atom_index": 2856,
          "name": "O",
          "element": "O",
          "coord": [
            -0.5094000101089478,
            -5.54040002822876,
            0.8676000237464905
          ]
        },
        {
          "atom_index": 2857,
          "name": "CB",
          "element": "C",
          "coord": [
            -0.7495999932289124,
            -5.418399810791016,
            0.7135999798774719
          ]
        },
        {
          "atom_index": 2858,
          "name": "CG",
          "element": "C",
          "coord": [
            -0.8526999950408936,
            -5.321000099182129,
            0.6639999747276306
          ]
        },
        {
          "atom_index": 2859,
          "name": "CD1",
          "element": "C",
          "coord": [
            -0.8321999907493591,
            -5.216000080108643,
            0.5782999992370605
          ]
        },
        {
          "atom_index": 2860,
          "name": "CD2",
          "element": "C",
          "coord": [
            -0.9925000071525574,
            -5.320199966430664,
            0.6948999762535095
          ]
        },
        {
          "atom_index": 2861,
          "name": "NE1",
          "element": "N",
          "coord": [
            -0.9502999782562256,
            -5.150100231170654,
            0.5546000003814697
          ]
        },
        {
          "atom_index": 2862,
          "name": "CE2",
          "element": "C",
          "coord": [
            -1.0503000020980835,
            -5.212200164794922,
            0.6251000165939331
          ]
        },
        {
          "atom_index": 2863,
          "name": "CE3",
          "element": "C",
          "coord": [
            -1.0743999481201172,
            -5.399899959564209,
            0.7753999829292297
          ]
        },
        {
          "atom_index": 2864,
          "name": "CZ2",
          "element": "C",
          "coord": [
            -1.1864999532699585,
            -5.182300090789795,
            0.6330000162124634
          ]
        },
        {
          "atom_index": 2865,
          "name": "CZ3",
          "element": "C",
          "coord": [
            -1.2094999551773071,
            -5.369900226593018,
            0.7832000255584717
          ]
        },
        {
          "atom_index": 2866,
          "name": "CH2",
          "element": "C",
          "coord": [
            -1.2640999555587769,
            -5.26230001449585,
            0.7124000191688538
          ]
        }
      ]
    },
    {
      "id": "L:149",
      "chain": "L",
      "resseq": 149,
      "icode": "",
      "resname": "LYS",
      "hetflag": " ",
      "sasa": 0.411474347114563,
      "atoms": [
        {
          "atom_index": 2867,
          "name": "N",
          "element": "N",
          "coord": [
            -0.6898000240325928,
            -5.587699890136719,
            0.9937999844551086
          ]
        },
        {
          "atom_index": 2868,
          "name": "CA",
          "element": "C",
          "coord": [
            -0.6363000273704529,
            -5.713799953460693,
            1.0437999963760376
          ]
        },
        {
          "atom_index": 2869,
          "name": "C",
          "element": "C",
          "coord": [
            -0.7361999750137329,
            -5.827000141143799,
            1.0234999656677246
          ]
        },
        {
          "atom_index": 2870,
          "name": "O",
          "element": "O",
          "coord": [
            -0.8532000184059143,
            -5.815299987792969,
            1.0600999593734741
          ]
        },
        {
          "atom_index": 2871,
          "name": "CB",
          "element": "C",
          "coord": [
            -0.6003000140190125,
            -5.703000068664551,
            1.1921000480651855
          ]
        },
        {
          "atom_index": 2872,
          "name": "CG",
          "element": "C",
          "coord": [
            -0.4848000109195709,
            -5.609399795532227,
            1.2218999862670898
          ]
        },
        {
          "atom_index": 2873,
          "name": "CD",
          "element": "C",
          "coord": [
            -0.44190001487731934,
            -5.619999885559082,
            1.3674999475479126
          ]
        },
        {
          "atom_index": 2874,
          "name": "CE",
          "element": "C",
          "coord": [
            -0.325300008058548,
            -5.5269999504089355,
            1.3980000019073486
          ]
        },
        {
          "atom_index": 2875,
          "name": "NZ",
          "element": "N",
          "coord": [
            -0.2802000045776367,
            -5.538000106811523,
            1.5394999980926514
          ]
        }
      ]
    },
    {
      "id": "L:150",
      "chain": "L",
      "resseq": 150,
      "icode": "",
      "resname": "VAL",
      "hetflag": " ",
      "sasa": 0.0,
      "atoms": [
        {
          "atom_index": 2876,
          "name": "N",
          "element": "N",
          "coord": [
            -0.6898000240325928,
            -5.936200141906738,
            0.9641000032424927
          ]
        },
        {
          "atom_index": 2877,
          "name": "CA",
          "element": "C",
          "coord": [
            -0.7718999981880188,
            -6.055500030517578,
            0.9508000016212463
          ]
        },
        {
          "atom_index": 2878,
          "name": "C",
          "element": "C",
          "coord": [
            -0.7113000154495239,
            -6.166299819946289,
            1.0355000495910645
          ]
        },
        {
          "atom_index": 2879,
          "name": "O",
          "element": "O",
          "coord": [
            -0.5949000120162964,
            -6.201600074768066,
            1.017699956893921
          ]
        },
        {
          "atom_index": 2880,
          "name": "CB",
          "element": "C",
          "coord": [
            -0.781499981880188,
            -6.1020002365112305,
            0.805400013923645
          ]
        },
        {
          "atom_index": 2881,
          "name": "CG1",
          "element": "C",
          "coord": [
            -0.8709999918937683,
            -6.223400115966797,
            0.7961000204086304
          ]
        },
        {
          "atom_index": 2882,
          "name": "CG2",
          "element": "C",
          "coord": [
            -0.8355000019073486,
            -5.990600109100342,
            0.7192999720573425
          ]
        }
      ]
    },
    {
      "id": "L:151",
      "chain": "L",
      "resseq": 151,
      "icode": "",
      "resname": "ASP",
      "hetflag": " ",
      "sasa": 0.951045036315918,
      "atoms": [
        {
          "atom_index": 2883,
          "name": "N",
          "element": "N",
          "coord": [
            -0.7900000214576721,
            -6.220399856567383,
            1.128100037574768
          ]
        },
        {
          "atom_index": 2884,
          "name": "CA",
          "element": "C",
          "coord": [
            -0.7366999983787537,
            -6.3130998611450195,
            1.2280999422073364
          ]
        },
        {
          "atom_index": 2885,
          "name": "C",
          "element": "C",
          "coord": [
            -0.6014000177383423,
            -6.2631001472473145,
            1.2788000106811523
          ]
        },
        {
          "atom_index": 2886,
          "name": "O",
          "element": "O",
          "coord": [
            -0.5034000277519226,
            -6.337299823760986,
            1.2813999652862549
          ]
        },
        {
          "atom_index": 2887,
          "name": "CB",
          "element": "C",
          "coord": [
            -0.7245000004768372,
            -6.454999923706055,
            1.1715999841690063
          ]
        },
        {
          "atom_index": 2888,
          "name": "CG",
          "element": "C",
          "coord": [
            -0.8596000075340271,
            -6.522799968719482,
            1.1542999744415283
          ]
        },
        {
          "atom_index": 2889,
          "name": "OD1",
          "element": "O",
          "coord": [
            -0.9472000002861023,
            -6.50629997253418,
            1.2421000003814697
          ]
        },
        {
          "atom_index": 2890,
          "name": "OD2",
          "element": "O",
          "coord": [
            -0.8779000043869019,
            -6.5929999351501465,
            1.0527000427246094
          ]
        }
      ]
    },
    {
      "id": "L:152",
      "chain": "L",
      "resseq": 152,
      "icode": "",
      "resname": "ASN",
      "hetflag": " ",
      "sasa": 4.655168533325195,
      "atoms": [
        {
          "atom_index": 2891,
          "name": "N",
          "element": "N",
          "coord": [
            -0.5979999899864197,
            -6.1356000900268555,
            1.3170000314712524
          ]
        },
        {
          "atom_index": 2892,
          "name": "CA",
          "element": "C",
          "coord": [
            -0.4765999913215637,
            -6.0696001052856445,
            1.3651000261306763
          ]
        },
        {
          "atom_index": 2893,
          "name": "C",
          "element": "C",
          "coord": [
            -0.36500000953674316,
            -6.053899765014648,
            1.2616000175476074
          ]
        },
        {
          "atom_index": 2894,
          "name": "O",
          "element": "O",
          "coord": [
            -0.2590999901294708,
            -5.998899936676025,
            1.292199969291687
          ]
        },
        {
          "atom_index": 2895,
          "name": "CB",
          "element": "C",
          "coord": [
            -0.42320001125335693,
            -6.13700008392334,
            1.4917000532150269
          ]
        },
        {
          "atom_index": 2896,
          "name": "CG",
          "element": "C",
          "coord": [
            -0.4320000112056732,
            -6.046899795532227,
            1.6134999990463257
          ]
        },
        {
          "atom_index": 2897,
          "name": "OD1",
          "element": "O",
          "coord": [
            -0.4178999960422516,
            -5.924699783325195,
            1.6029000282287598
          ]
        },
        {
          "atom_index": 2898,
          "name": "ND2",
          "element": "N",
          "coord": [
            -0.4560000002384186,
            -6.106500148773193,
            1.7297999858856201
          ]
        }
      ]
    },
    {
      "id": "L:153",
      "chain": "L",
      "resseq": 153,
      "icode": "",
      "resname": "ALA",
      "hetflag": " ",
      "sasa": 1.3228839635849,
      "atoms": [
        {
          "atom_index": 2899,
          "name": "N",
          "element": "N",
          "coord": [
            -0.38850000500679016,
            -6.101200103759766,
            1.1396000385284424
          ]
        },
        {
          "atom_index": 2900,
          "name": "CA",
          "element": "C",
          "coord": [
            -0.29030001163482666,
            -6.085100173950195,
            1.0326000452041626
          ]
        },
        {
          "atom_index": 2901,
          "name": "C",
          "element": "C",
          "coord": [
            -0.3050999939441681,
            -5.948500156402588,
            0.9659000039100647
          ]
        },
        {
          "atom_index": 2902,
          "name": "O",
          "element": "O",
          "coord": [
            -0.4092999994754791,
            -5.917099952697754,
            0.9088000059127808
          ]
        },
        {
          "atom_index": 2903,
          "name": "CB",
          "element": "C",
          "coord": [
            -0.30329999327659607,
            -6.196599960327148,
            0.9297000169754028
          ]
        }
      ]
    },
    {
      "id": "L:154",
      "chain": "L",
      "resseq": 154,
      "icode": "",
      "resname": "LEU",
      "hetflag": " ",
      "sasa": 1.9021910429000854,
      "atoms": [
        {
          "atom_index": 2904,
          "name": "N",
          "element": "N",
          "coord": [
            -0.2003999948501587,
            -5.867499828338623,
            0.9739000201225281
          ]
        },
        {
          "atom_index": 2905,
          "name": "CA",
          "element": "C",
          "coord": [
            -0.2020999938249588,
            -5.735000133514404,
            0.9139000177383423
          ]
        },
        {
          "atom_index": 2906,
          "name": "C",
          "element": "C",
          "coord": [
            -0.2222999930381775,
            -5.742300033569336,
            0.7627000212669373
          ]
        },
        {
          "atom_index": 2907,
          "name": "O",
          "element": "O",
          "coord": [
            -0.1485999971628189,
            -5.810400009155273,
            0.6920999884605408
          ]
        },
        {
          "atom_index": 2908,
          "name": "CB",
          "element": "C",
          "coord": [
            -0.07320000231266022,
            -5.659999847412109,
            0.9466000199317932
          ]
        },
        {
          "atom_index": 2909,
          "name": "CG",
          "element": "C",
          "coord": [
            -0.06750000268220901,
            -5.516900062561035,
            0.8934999704360962
          ]
        },
        {
          "atom_index": 2910,
          "name": "CD1",
          "element": "C",
          "coord": [
            -0.18440000712871552,
            -5.434599876403809,
            0.9470999836921692
          ]
        },
        {
          "atom_index": 2911,
          "name": "CD2",
          "element": "C",
          "coord": [
            0.06539999693632126,
            -5.452400207519531,
            0.9291999936103821
          ]
        }
      ]
    },
    {
      "id": "L:155",
      "chain": "L",
      "resseq": 155,
      "icode": "",
      "resname": "GLN",
      "hetflag": " ",
      "sasa": 0.0,
      "atoms": [
        {
          "atom_index": 2912,
          "name": "N",
          "element": "N",
          "coord": [
            -0.3230000138282776,
            -5.671199798583984,
            0.7139999866485596
          ]
        },
        {
          "atom_index": 2913,
          "name": "CA",
          "element": "C",
          "coord": [
            -0.35740000009536743,
            -5.671199798583984,
            0.5724999904632568
          ]
        },
        {
          "atom_index": 2914,
          "name": "C",
          "element": "C",
          "coord": [
            -0.28529998660087585,
            -5.558499813079834,
            0.4975999891757965
          ]
        },
        {
          "atom_index": 2915,
          "name": "O",
          "element": "O",
          "coord": [
            -0.25110000371932983,
            -5.456200122833252,
            0.5568000078201294
          ]
        },
        {
          "atom_index": 2916,
          "name": "CB",
          "element": "C",
          "coord": [
            -0.508899986743927,
            -5.654799938201904,
            0.5587000250816345
          ]
        },
        {
          "atom_index": 2917,
          "name": "CG",
          "element": "C",
          "coord": [
            -0.5759999752044678,
            -5.757400035858154,
            0.4700999855995178
          ]
        },
        {
          "atom_index": 2918,
          "name": "CD",
          "element": "C",
          "coord": [
            -0.5537999868392944,
            -5.8993000984191895,
            0.5170000195503235
          ]
        },
        {
          "atom_index": 2919,
          "name": "OE1",
          "element": "O",
          "coord": [
            -0.5231000185012817,
            -5.923900127410889,
            0.6338000297546387
          ]
        },
        {
          "atom_index": 2920,
          "name": "NE2",
          "element": "N",
          "coord": [
            -0.5688999891281128,
            -5.994100093841553,
            0.42559999227523804
          ]
        }
      ]
    },
    {
      "id": "L:156",
      "chain": "L",
      "resseq": 156,
      "icode": "",
      "resname": "SER",
      "hetflag": " ",
      "sasa": 3.373694896697998,
      "atoms": [
        {
          "atom_index": 2921,
          "name": "N",
          "element": "N",
          "coord": [
            -0.26190000772476196,
            -5.576600074768066,
            0.36809998750686646
          ]
        },
        {
          "atom_index": 2922,
          "name": "CA",
          "element": "C",
          "coord": [
            -0.2070000022649765,
            -5.467899799346924,
            0.2865999937057495
          ]
        },
        {
          "atom_index": 2923,
          "name": "C",
          "element": "C",
          "coord": [
            -0.2142000049352646,
            -5.494500160217285,
            0.13609999418258667
          ]
        },
        {
          "atom_index": 2924,
          "name": "O",
          "element": "O",
          "coord": [
            -0.1907999962568283,
            -5.606200218200684,
            0.09009999781847
          ]
        },
        {
          "atom_index": 2925,
          "name": "CB",
          "element": "C",
          "coord": [
            -0.06319999694824219,
            -5.435400009155273,
            0.3271999955177307
          ]
        },
        {
          "atom_index": 2926,
          "name": "OG",
          "element": "O",
          "coord": [
            0.02889999933540821,
            -5.522500038146973,
            0.26429998874664307
          ]
        }
      ]
    },
    {
      "id": "L:157",
      "chain": "L",
      "resseq": 157,
      "icode": "",
      "resname": "GLY",
      "hetflag": " ",
      "sasa": 0.4839819371700287,
      "atoms": [
        {
          "atom_index": 2927,
          "name": "N",
          "element": "N",
          "coord": [
            -0.24580000340938568,
            -5.389999866485596,
            0.06030000001192093
          ]
        },
        {
          "atom_index": 2928,
          "name": "CA",
          "element": "C",
          "coord": [
            -0.2599000036716461,
            -5.400899887084961,
            -0.0835999995470047
          ]
        },
        {
          "atom_index": 2929,
          "name": "C",
          "element": "C",
          "coord": [
            -0.4018000066280365,
            -5.434100151062012,
            -0.1256999969482422
          ]
        },
        {
          "atom_index": 2930,
          "name": "O",
          "element": "O",
          "coord": [
            -0.43140000104904175,
            -5.442299842834473,
            -0.24469999969005585
          ]
        }
      ]
    },
    {
      "id": "L:158",
      "chain": "L",
      "resseq": 158,
      "icode": "",
      "resname": "ASN",
      "hetflag": " ",
      "sasa": 0.0,
      "atoms": [
        {
          "atom_index": 2931,
          "name": "N",
          "element": "N",
          "coord": [
            -0.4900999963283539,
            -5.453199863433838,
            -0.028200000524520874
          ]
        },
        {
          "atom_index": 2932,
          "name": "CA",
          "element": "C",
          "coord": [
            -0.6273000240325928,
            -5.493500232696533,
            -0.057100001722574234
          ]
        },
        {
          "atom_index": 2933,
          "name": "C",
          "element": "C",
          "coord": [
            -0.7312999963760376,
            -5.401700019836426,
            0.005200000014156103
          ]
        },
        {
          "atom_index": 2934,
          "name": "O",
          "element": "O",
          "coord": [
            -0.8461999893188477,
            -5.440800189971924,
            0.025100000202655792
          ]
        },
        {
          "atom_index": 2935,
          "name": "CB",
          "element": "C",
          "coord": [
            -0.6521000266075134,
            -5.637499809265137,
            -0.012000000104308128
          ]
        },
        {
          "atom_index": 2936,
          "name": "CG",
          "element": "C",
          "coord": [
            -0.6097000241279602,
            -5.661799907684326,
            0.13130000233650208
          ]
        },
        {
          "atom_index": 2937,
          "name": "OD1",
          "element": "O",
          "coord": [
            -0.5924000144004822,
            -5.776299953460693,
            0.17339999973773956
          ]
        },
        {
          "atom_index": 2938,
          "name": "ND2",
          "element": "N",
          "coord": [
            -0.5910999774932861,
            -5.554100036621094,
            0.2069000005722046
          ]
        }
      ]
    },
    {
      "id": "L:159",
      "chain": "L",
      "resseq": 159,
      "icode": "",
      "resname": "SER",
      "hetflag": " ",
      "sasa": 0.0,
      "atoms": [
        {
          "atom_index": 2939,
          "name": "N",
          "element": "N",
          "coord": [
            -0.6909000277519226,
            -5.279600143432617,
            0.03669999912381172
          ]
        },
        {
          "atom_index": 2940,
          "name": "CA",
          "element": "C",
          "coord": [
            -0.7853999733924866,
            -5.18149995803833,
            0.0869000032544136
          ]
        },
        {
          "atom_index": 2941,
          "name": "C",
          "element": "C",
          "coord": [
            -0.7732999920845032,
            -5.052499771118164,
            0.007600000128149986
          ]
        },
        {
          "atom_index": 2942,
          "name": "O",
          "element": "O",
          "coord": [
            -0.6696000099182129,
            -5.025700092315674,
            -0.05389999970793724
          ]
        },
        {
          "atom_index": 2943,
          "name": "CB",
          "element": "C",
          "coord": [
            -0.7609999775886536,
            -5.154099941253662,
            0.23499999940395355
          ]
        },
        {
          "atom_index": 2944,
          "name": "OG",
          "element": "O",
          "coord": [
            -0.6420999765396118,
            -5.079699993133545,
            0.25360000133514404
          ]
        }
      ]
    },
    {
      "id": "L:160",
      "chain": "L",
      "resseq": 160,
      "icode": "",
      "resname": "GLN",
      "hetflag": " ",
      "sasa": 0.0,
      "atoms": [
        {
          "atom_index": 2945,
          "name": "N",
          "element": "N",
          "coord": [
            -0.8808000087738037,
            -4.974299907684326,
            0.007600000128149986
          ]
        },
        {
          "atom_index": 2946,
          "name": "CA",
          "element": "C",
          "coord": [
            -0.876800000667572,
            -4.837900161743164,
            -0.04340000078082085
          ]
        },
        {
          "atom_index": 2947,
          "name": "C",
          "element": "C",
          "coord": [
            -0.9514999985694885,
            -4.746500015258789,
            0.052299998700618744
          ]
        },
        {
          "atom_index": 2948,
          "name": "O",
          "element": "O",
          "coord": [
            -1.038100004196167,
            -4.790800094604492,
            0.12839999794960022
          ]
        },
        {
          "atom_index": 2949,
          "name": "CB",
          "element": "C",
          "coord": [
            -0.9320999979972839,
            -4.827600002288818,
            -0.18569999933242798
          ]
        },
        {
          "atom_index": 2950,
          "name": "CG",
          "element": "C",
          "coord": [
            -0.8439000248908997,
            -4.895899772644043,
            -0.289000004529953
          ]
        },
        {
          "atom_index": 2951,
          "name": "CD",
          "element": "C",
          "coord": [
            -0.8823999762535095,
            -4.862199783325195,
            -0.4320000112056732
          ]
        },
        {
          "atom_index": 2952,
          "name": "OE1",
          "element": "O",
          "coord": [
            -0.965399980545044,
            -4.929800033569336,
            -0.4934000074863434
          ]
        },
        {
          "atom_index": 2953,
          "name": "NE2",
          "element": "N",
          "coord": [
            -0.821399986743927,
            -4.757500171661377,
            -0.4860000014305115
          ]
        }
      ]
    },
    {
      "id": "L:161",
      "chain": "L",
      "resseq": 161,
      "icode": "",
      "resname": "GLU",
      "hetflag": " ",
      "sasa": 0.0,
      "atoms": [
        {
          "atom_index": 2954,
          "name": "N",
          "element": "N",
          "coord": [
            -0.917900025844574,
            -4.618500232696533,
            0.04670000076293945
          ]
        },
        {
          "atom_index": 2955,
          "name": "CA",
          "element": "C",
          "coord": [
            -0.9524000287055969,
            -4.525199890136719,
            0.15240000188350677
          ]
        },
        {
          "atom_index": 2956,
          "name": "C",
          "element": "C",
          "coord": [
            -0.9926000237464905,
            -4.392499923706055,
            0.09049999713897705
          ]
        },
        {
          "atom_index": 2957,
          "name": "O",
          "element": "O",
          "coord": [
            -0.9380999803543091,
            -4.351399898529053,
            -0.01140000019222498
          ]
        },
        {
          "atom_index": 2958,
          "name": "CB",
          "element": "C",
          "coord": [
            -0.8289999961853027,
            -4.507699966430664,
            0.24070000648498535
          ]
        },
        {
          "atom_index": 2959,
          "name": "CG",
          "element": "C",
          "coord": [
            -0.8447999954223633,
            -4.423600196838379,
            0.3646000027656555
          ]
        },
        {
          "atom_index": 2960,
          "name": "CD",
          "element": "C",
          "coord": [
            -0.713100016117096,
            -4.409800052642822,
            0.43939998745918274
          ]
        },
        {
          "atom_index": 2961,
          "name": "OE1",
          "element": "O",
          "coord": [
            -0.6855000257492065,
            -4.49399995803833,
            0.5273000001907349
          ]
        },
        {
          "atom_index": 2962,
          "name": "OE2",
          "element": "O",
          "coord": [
            -0.6362000107765198,
            -4.315999984741211,
            0.4088999927043915
          ]
        }
      ]
    },
    {
      "id": "L:162",
      "chain": "L",
      "resseq": 162,
      "icode": "",
      "resname": "SER",
      "hetflag": " ",
      "sasa": 0.0,
      "atoms": [
        {
          "atom_index": 2963,
          "name": "N",
          "element": "N",
          "coord": [
            -1.0887999534606934,
            -4.325200080871582,
            0.15139999985694885
          ]
        },
        {
          "atom_index": 2964,
          "name": "CA",
          "element": "C",
          "coord": [
            -1.1337000131607056,
            -4.196800231933594,
            0.10029999911785126
          ]
        },
        {
          "atom_index": 2965,
          "name": "C",
          "element": "C",
          "coord": [
            -1.169800043106079,
            -4.104100227355957,
            0.21580000221729279
          ]
        },
        {
          "atom_index": 2966,
          "name": "O",
          "element": "O",
          "coord": [
            -1.2254999876022339,
            -4.1483001708984375,
            0.3165999948978424
          ]
        },
        {
          "atom_index": 2967,
          "name": "CB",
          "element": "C",
          "coord": [
            -1.253600001335144,
            -4.2170000076293945,
            0.00800000037997961
          ]
        },
        {
          "atom_index": 2968,
          "name": "OG",
          "element": "O",
          "coord": [
            -1.3035999536514282,
            -4.093299865722656,
            -0.03819999843835831
          ]
        }
      ]
    },
    {
      "id": "L:163",
      "chain": "L",
      "resseq": 163,
      "icode": "",
      "resname": "VAL",
      "hetflag": " ",
      "sasa": 0.0,
      "atoms": [
        {
          "atom_index": 2969,
          "name": "N",
          "element": "N",
          "coord": [
            -1.1374000310897827,
            -3.9758999347686768,
            0.20170000195503235
          ]
        },
        {
          "atom_index": 2970,
          "name": "CA",
          "element": "C",
          "coord": [
            -1.1655999422073364,
            -3.8778998851776123,
            0.3061999976634979
          ]
        },
        {
          "atom_index": 2971,
          "name": "C",
          "element": "C",
          "coord": [
            -1.252500057220459,
            -3.7644999027252197,
            0.2531000077724457
          ]
        },
        {
          "atom_index": 2972,
          "name": "O",
          "element": "O",
          "coord": [
            -1.2345000505447388,
            -3.7197999954223633,
            0.1396999955177307
          ]
        },
        {
          "atom_index": 2973,
          "name": "CB",
          "element": "C",
          "coord": [
            -1.0362000465393066,
            -3.817500114440918,
            0.36469998955726624
          ]
        },
        {
          "atom_index": 2974,
          "name": "CG1",
          "element": "C",
          "coord": [
            -1.0676000118255615,
            -3.735300064086914,
            0.4884999990463257
          ]
        },
        {
          "atom_index": 2975,
          "name": "CG2",
          "element": "C",
          "coord": [
            -0.9370999932289124,
            -3.926800012588501,
            0.3984000086784363
          ]
        }
      ]
    },
    {
      "id": "L:164",
      "chain": "L",
      "resseq": 164,
      "icode": "",
      "resname": "THR",
      "hetflag": " ",
      "sasa": 0.0,
      "atoms": [
        {
          "atom_index": 2976,
          "name": "N",
          "element": "N",
          "coord": [
            -1.3459999561309814,
            -3.7179999351501465,
            0.33570000529289246
          ]
        },
        {
          "atom_index": 2977,
          "name": "CA",
          "element": "C",
          "coord": [
            -1.4342999458312988,
            -3.608599901199341,
            0.29739999771118164
          ]
        },
        {
          "atom_index": 2978,
          "name": "C",
          "element": "C",
          "coord": [
            -1.3654999732971191,
            -3.4730000495910645,
            0.31060001254081726
          ]
        },
        {
          "atom_index": 2979,
          "name": "O",
          "element": "O",
          "coord": [
            -1.2598999738693237,
            -3.4609999656677246,
            0.37310001254081726
          ]
        },
        {
          "atom_index": 2980,
          "name": "CB",
          "element": "C",
          "coord": [
            -1.5607000589370728,
            -3.6059000492095947,
            0.38429999351501465
          ]
        },
        {
          "atom_index": 2981,
          "name": "OG1",
          "element": "O",
          "coord": [
            -1.5228999853134155,
            -3.6124000549316406,
            0.5223000049591064
          ]
        },
        {
          "atom_index": 2982,
          "name": "CG2",
          "element": "C",
          "coord": [
            -1.6510000228881836,
            -3.723299980163574,
            0.3513999879360199
          ]
        }
      ]
    },
    {
      "id": "L:165",
      "chain": "L",
      "resseq": 165,
      "icode": "",
      "resname": "GLU",
      "hetflag": " ",
      "sasa": 0.0,
      "atoms": [
        {
          "atom_index": 2983,
          "name": "N",
          "element": "N",
          "coord": [
            -1.4258999824523926,
            -3.3710999488830566,
            0.25060001015663147
          ]
        },
        {
          "atom_index": 2984,
          "name": "CA",
          "element": "C",
          "coord": [
            -1.3832999467849731,
            -3.234100103378296,
            0.27300000190734863
          ]
        },
        {
          "atom_index": 2985,
          "name": "C",
          "element": "C",
          "coord": [
            -1.4154000282287598,
            -3.1963999271392822,
            0.4171999990940094
          ]
        },
        {
          "atom_index": 2986,
          "name": "O",
          "element": "O",
          "coord": [
            -1.513100028038025,
            -3.2453999519348145,
            0.4745999872684479
          ]
        },
        {
          "atom_index": 2987,
          "name": "CB",
          "element": "C",
          "coord": [
            -1.4557000398635864,
            -3.1396000385284424,
            0.17710000276565552
          ]
        },
        {
          "atom_index": 2988,
          "name": "CG",
          "element": "C",
          "coord": [
            -1.4256999492645264,
            -3.1633999347686768,
            0.029899999499320984
          ]
        },
        {
          "atom_index": 2989,
          "name": "CD",
          "element": "C",
          "coord": [
            -1.2907999753952026,
            -3.107599973678589,
            -0.013299999758601189
          ]
        },
        {
          "atom_index": 2990,
          "name": "OE1",
          "element": "O",
          "coord": [
            -1.212399959564209,
            -3.065500020980835,
            0.07440000027418137
          ]
        },
        {
          "atom_index": 2991,
          "name": "OE2",
          "element": "O",
          "coord": [
            -1.2633999586105347,
            -3.1054000854492188,
            -0.13539999723434448
          ]
        }
      ]
    },
    {
      "id": "L:166",
      "chain": "L",
      "resseq": 166,
      "icode": "",
      "resname": "GLN",
      "hetflag": " ",
      "sasa": 0.0,
      "atoms": [
        {
          "atom_index": 2992,
          "name": "N",
          "element": "N",
          "coord": [
            -1.3330999612808228,
            -3.109999895095825,
            0.47600001096725464
          ]
        },
        {
          "atom_index": 2993,
          "name": "CA",
          "element": "C",
          "coord": [
            -1.3583999872207642,
            -3.063800096511841,
            0.6115999817848206
          ]
        },
        {
          "atom_index": 2994,
          "name": "C",
          "element": "C",
          "coord": [
            -1.4991999864578247,
            -3.0081000328063965,
            0.6211000084877014
          ]
        },
        {
          "atom_index": 2995,
          "name": "O",
          "element": "O",
          "coord": [
            -1.5401999950408936,
            -2.927299976348877,
            0.5379999876022339
          ]
        },
        {
          "atom_index": 2996,
          "name": "CB",
          "element": "C",
          "coord": [
            -1.2574000358581543,
            -2.9572999477386475,
            0.6543999910354614
          ]
        },
        {
          "atom_index": 2997,
          "name": "CG",
          "element": "C",
          "coord": [
            -1.281000018119812,
            -2.907099962234497,
            0.7958999872207642
          ]
        },
        {
          "atom_index": 2998,
          "name": "CD",
          "element": "C",
          "coord": [
            -1.1756999492645264,
            -2.809499979019165,
            0.8422999978065491
          ]
        },
        {
          "atom_index": 2999,
          "name": "OE1",
          "element": "O",
          "coord": [
            -1.1353000402450562,
            -2.7197000980377197,
            0.7682999968528748
          ]
        },
        {
          "atom_index": 3000,
          "name": "NE2",
          "element": "N",
          "coord": [
            -1.1299999952316284,
            -2.8266000747680664,
            0.9656999707221985
          ]
        }
      ]
    },
    {
      "id": "L:167",
      "chain": "L",
      "resseq": 167,
      "icode": "",
      "resname": "ASP",
      "hetflag": " ",
      "sasa": 0.0,
      "atoms": [
        {
          "atom_index": 3001,
          "name": "N",
          "element": "N",
          "coord": [
            -1.5728000402450562,
            -3.0515999794006348,
            0.7224000096321106
          ]
        },
        {
          "atom_index": 3002,
          "name": "CA",
          "element": "C",
          "coord": [
            -1.7105000019073486,
            -3.0074000358581543,
            0.7397000193595886
          ]
        },
        {
          "atom_index": 3003,
          "name": "C",
          "element": "C",
          "coord": [
            -1.7182999849319458,
            -2.8564999103546143,
            0.7555999755859375
          ]
        },
        {
          "atom_index": 3004,
          "name": "O",
          "element": "O",
          "coord": [
            -1.635699987411499,
            -2.795099973678589,
            0.823199987411499
          ]
        },
        {
          "atom_index": 3005,
          "name": "CB",
          "element": "C",
          "coord": [
            -1.7752000093460083,
            -3.0757999420166016,
            0.8604000210762024
          ]
        },
        {
          "atom_index": 3006,
          "name": "CG",
          "element": "C",
          "coord": [
            -1.9255000352859497,
            -3.055999994277954,
            0.8646000027656555
          ]
        },
        {
          "atom_index": 3007,
          "name": "OD1",
          "element": "O",
          "coord": [
            -1.9716999530792236,
            -2.95740008354187,
            0.9258000254631042
          ]
        },
        {
          "atom_index": 3008,
          "name": "OD2",
          "element": "O",
          "coord": [
            -1.997499942779541,
            -3.1387999057769775,
            0.805400013923645
          ]
        }
      ]
    },
    {
      "id": "L:168",
      "chain": "L",
      "resseq": 168,
      "icode": "",
      "resname": "SER",
      "hetflag": " ",
      "sasa": 0.0,
      "atoms": [
        {
          "atom_index": 3009,
          "name": "N",
          "element": "N",
          "coord": [
            -1.8193999528884888,
            -2.7980000972747803,
            0.6930999755859375
          ]
        },
        {
          "atom_index": 3010,
          "name": "CA",
          "element": "C",
          "coord": [
            -1.8395999670028687,
            -2.6542000770568848,
            0.6970000267028809
          ]
        },
        {
          "atom_index": 3011,
          "name": "C",
          "element": "C",
          "coord": [
            -1.875599980354309,
            -2.6048998832702637,
            0.8371999859809875
          ]
        },
        {
          "atom_index": 3012,
          "name": "O",
          "element": "O",
          "coord": [
            -1.8287999629974365,
            -2.4997000694274902,
            0.8808000087738037
          ]
        },
        {
          "atom_index": 3013,
          "name": "CB",
          "element": "C",
          "coord": [
            -1.9488999843597412,
            -2.6145999431610107,
            0.5975000262260437
          ]
        },
        {
          "atom_index": 3014,
          "name": "OG",
          "element": "O",
          "coord": [
            -1.9697999954223633,
            -2.4744999408721924,
            0.597599983215332
          ]
        }
      ]
    },
    {
      "id": "L:169",
      "chain": "L",
      "resseq": 169,
      "icode": "",
      "resname": "LYS",
      "hetflag": " ",
      "sasa": 6.265746116638184,
      "atoms": [
        {
          "atom_index": 3015,
          "name": "N",
          "element": "N",
          "coord": [
            -1.9580999612808228,
            -2.6816999912261963,
            0.907800018787384
          ]
        },
        {
          "atom_index": 3016,
          "name": "CA",
          "element": "C",
          "coord": [
            -2.014400005340576,
            -2.6366000175476074,
            1.034999966621399
          ]
        },
        {
          "atom_index": 3017,
          "name": "C",
          "element": "C",
          "coord": [
            -1.9320000410079956,
            -2.675100088119507,
            1.1572999954223633
          ]
        },
        {
          "atom_index": 3018,
          "name": "O",
          "element": "O",
          "coord": [
            -1.9027999639511108,
            -2.590100049972534,
            1.2409000396728516
          ]
        },
        {
          "atom_index": 3019,
          "name": "CB",
          "element": "C",
          "coord": [
            -2.1579999923706055,
            -2.6863999366760254,
            1.0508999824523926
          ]
        },
        {
          "atom_index": 3020,
          "name": "CG",
          "element": "C",
          "coord": [
            -2.2551000118255615,
            -2.626699924468994,
            0.951200008392334
          ]
        },
        {
          "atom_index": 3021,
          "name": "CD",
          "element": "C",
          "coord": [
            -2.3910999298095703,
            -2.6935999393463135,
            0.9613000154495239
          ]
        },
        {
          "atom_index": 3022,
          "name": "CE",
          "element": "C",
          "coord": [
            -2.4860000610351562,
            -2.642899990081787,
            0.8537999987602234
          ]
        },
        {
          "atom_index": 3023,
          "name": "NZ",
          "element": "N",
          "coord": [
            -2.505500078201294,
            -2.495699882507324,
            0.8619999885559082
          ]
        }
      ]
    },
    {
      "id": "L:170",
      "chain": "L",
      "resseq": 170,
      "icode": "",
      "resname": "ASP",
      "hetflag": " ",
      "sasa": 0.03226546198129654,
      "atoms": [
        {
          "atom_index": 3024,
          "name": "N",
          "element": "N",
          "coord": [
            -1.8948999643325806,
            -2.8024001121520996,
            1.1683000326156616
          ]
        },
        {
          "atom_index": 3025,
          "name": "CA",
          "element": "C",
          "coord": [
            -1.8193000555038452,
            -2.849100112915039,
            1.284600019454956
          ]
        },
        {
          "atom_index": 3026,
          "name": "C",
          "element": "C",
          "coord": [
            -1.6691999435424805,
            -2.868299961090088,
            1.2585999965667725
          ]
        },
        {
          "atom_index": 3027,
          "name": "O",
          "element": "O",
          "coord": [
            -1.594099998474121,
            -2.90339994430542,
            1.3497999906539917
          ]
        },
        {
          "atom_index": 3028,
          "name": "CB",
          "element": "C",
          "coord": [
            -1.8802000284194946,
            -2.97760009765625,
            1.3423000574111938
          ]
        },
        {
          "atom_index": 3029,
          "name": "CG",
          "element": "C",
          "coord": [
            -1.8675999641418457,
            -3.096299886703491,
            1.2483999729156494
          ]
        },
        {
          "atom_index": 3030,
          "name": "OD1",
          "element": "O",
          "coord": [
            -1.7630000114440918,
            -3.1101999282836914,
            1.1816999912261963
          ]
        },
        {
          "atom_index": 3031,
          "name": "OD2",
          "element": "O",
          "coord": [
            -1.9628000259399414,
            -3.176800012588501,
            1.2417999505996704
          ]
        }
      ]
    },
    {
      "id": "L:171",
      "chain": "L",
      "resseq": 171,
      "icode": "",
      "resname": "SER",
      "hetflag": " ",
      "sasa": 0.0,
      "atoms": [
        {
          "atom_index": 3032,
          "name": "N",
          "element": "N",
          "coord": [
            -1.6262999773025513,
            -2.84660005569458,
            1.1345000267028809
          ]
        },
        {
          "atom_index": 3033,
          "name": "CA",
          "element": "C",
          "coord": [
            -1.4845999479293823,
            -2.8545000553131104,
            1.0995999574661255
          ]
        },
        {
          "atom_index": 3034,
          "name": "C",
          "element": "C",
          "coord": [
            -1.4218000173568726,
            -2.9927000999450684,
            1.1172000169754028
          ]
        },
        {
          "atom_index": 3035,
          "name": "O",
          "element": "O",
          "coord": [
            -1.3004000186920166,
            -3.0035998821258545,
            1.1338000297546387
          ]
        },
        {
          "atom_index": 3036,
          "name": "CB",
          "element": "C",
          "coord": [
            -1.4040000438690186,
            -2.7530999183654785,
            1.1805000305175781
          ]
        },
        {
          "atom_index": 3037,
          "name": "OG",
          "element": "O",
          "coord": [
            -1.437600016593933,
            -2.6210999488830566,
            1.142899990081787
          ]
        }
      ]
    },
    {
      "id": "L:172",
      "chain": "L",
      "resseq": 172,
      "icode": "",
      "resname": "THR",
      "hetflag": " ",
      "sasa": 0.0,
      "atoms": [
        {
          "atom_index": 3038,
          "name": "N",
          "element": "N",
          "coord": [
            -1.5024000406265259,
            -3.0980000495910645,
            1.1134999990463257
          ]
        },
        {
          "atom_index": 3039,
          "name": "CA",
          "element": "C",
          "coord": [
            -1.4470000267028809,
            -3.2325000762939453,
            1.1246000528335571
          ]
        },
        {
          "atom_index": 3040,
          "name": "C",
          "element": "C",
          "coord": [
            -1.426300048828125,
            -3.297600030899048,
            0.9879000186920166
          ]
        },
        {
          "atom_index": 3041,
          "name": "O",
          "element": "O",
          "coord": [
            -1.4780000448226929,
            -3.2506000995635986,
            0.8860999941825867
          ]
        },
        {
          "atom_index": 3042,
          "name": "CB",
          "element": "C",
          "coord": [
            -1.5341999530792236,
            -3.3241000175476074,
            1.2132999897003174
          ]
        },
        {
          "atom_index": 3043,
          "name": "OG1",
          "element": "O",
          "coord": [
            -1.666100025177002,
            -3.3327999114990234,
            1.1589000225067139
          ]
        },
        {
          "atom_index": 3044,
          "name": "CG2",
          "element": "C",
          "coord": [
            -1.542199969291687,
            -3.269399881362915,
            1.354099988937378
          ]
        }
      ]
    },
    {
      "id": "L:173",
      "chain": "L",
      "resseq": 173,
      "icode": "",
      "resname": "TYR",
      "hetflag": " ",
      "sasa": 0.0,
      "atoms": [
        {
          "atom_index": 3045,
          "name": "N",
          "element": "N",
          "coord": [
            -1.3478000164031982,
            -3.4049999713897705,
            0.9864000082015991
          ]
        },
        {
          "atom_index": 3046,
          "name": "CA",
          "element": "C",
          "coord": [
            -1.3315999507904053,
            -3.486599922180176,
            0.8671000003814697
          ]
        },
        {
          "atom_index": 3047,
          "name": "C",
          "element": "C",
          "coord": [
            -1.3906999826431274,
            -3.623699903488159,
            0.89410001039505
          ]
        },
        {
          "atom_index": 3048,
          "name": "O",
          "element": "O",
          "coord": [
            -1.410099983215332,
            -3.6626999378204346,
            1.0092999935150146
          ]
        },
        {
          "atom_index": 3049,
          "name": "CB",
          "element": "C",
          "coord": [
            -1.183899998664856,
            -3.5037999153137207,
            0.8319000005722046
          ]
        },
        {
          "atom_index": 3050,
          "name": "CG",
          "element": "C",
          "coord": [
            -1.1110999584197998,
            -3.375999927520752,
            0.7985000014305115
          ]
        },
        {
          "atom_index": 3051,
          "name": "CD1",
          "element": "C",
          "coord": [
            -1.0972000360488892,
            -3.3341000080108643,
            0.6665999889373779
          ]
        },
        {
          "atom_index": 3052,
          "name": "CD2",
          "element": "C",
          "coord": [
            -1.054900050163269,
            -3.2978999614715576,
            0.8985000252723694
          ]
        },
        {
          "atom_index": 3053,
          "name": "CE1",
          "element": "C",
          "coord": [
            -1.0299999713897705,
            -3.217400074005127,
            0.6355999708175659
          ]
        },
        {
          "atom_index": 3054,
          "name": "CE2",
          "element": "C",
          "coord": [
            -0.987500011920929,
            -3.180500030517578,
            0.8682000041007996
          ]
        },
        {
          "atom_index": 3055,
          "name": "CZ",
          "element": "C",
          "coord": [
            -0.9754999876022339,
            -3.1407999992370605,
            0.7366999983787537
          ]
        },
        {
          "atom_index": 3056,
          "name": "OH",
          "element": "O",
          "coord": [
            -0.9083999991416931,
            -3.024399995803833,
            0.7063999772071838
          ]
        }
      ]
    },
    {
      "id": "L:174",
      "chain": "L",
      "resseq": 174,
      "icode": "",
      "resname": "SER",
      "hetflag": " ",
      "sasa": 0.0,
      "atoms": [
        {
          "atom_index": 3057,
          "name": "N",
          "element": "N",
          "coord": [
            -1.4185999631881714,
            -3.6970999240875244,
            0.7872999906539917
          ]
        },
        {
          "atom_index": 3058,
          "name": "CA",
          "element": "C",
          "coord": [
            -1.4574999809265137,
            -3.8364999294281006,
            0.8003000020980835
          ]
        },
        {
          "atom_index": 3059,
          "name": "C",
          "element": "C",
          "coord": [
            -1.3839000463485718,
            -3.9209001064300537,
            0.6970000267028809
          ]
        },
        {
          "atom_index": 3060,
          "name": "O",
          "element": "O",
          "coord": [
            -1.3513000011444092,
            -3.873300075531006,
            0.5878999829292297
          ]
        },
        {
          "atom_index": 3061,
          "name": "CB",
          "element": "C",
          "coord": [
            -1.6085000038146973,
            -3.851900100708008,
            0.7875000238418579
          ]
        },
        {
          "atom_index": 3062,
          "name": "OG",
          "element": "O",
          "coord": [
            -1.6728999614715576,
            -3.7820000648498535,
            0.8924000263214111
          ]
        }
      ]
    },
    {
      "id": "L:175",
      "chain": "L",
      "resseq": 175,
      "icode": "",
      "resname": "LEU",
      "hetflag": " ",
      "sasa": 0.0,
      "atoms": [
        {
          "atom_index": 3063,
          "name": "N",
          "element": "N",
          "coord": [
            -1.3559000492095947,
            -4.04580020904541,
            0.7328000068664551
          ]
        },
        {
          "atom_index": 3064,
          "name": "CA",
          "element": "C",
          "coord": [
            -1.2788000106811523,
            -4.133299827575684,
            0.6460000276565552
          ]
        },
        {
          "atom_index": 3065,
          "name": "C",
          "element": "C",
          "coord": [
            -1.3437999486923218,
            -4.270199775695801,
            0.6310999989509583
          ]
        },
        {
          "atom_index": 3066,
          "name": "O",
          "element": "O",
          "coord": [
            -1.3882999420166016,
            -4.329999923706055,
            0.728600025177002
          ]
        },
        {
          "atom_index": 3067,
          "name": "CB",
          "element": "C",
          "coord": [
            -1.1358000040054321,
            -4.146500110626221,
            0.6985999941825867
          ]
        },
        {
          "atom_index": 3068,
          "name": "CG",
          "element": "C",
          "coord": [
            -1.0384999513626099,
            -4.234899997711182,
            0.6208000183105469
          ]
        },
        {
          "atom_index": 3069,
          "name": "CD1",
          "element": "C",
          "coord": [
            -0.8963000178337097,
            -4.195000171661377,
            0.6536999940872192
          ]
        },
        {
          "atom_index": 3070,
          "name": "CD2",
          "element": "C",
          "coord": [
            -1.061400055885315,
            -4.381400108337402,
            0.6552000045776367
          ]
        }
      ]
    },
    {
      "id": "L:176",
      "chain": "L",
      "resseq": 176,
      "icode": "",
      "resname": "SER",
      "hetflag": " ",
      "sasa": 0.0,
      "atoms": [
        {
          "atom_index": 3071,
          "name": "N",
          "element": "N",
          "coord": [
            -1.348099946975708,
            -4.3190999031066895,
            0.5078999996185303
          ]
        },
        {
          "atom_index": 3072,
          "name": "CA",
          "element": "C",
          "coord": [
            -1.4061000347137451,
            -4.4492998123168945,
            0.4788999855518341
          ]
        },
        {
          "atom_index": 3073,
          "name": "C",
          "element": "C",
          "coord": [
            -1.305299997329712,
            -4.539899826049805,
            0.4099999964237213
          ]
        },
        {
          "atom_index": 3074,
          "name": "O",
          "element": "O",
          "coord": [
            -1.2573000192642212,
            -4.5081000328063965,
            0.3018999993801117
          ]
        },
        {
          "atom_index": 3075,
          "name": "CB",
          "element": "C",
          "coord": [
            -1.5297000408172607,
            -4.433599948883057,
            0.39070001244544983
          ]
        },
        {
          "atom_index": 3076,
          "name": "OG",
          "element": "O",
          "coord": [
            -1.5777000188827515,
            -4.559899806976318,
            0.3481000065803528
          ]
        }
      ]
    },
    {
      "id": "L:177",
      "chain": "L",
      "resseq": 177,
      "icode": "",
      "resname": "SER",
      "hetflag": " ",
      "sasa": 0.0,
      "atoms": [
        {
          "atom_index": 3077,
          "name": "N",
          "element": "N",
          "coord": [
            -1.274399995803833,
            -4.652699947357178,
            0.4729999899864197
          ]
        },
        {
          "atom_index": 3078,
          "name": "CA",
          "element": "C",
          "coord": [
            -1.1830999851226807,
            -4.751100063323975,
            0.415800005197525
          ]
        },
        {
          "atom_index": 3079,
          "name": "C",
          "element": "C",
          "coord": [
            -1.2541999816894531,
            -4.8815999031066895,
            0.3797999918460846
          ]
        },
        {
          "atom_index": 3080,
          "name": "O",
          "element": "O",
          "coord": [
            -1.337399959564209,
            -4.93149995803833,
            0.45570001006126404
          ]
        },
        {
          "atom_index": 3081,
          "name": "CB",
          "element": "C",
          "coord": [
            -1.06850004196167,
            -4.780600070953369,
            0.5123000144958496
          ]
        },
        {
          "atom_index": 3082,
          "name": "OG",
          "element": "O",
          "coord": [
            -0.9745000004768372,
            -4.867700099945068,
            0.45159998536109924
          ]
        }
      ]
    },
    {
      "id": "L:178",
      "chain": "L",
      "resseq": 178,
      "icode": "",
      "resname": "THR",
      "hetflag": " ",
      "sasa": 0.0,
      "atoms": [
        {
          "atom_index": 3083,
          "name": "N",
          "element": "N",
          "coord": [
            -1.2201999425888062,
            -4.936800003051758,
            0.26409998536109924
          ]
        },
        {
          "atom_index": 3084,
          "name": "CA",
          "element": "C",
          "coord": [
            -1.280900001525879,
            -5.060999870300293,
            0.2190999984741211
          ]
        },
        {
          "atom_index": 3085,
          "name": "C",
          "element": "C",
          "coord": [
            -1.177899956703186,
            -5.170499801635742,
            0.19529999792575836
          ]
        },
        {
          "atom_index": 3086,
          "name": "O",
          "element": "O",
          "coord": [
            -1.0836000442504883,
            -5.15369987487793,
            0.11819999665021896
          ]
        },
        {
          "atom_index": 3087,
          "name": "CB",
          "element": "C",
          "coord": [
            -1.3623000383377075,
            -5.041299819946289,
            0.09049999713897705
          ]
        },
        {
          "atom_index": 3088,
          "name": "OG1",
          "element": "O",
          "coord": [
            -1.4815000295639038,
            -4.968100070953369,
            0.120899997651577
          ]
        },
        {
          "atom_index": 3089,
          "name": "CG2",
          "element": "C",
          "coord": [
            -1.4004000425338745,
            -5.17579984664917,
            0.03099999949336052
          ]
        }
      ]
    },
    {
      "id": "L:179",
      "chain": "L",
      "resseq": 179,
      "icode": "",
      "resname": "LEU",
      "hetflag": " ",
      "sasa": 0.0,
      "atoms": [
        {
          "atom_index": 3090,
          "name": "N",
          "element": "N",
          "coord": [
            -1.198199987411499,
            -5.282400131225586,
            0.2635999917984009
          ]
        },
        {
          "atom_index": 3091,
          "name": "CA",
          "element": "C",
          "coord": [
            -1.1191999912261963,
            -5.402599811553955,
            0.2443999946117401
          ]
        },
        {
          "atom_index": 3092,
          "name": "C",
          "element": "C",
          "coord": [
            -1.1970000267028809,
            -5.495299816131592,
            0.15230000019073486
          ]
        },
        {
          "atom_index": 3093,
          "name": "O",
          "element": "O",
          "coord": [
            -1.3104000091552734,
            -5.532100200653076,
            0.1818999946117401
          ]
        },
        {
          "atom_index": 3094,
          "name": "CB",
          "element": "C",
          "coord": [
            -1.0964000225067139,
            -5.471099853515625,
            0.3792000114917755
          ]
        },
        {
          "atom_index": 3095,
          "name": "CG",
          "element": "C",
          "coord": [
            -1.0259000062942505,
            -5.606599807739258,
            0.3772999942302704
          ]
        },
        {
          "atom_index": 3096,
          "name": "CD1",
          "element": "C",
          "coord": [
            -0.8838000297546387,
            -5.590000152587891,
            0.3278999924659729
          ]
        },
        {
          "atom_index": 3097,
          "name": "CD2",
          "element": "C",
          "coord": [
            -1.027899980545044,
            -5.669899940490723,
            0.5152000188827515
          ]
        }
      ]
    },
    {
      "id": "L:180",
      "chain": "L",
      "resseq": 180,
      "icode": "",
      "resname": "THR",
      "hetflag": " ",
      "sasa": 0.0,
      "atoms": [
        {
          "atom_index": 3098,
          "name": "N",
          "element": "N",
          "coord": [
            -1.1367000341415405,
            -5.532299995422363,
            0.040300000458955765
          ]
        },
        {
          "atom_index": 3099,
          "name": "CA",
          "element": "C",
          "coord": [
            -1.204800009727478,
            -5.614999771118164,
            -0.05860000103712082
          ]
        },
        {
          "atom_index": 3100,
          "name": "C",
          "element": "C",
          "coord": [
            -1.1377999782562256,
            -5.751200199127197,
            -0.07370000332593918
          ]
        },
        {
          "atom_index": 3101,
          "name": "O",
          "element": "O",
          "coord": [
            -1.0185999870300293,
            -5.7600998878479,
            -0.10339999943971634
          ]
        },
        {
          "atom_index": 3102,
          "name": "CB",
          "element": "C",
          "coord": [
            -1.2094999551773071,
            -5.545499801635742,
            -0.19660000503063202
          ]
        },
        {
          "atom_index": 3103,
          "name": "OG1",
          "element": "O",
          "coord": [
            -1.3006000518798828,
            -5.4344000816345215,
            -0.1923999935388565
          ]
        },
        {
          "atom_index": 3104,
          "name": "CG2",
          "element": "C",
          "coord": [
            -1.2546000480651855,
            -5.643199920654297,
            -0.303600013256073
          ]
        }
      ]
    },
    {
      "id": "L:181",
      "chain": "L",
      "resseq": 181,
      "icode": "",
      "resname": "LEU",
      "hetflag": " ",
      "sasa": 0.0,
      "atoms": [
        {
          "atom_index": 3105,
          "name": "N",
          "element": "N",
          "coord": [
            -1.2151000499725342,
            -5.8572001457214355,
            -0.05270000174641609
          ]
        },
        {
          "atom_index": 3106,
          "name": "CA",
          "element": "C",
          "coord": [
            -1.1648000478744507,
            -5.993199825286865,
            -0.06800000369548798
          ]
        },
        {
          "atom_index": 3107,
          "name": "C",
          "element": "C",
          "coord": [
            -1.2589999437332153,
            -6.07289981842041,
            -0.15539999306201935
          ]
        },
        {
          "atom_index": 3108,
          "name": "O",
          "element": "O",
          "coord": [
            -1.3763999938964844,
            -6.039100170135498,
            -0.16899999976158142
          ]
        },
        {
          "atom_index": 3109,
          "name": "CB",
          "element": "C",
          "coord": [
            -1.156000018119812,
            -6.06279993057251,
            0.06750000268220901
          ]
        },
        {
          "atom_index": 3110,
          "name": "CG",
          "element": "C",
          "coord": [
            -1.0788999795913696,
            -5.992800235748291,
            0.1785999983549118
          ]
        },
        {
          "atom_index": 3111,
          "name": "CD1",
          "element": "C",
          "coord": [
            -1.0902999639511108,
            -6.073500156402588,
            0.3061999976634979
          ]
        },
        {
          "atom_index": 3112,
          "name": "CD2",
          "element": "C",
          "coord": [
            -0.9337000250816345,
            -5.974800109863281,
            0.13840000331401825
          ]
        }
      ]
    },
    {
      "id": "L:182",
      "chain": "L",
      "resseq": 182,
      "icode": "",
      "resname": "SER",
      "hetflag": " ",
      "sasa": 0.3226546049118042,
      "atoms": [
        {
          "atom_index": 3113,
          "name": "N",
          "element": "N",
          "coord": [
            -1.2075999975204468,
            -6.180099964141846,
            -0.21400000154972076
          ]
        },
        {
          "atom_index": 3114,
          "name": "CA",
          "element": "C",
          "coord": [
            -1.2932000160217285,
            -6.276000022888184,
            -0.2815999984741211
          ]
        },
        {
          "atom_index": 3115,
          "name": "C",
          "element": "C",
          "coord": [
            -1.3818000555038452,
            -6.342299938201904,
            -0.17669999599456787
          ]
        },
        {
          "atom_index": 3116,
          "name": "O",
          "element": "O",
          "coord": [
            -1.344599962234497,
            -6.351600170135498,
            -0.05959999933838844
          ]
        },
        {
          "atom_index": 3117,
          "name": "CB",
          "element": "C",
          "coord": [
            -1.2086000442504883,
            -6.38070011138916,
            -0.3531000018119812
          ]
        },
        {
          "atom_index": 3118,
          "name": "OG",
          "element": "O",
          "coord": [
            -1.1217000484466553,
            -6.446199893951416,
            -0.2623000144958496
          ]
        }
      ]
    },
    {
      "id": "L:183",
      "chain": "L",
      "resseq": 183,
      "icode": "",
      "resname": "LYS",
      "hetflag": " ",
      "sasa": 0.9495561718940735,
      "atoms": [
        {
          "atom_index": 3119,
          "name": "N",
          "element": "N",
          "coord": [
            -1.499400019645691,
            -6.387700080871582,
            -0.21780000627040863
          ]
        },
        {
          "atom_index": 3120,
          "name": "CA",
          "element": "C",
          "coord": [
            -1.5894999504089355,
            -6.453100204467773,
            -0.12460000067949295
          ]
        },
        {
          "atom_index": 3121,
          "name": "C",
          "element": "C",
          "coord": [
            -1.5184999704360962,
            -6.571400165557861,
            -0.06080000102519989
          ]
        },
        {
          "atom_index": 3122,
          "name": "O",
          "element": "O",
          "coord": [
            -1.5339000225067139,
            -6.597499847412109,
            0.05849999934434891
          ]
        },
        {
          "atom_index": 3123,
          "name": "CB",
          "element": "C",
          "coord": [
            -1.7156000137329102,
            -6.50029993057251,
            -0.19589999318122864
          ]
        },
        {
          "atom_index": 3124,
          "name": "CG",
          "element": "C",
          "coord": [
            -1.8214999437332153,
            -6.558499813079834,
            -0.10320000350475311
          ]
        },
        {
          "atom_index": 3125,
          "name": "CD",
          "element": "C",
          "coord": [
            -1.930400013923645,
            -6.627099990844727,
            -0.18359999358654022
          ]
        },
        {
          "atom_index": 3126,
          "name": "CE",
          "element": "C",
          "coord": [
            -2.057800054550171,
            -6.640500068664551,
            -0.10369999706745148
          ]
        },
        {
          "atom_index": 3127,
          "name": "NZ",
          "element": "N",
          "coord": [
            -2.1682000160217285,
            -6.692200183868408,
            -0.18889999389648438
          ]
        }
      ]
    },
    {
      "id": "L:184",
      "chain": "L",
      "resseq": 184,
      "icode": "",
      "resname": "ALA",
      "hetflag": " ",
      "sasa": 1.7423349618911743,
      "atoms": [
        {
          "atom_index": 3128,
          "name": "N",
          "element": "N",
          "coord": [
            -1.4399000406265259,
            -6.641900062561035,
            -0.14159999787807465
          ]
        },
        {
          "atom_index": 3129,
          "name": "CA",
          "element": "C",
          "coord": [
            -1.371500015258789,
            -6.762599945068359,
            -0.09669999778270721
          ]
        },
        {
          "atom_index": 3130,
          "name": "C",
          "element": "C",
          "coord": [
            -1.2734999656677246,
            -6.733699798583984,
            0.016100000590085983
          ]
        },
        {
          "atom_index": 3131,
          "name": "O",
          "element": "O",
          "coord": [
            -1.276900053024292,
            -6.798600196838379,
            0.12020000070333481
          ]
        },
        {
          "atom_index": 3132,
          "name": "CB",
          "element": "C",
          "coord": [
            -1.3007999658584595,
            -6.830100059509277,
            -0.21240000426769257
          ]
        }
      ]
    },
    {
      "id": "L:185",
      "chain": "L",
      "resseq": 185,
      "icode": "",
      "resname": "ASP",
      "hetflag": " ",
      "sasa": 1.0720151662826538,
      "atoms": [
        {
          "atom_index": 3133,
          "name": "N",
          "element": "N",
          "coord": [
            -1.1856000423431396,
            -6.636499881744385,
            -0.0044999998062849045
          ]
        },
        {
          "atom_index": 3134,
          "name": "CA",
          "element": "C",
          "coord": [
            -1.0882999897003174,
            -6.603000164031982,
            0.09839999675750732
          ]
        },
        {
          "atom_index": 3135,
          "name": "C",
          "element": "C",
          "coord": [
            -1.159999966621399,
            -6.554800033569336,
            0.2232999950647354
          ]
        },
        {
          "atom_index": 3136,
          "name": "O",
          "element": "O",
          "coord": [
            -1.1217000484466553,
            -6.588699817657471,
            0.3352999985218048
          ]
        },
        {
          "atom_index": 3137,
          "name": "CB",
          "element": "C",
          "coord": [
            -0.9886999726295471,
            -6.498199939727783,
            0.048700001090765
          ]
        },
        {
          "atom_index": 3138,
          "name": "CG",
          "element": "C",
          "coord": [
            -0.8873999714851379,
            -6.555699825286865,
            -0.048900000751018524
          ]
        },
        {
          "atom_index": 3139,
          "name": "OD1",
          "element": "O",
          "coord": [
            -0.8723999857902527,
            -6.680200099945068,
            -0.05350000038743019
          ]
        },
        {
          "atom_index": 3140,
          "name": "OD2",
          "element": "O",
          "coord": [
            -0.8222000002861023,
            -6.476500034332275,
            -0.12030000239610672
          ]
        }
      ]
    },
    {
      "id": "L:186",
      "chain": "L",
      "resseq": 186,
      "icode": "",
      "resname": "TYR",
      "hetflag": " ",
      "sasa": 0.0,
      "atoms": [
        {
          "atom_index": 3141,
          "name": "N",
          "element": "N",
          "coord": [
            -1.2654999494552612,
            -6.4766998291015625,
            0.20319999754428864
          ]
        },
        {
          "atom_index": 3142,
          "name": "CA",
          "element": "C",
          "coord": [
            -1.3417999744415283,
            -6.422500133514404,
            0.314300000667572
          ]
        },
        {
          "atom_index": 3143,
          "name": "C",
          "element": "C",
          "coord": [
            -1.3913999795913696,
            -6.533899784088135,
            0.4059000015258789
          ]
        },
        {
          "atom_index": 3144,
          "name": "O",
          "element": "O",
          "coord": [
            -1.3916000127792358,
            -6.519400119781494,
            0.5278000235557556
          ]
        },
        {
          "atom_index": 3145,
          "name": "CB",
          "element": "C",
          "coord": [
            -1.4589999914169312,
            -6.338699817657471,
            0.26330000162124634
          ]
        },
        {
          "atom_index": 3146,
          "name": "CG",
          "element": "C",
          "coord": [
            -1.551900029182434,
            -6.290299892425537,
            0.37229999899864197
          ]
        },
        {
          "atom_index": 3147,
          "name": "CD1",
          "element": "C",
          "coord": [
            -1.5147000551223755,
            -6.187399864196777,
            0.4577000141143799
          ]
        },
        {
          "atom_index": 3148,
          "name": "CD2",
          "element": "C",
          "coord": [
            -1.67739999294281,
            -6.346799850463867,
            0.38909998536109924
          ]
        },
        {
          "atom_index": 3149,
          "name": "CE1",
          "element": "C",
          "coord": [
            -1.5996999740600586,
            -6.1427998542785645,
            0.557699978351593
          ]
        },
        {
          "atom_index": 3150,
          "name": "CE2",
          "element": "C",
          "coord": [
            -1.7628999948501587,
            -6.303100109100342,
            0.4880000054836273
          ]
        },
        {
          "atom_index": 3151,
          "name": "CZ",
          "element": "C",
          "coord": [
            -1.7237999439239502,
            -6.201099872589111,
            0.5720999836921692
          ]
        },
        {
          "atom_index": 3152,
          "name": "OH",
          "element": "O",
          "coord": [
            -1.809000015258789,
            -6.1579999923706055,
            0.6708999872207642
          ]
        }
      ]
    },
    {
      "id": "L:187",
      "chain": "L",
      "resseq": 187,
      "icode": "",
      "resname": "GLU",
      "hetflag": " ",
      "sasa": 1.891791582107544,
      "atoms": [
        {
          "atom_index": 3153,
          "name": "N",
          "element": "N",
          "coord": [
            -1.4321999549865723,
            -6.6458001136779785,
            0.34689998626708984
          ]
        },
        {
          "atom_index": 3154,
          "name": "CA",
          "element": "C",
          "coord": [
            -1.4859999418258667,
            -6.756199836730957,
            0.424699991941452
          ]
        },
        {
          "atom_index": 3155,
          "name": "C",
          "element": "C",
          "coord": [
            -1.3768999576568604,
            -6.847700119018555,
            0.4794999957084656
          ]
        },
        {
          "atom_index": 3156,
          "name": "O",
          "element": "O",
          "coord": [
            -1.4055999517440796,
            -6.955100059509277,
            0.5317999720573425
          ]
        },
        {
          "atom_index": 3157,
          "name": "CB",
          "element": "C",
          "coord": [
            -1.5881999731063843,
            -6.835100173950195,
            0.3427000045776367
          ]
        },
        {
          "atom_index": 3158,
          "name": "CG",
          "element": "C",
          "coord": [
            -1.7137999534606934,
            -6.755300045013428,
            0.3122999966144562
          ]
        },
        {
          "atom_index": 3159,
          "name": "CD",
          "element": "C",
          "coord": [
            -1.8260999917984009,
            -6.839900016784668,
            0.25519999861717224
          ]
        },
        {
          "atom_index": 3160,
          "name": "OE1",
          "element": "O",
          "coord": [
            -1.9421000480651855,
            -6.820300102233887,
            0.2978000044822693
          ]
        },
        {
          "atom_index": 3161,
          "name": "OE2",
          "element": "O",
          "coord": [
            -1.7990000247955322,
            -6.924900054931641,
            0.1671999990940094
          ]
        }
      ]
    },
    {
      "id": "L:188",
      "chain": "L",
      "resseq": 188,
      "icode": "",
      "resname": "LYS",
      "hetflag": " ",
      "sasa": 8.008673667907715,
      "atoms": [
        {
          "atom_index": 3162,
          "name": "N",
          "element": "N",
          "coord": [
            -1.2520999908447266,
            -6.803999900817871,
            0.46810001134872437
          ]
        },
        {
          "atom_index": 3163,
          "name": "CA",
          "element": "C",
          "coord": [
            -1.13919997215271,
            -6.879899978637695,
            0.5206999778747559
          ]
        },
        {
          "atom_index": 3164,
          "name": "C",
          "element": "C",
          "coord": [
            -1.096500039100647,
            -6.824399948120117,
            0.6556000113487244
          ]
        },
        {
          "atom_index": 3165,
          "name": "O",
          "element": "O",
          "coord": [
            -1.0069999694824219,
            -6.878600120544434,
            0.7200000286102295
          ]
        },
        {
          "atom_index": 3166,
          "name": "CB",
          "element": "C",
          "coord": [
            -1.0206999778747559,
            -6.8744001388549805,
            0.42410001158714294
          ]
        },
        {
          "atom_index": 3167,
          "name": "CG",
          "element": "C",
          "coord": [
            -1.0277999639511108,
            -6.97160005569458,
            0.30730000138282776
          ]
        },
        {
          "atom_index": 3168,
          "name": "CD",
          "element": "C",
          "coord": [
            -0.925000011920929,
            -6.934199810028076,
            0.2011999934911728
          ]
        },
        {
          "atom_index": 3169,
          "name": "CE",
          "element": "C",
          "coord": [
            -0.8946999907493591,
            -7.0493998527526855,
            0.10679999738931656
          ]
        },
        {
          "atom_index": 3170,
          "name": "NZ",
          "element": "N",
          "coord": [
            -0.8098000288009644,
            -7.153500080108643,
            0.17159999907016754
          ]
        }
      ]
    },
    {
      "id": "L:189",
      "chain": "L",
      "resseq": 189,
      "icode": "",
      "resname": "HIS",
      "hetflag": " ",
      "sasa": 0.0,
      "atoms": [
        {
          "atom_index": 3171,
          "name": "N",
          "element": "N",
          "coord": [
            -1.1607999801635742,
            -6.715799808502197,
            0.697700023651123
          ]
        },
        {
          "atom_index": 3172,
          "name": "CA",
          "element": "C",
          "coord": [
            -1.1222000122070312,
            -6.647600173950195,
            0.8205999732017517
          ]
        },
        {
          "atom_index": 3173,
          "name": "C",
          "element": "C",
          "coord": [
            -1.2408000230789185,
            -6.607999801635742,
            0.9071999788284302
          ]
        },
        {
          "atom_index": 3174,
          "name": "O",
          "element": "O",
          "coord": [
            -1.355299949645996,
            -6.608099937438965,
            0.8618999719619751
          ]
        },
        {
          "atom_index": 3175,
          "name": "CB",
          "element": "C",
          "coord": [
            -1.0383000373840332,
            -6.524400234222412,
            0.7879999876022339
          ]
        },
        {
          "atom_index": 3176,
          "name": "CG",
          "element": "C",
          "coord": [
            -0.9147999882698059,
            -6.555699825286865,
            0.7096999883651733
          ]
        },
        {
          "atom_index": 3177,
          "name": "ND1",
          "element": "N",
          "coord": [
            -0.9083999991416931,
            -6.542799949645996,
            0.5726000070571899
          ]
        },
        {
          "atom_index": 3178,
          "name": "CD2",
          "element": "C",
          "coord": [
            -0.7935000061988831,
            -6.60129976272583,
            0.7490000128746033
          ]
        },
        {
          "atom_index": 3179,
          "name": "CE1",
          "element": "C",
          "coord": [
            -0.7878999710083008,
            -6.577899932861328,
            0.5309000015258789
          ]
        },
        {
          "atom_index": 3180,
          "name": "NE2",
          "element": "N",
          "coord": [
            -0.7164000272750854,
            -6.613800048828125,
            0.6360999941825867
          ]
        }
      ]
    },
    {
      "id": "L:190",
      "chain": "L",
      "resseq": 190,
      "icode": "",
      "resname": "LYS",
      "hetflag": " ",
      "sasa": 5.0971784591674805,
      "atoms": [
        {
          "atom_index": 3181,
          "name": "N",
          "element": "N",
          "coord": [
            -1.2122000455856323,
            -6.573400020599365,
            1.032099962234497
          ]
        },
        {
          "atom_index": 3182,
          "name": "CA",
          "element": "C",
          "coord": [
            -1.3173999786376953,
            -6.543300151824951,
            1.1287000179290771
          ]
        },
        {
          "atom_index": 3183,
          "name": "C",
          "element": "C",
          "coord": [
            -1.323099970817566,
            -6.395899772644043,
            1.1664999723434448
          ]
        },
        {
          "atom_index": 3184,
          "name": "O",
          "element": "O",
          "coord": [
            -1.4270000457763672,
            -6.331399917602539,
            1.1519999504089355
          ]
        },
        {
          "atom_index": 3185,
          "name": "CB",
          "element": "C",
          "coord": [
            -1.3007999658584595,
            -6.628200054168701,
            1.2552000284194946
          ]
        },
        {
          "atom_index": 3186,
          "name": "CG",
          "element": "C",
          "coord": [
            -1.3895000219345093,
            -6.583799839019775,
            1.3703999519348145
          ]
        },
        {
          "atom_index": 3187,
          "name": "CD",
          "element": "C",
          "coord": [
            -1.3729000091552734,
            -6.673299789428711,
            1.492799997329712
          ]
        },
        {
          "atom_index": 3188,
          "name": "CE",
          "element": "C",
          "coord": [
            -1.4678000211715698,
            -6.631800174713135,
            1.604099988937378
          ]
        },
        {
          "atom_index": 3189,
          "name": "NZ",
          "element": "N",
          "coord": [
            -1.4586000442504883,
            -6.721199989318848,
            1.7226999998092651
          ]
        }
      ]
    },
    {
      "id": "L:191",
      "chain": "L",
      "resseq": 191,
      "icode": "",
      "resname": "VAL",
      "hetflag": " ",
      "sasa": 0.0,
      "atoms": [
        {
          "atom_index": 3190,
          "name": "N",
          "element": "N",
          "coord": [
            -1.2115999460220337,
            -6.342800140380859,
            1.2151000499725342
          ]
        },
        {
          "atom_index": 3191,
          "name": "CA",
          "element": "C",
          "coord": [
            -1.2120000123977661,
            -6.20989990234375,
            1.2752000093460083
          ]
        },
        {
          "atom_index": 3192,
          "name": "C",
          "element": "C",
          "coord": [
            -1.163699984550476,
            -6.100100040435791,
            1.18149995803833
          ]
        },
        {
          "atom_index": 3193,
          "name": "O",
          "element": "O",
          "coord": [
            -1.0479999780654907,
            -6.099100112915039,
            1.138800024986267
          ]
        },
        {
          "atom_index": 3194,
          "name": "CB",
          "element": "C",
          "coord": [
            -1.1279000043869019,
            -6.2058000564575195,
            1.4040000438690186
          ]
        },
        {
          "atom_index": 3195,
          "name": "CG1",
          "element": "C",
          "coord": [
            -1.1338000297546387,
            -6.067500114440918,
            1.465499997138977
          ]
        },
        {
          "atom_index": 3196,
          "name": "CG2",
          "element": "C",
          "coord": [
            -1.1771999597549438,
            -6.310299873352051,
            1.5026999711990356
          ]
        }
      ]
    },
    {
      "id": "L:192",
      "chain": "L",
      "resseq": 192,
      "icode": "",
      "resname": "TYR",
      "hetflag": " ",
      "sasa": 0.0,
      "atoms": [
        {
          "atom_index": 3197,
          "name": "N",
          "element": "N",
          "coord": [
            -1.253600001335144,
            -6.0071001052856445,
            1.1512000560760498
          ]
        },
        {
          "atom_index": 3198,
          "name": "CA",
          "element": "C",
          "coord": [
            -1.2196999788284302,
            -5.891300201416016,
            1.0700000524520874
          ]
        },
        {
          "atom_index": 3199,
          "name": "C",
          "element": "C",
          "coord": [
            -1.2166999578475952,
            -5.765100002288818,
            1.1553000211715698
          ]
        },
        {
          "atom_index": 3200,
          "name": "O",
          "element": "O",
          "coord": [
            -1.316499948501587,
            -5.727099895477295,
            1.2173000574111938
          ]
        },
        {
          "atom_index": 3201,
          "name": "CB",
          "element": "C",
          "coord": [
            -1.3166999816894531,
            -5.879499912261963,
            0.9531999826431274
          ]
        },
        {
          "atom_index": 3202,
          "name": "CG",
          "element": "C",
          "coord": [
            -1.3028000593185425,
            -5.996200084686279,
            0.8586999773979187
          ]
        },
        {
          "atom_index": 3203,
          "name": "CD1",
          "element": "C",
          "coord": [
            -1.3586000204086304,
            -6.119800090789795,
            0.8892999887466431
          ]
        },
        {
          "atom_index": 3204,
          "name": "CD2",
          "element": "C",
          "coord": [
            -1.2300000190734863,
            -5.984300136566162,
            0.7407000064849854
          ]
        },
        {
          "atom_index": 3205,
          "name": "CE1",
          "element": "C",
          "coord": [
            -1.3444000482559204,
            -6.227399826049805,
            0.8039000034332275
          ]
        },
        {
          "atom_index": 3206,
          "name": "CE2",
          "element": "C",
          "coord": [
            -1.215000033378601,
            -6.0914998054504395,
            0.6546000242233276
          ]
        },
        {
          "atom_index": 3207,
          "name": "CZ",
          "element": "C",
          "coord": [
            -1.2724000215530396,
            -6.212699890136719,
            0.6866999864578247
          ]
        },
        {
          "atom_index": 3208,
          "name": "OH",
          "element": "O",
          "coord": [
            -1.2577999830245972,
            -6.319499969482422,
            0.6014999747276306
          ]
        }
      ]
    },
    {
      "id": "L:193",
      "chain": "L",
      "resseq": 193,
      "icode": "",
      "resname": "ALA",
      "hetflag": " ",
      "sasa": 0.0,
      "atoms": [
        {
          "atom_index": 3209,
          "name": "N",
          "element": "N",
          "coord": [
            -1.100000023841858,
            -5.701900005340576,
            1.159500002861023
          ]
        },
        {
          "atom_index": 3210,
          "name": "CA",
          "element": "C",
          "coord": [
            -1.0776000022888184,
            -5.589799880981445,
            1.248900055885315
          ]
        },
        {
          "atom_index": 3211,
          "name": "C",
          "element": "C",
          "coord": [
            -1.0263999700546265,
            -5.467400074005127,
            1.1753000020980835
          ]
        },
        {
          "atom_index": 3212,
          "name": "O",
          "element": "O",
          "coord": [
            -0.9419000148773193,
            -5.477200031280518,
            1.0861999988555908
          ]
        },
        {
          "atom_index": 3213,
          "name": "CB",
          "element": "C",
          "coord": [
            -0.9799000024795532,
            -5.628499984741211,
            1.357699990272522
          ]
        }
      ]
    },
    {
      "id": "L:194",
      "chain": "L",
      "resseq": 194,
      "icode": "",
      "resname": "CYS",
      "hetflag": " ",
      "sasa": 0.0,
      "atoms": [
        {
          "atom_index": 3214,
          "name": "N",
          "element": "N",
          "coord": [
            -1.0788999795913696,
            -5.352099895477295,
            1.2144999504089355
          ]
        },
        {
          "atom_index": 3215,
          "name": "CA",
          "element": "C",
          "coord": [
            -1.0285999774932861,
            -5.223599910736084,
            1.1694999933242798
          ]
        },
        {
          "atom_index": 3216,
          "name": "C",
          "element": "C",
          "coord": [
            -0.9567999839782715,
            -5.161399841308594,
            1.288100004196167
          ]
        },
        {
          "atom_index": 3217,
          "name": "O",
          "element": "O",
          "coord": [
            -1.0162999629974365,
            -5.145999908447266,
            1.3944000005722046
          ]
        },
        {
          "atom_index": 3218,
          "name": "CB",
          "element": "C",
          "coord": [
            -1.1450999975204468,
            -5.134200096130371,
            1.126099944114685
          ]
        },
        {
          "atom_index": 3219,
          "name": "SG",
          "element": "S",
          "coord": [
            -1.0983999967575073,
            -4.968500137329102,
            1.082200050354004
          ]
        }
      ]
    },
    {
      "id": "L:195",
      "chain": "L",
      "resseq": 195,
      "icode": "",
      "resname": "GLU",
      "hetflag": " ",
      "sasa": 0.0,
      "atoms": [
        {
          "atom_index": 3220,
          "name": "N",
          "element": "N",
          "coord": [
            -0.829200029373169,
            -5.127699851989746,
            1.2721999883651733
          ]
        },
        {
          "atom_index": 3221,
          "name": "CA",
          "element": "C",
          "coord": [
            -0.7562999725341797,
            -5.0605998039245605,
            1.3796000480651855
          ]
        },
        {
          "atom_index": 3222,
          "name": "C",
          "element": "C",
          "coord": [
            -0.7235999703407288,
            -4.916299819946289,
            1.344099998474121
          ]
        },
        {
          "atom_index": 3223,
          "name": "O",
          "element": "O",
          "coord": [
            -0.6617000102996826,
            -4.888899803161621,
            1.2412999868392944
          ]
        },
        {
          "atom_index": 3224,
          "name": "CB",
          "element": "C",
          "coord": [
            -0.6283000111579895,
            -5.134900093078613,
            1.4150999784469604
          ]
        },
        {
          "atom_index": 3225,
          "name": "CG",
          "element": "C",
          "coord": [
            -0.5503000020980835,
            -5.068399906158447,
            1.5268000364303589
          ]
        },
        {
          "atom_index": 3226,
          "name": "CD",
          "element": "C",
          "coord": [
            -0.4153999984264374,
            -5.132900238037109,
            1.5498000383377075
          ]
        },
        {
          "atom_index": 3227,
          "name": "OE1",
          "element": "O",
          "coord": [
            -0.40880000591278076,
            -5.23390007019043,
            1.6232000589370728
          ]
        },
        {
          "atom_index": 3228,
          "name": "OE2",
          "element": "O",
          "coord": [
            -0.3158999979496002,
            -5.082099914550781,
            1.4936000108718872
          ]
        }
      ]
    },
    {
      "id": "L:196",
      "chain": "L",
      "resseq": 196,
      "icode": "",
      "resname": "VAL",
      "hetflag": " ",
      "sasa": 0.0,
      "atoms": [
        {
          "atom_index": 3229,
          "name": "N",
          "element": "N",
          "coord": [
            -0.763700008392334,
            -4.824399948120117,
            1.4312000274658203
          ]
        },
        {
          "atom_index": 3230,
          "name": "CA",
          "element": "C",
          "coord": [
            -0.7505000233650208,
            -4.682600021362305,
            1.4027999639511108
          ]
        },
        {
          "atom_index": 3231,
          "name": "C",
          "element": "C",
          "coord": [
            -0.6559000015258789,
            -4.610400199890137,
            1.4981000423431396
          ]
        },
        {
          "atom_index": 3232,
          "name": "O",
          "element": "O",
          "coord": [
            -0.6615999937057495,
            -4.629199981689453,
            1.6195000410079956
          ]
        },
        {
          "atom_index": 3233,
          "name": "CB",
          "element": "C",
          "coord": [
            -0.8867999911308289,
            -4.613500118255615,
            1.4062999486923218
          ]
        },
        {
          "atom_index": 3234,
          "name": "CG1",
          "element": "C",
          "coord": [
            -0.8707000017166138,
            -4.46619987487793,
            1.3758000135421753
          ]
        },
        {
          "atom_index": 3235,
          "name": "CG2",
          "element": "C",
          "coord": [
            -0.9810000061988831,
            -4.679200172424316,
            1.3071000576019287
          ]
        }
      ]
    },
    {
      "id": "L:197",
      "chain": "L",
      "resseq": 197,
      "icode": "",
      "resname": "THR",
      "hetflag": " ",
      "sasa": 0.09679638594388962,
      "atoms": [
        {
          "atom_index": 3236,
          "name": "N",
          "element": "N",
          "coord": [
            -0.569100022315979,
            -4.527299880981445,
            1.4407000541687012
          ]
        },
        {
          "atom_index": 3237,
          "name": "CA",
          "element": "C",
          "coord": [
            -0.47679999470710754,
            -4.444399833679199,
            1.5169999599456787
          ]
        },
        {
          "atom_index": 3238,
          "name": "C",
          "element": "C",
          "coord": [
            -0.505299985408783,
            -4.296899795532227,
            1.4909000396728516
          ]
        },
        {
          "atom_index": 3239,
          "name": "O",
          "element": "O",
          "coord": [
            -0.5199000239372253,
            -4.254700183868408,
            1.3759000301361084
          ]
        },
        {
          "atom_index": 3240,
          "name": "CB",
          "element": "C",
          "coord": [
            -0.3310999870300293,
            -4.47189998626709,
            1.4779000282287598
          ]
        },
        {
          "atom_index": 3241,
          "name": "OG1",
          "element": "O",
          "coord": [
            -0.30649998784065247,
            -4.61329984664917,
            1.4775999784469604
          ]
        },
        {
          "atom_index": 3242,
          "name": "CG2",
          "element": "C",
          "coord": [
            -0.23680000007152557,
            -4.403600215911865,
            1.575600028038025
          ]
        }
      ]
    },
    {
      "id": "L:198",
      "chain": "L",
      "resseq": 198,
      "icode": "",
      "resname": "HIS",
      "hetflag": " ",
      "sasa": 0.0,
      "atoms": [
        {
          "atom_index": 3243,
          "name": "N",
          "element": "N",
          "coord": [
            -0.5126000046730042,
            -4.2179999351501465,
            1.5973000526428223
          ]
        },
        {
          "atom_index": 3244,
          "name": "CA",
          "element": "C",
          "coord": [
            -0.5415999889373779,
            -4.076300144195557,
            1.582900047302246
          ]
        },
        {
          "atom_index": 3245,
          "name": "C",
          "element": "C",
          "coord": [
            -0.4964999854564667,
            -3.99780011177063,
            1.705299973487854
          ]
        },
        {
          "atom_index": 3246,
          "name": "O",
          "element": "O",
          "coord": [
            -0.4875999987125397,
            -4.051599979400635,
            1.815500020980835
          ]
        },
        {
          "atom_index": 3247,
          "name": "CB",
          "element": "C",
          "coord": [
            -0.6909999847412109,
            -4.055699825286865,
            1.55840003490448
          ]
        },
        {
          "atom_index": 3248,
          "name": "CG",
          "element": "C",
          "coord": [
            -0.7282999753952026,
            -3.914299964904785,
            1.5266000032424927
          ]
        },
        {
          "atom_index": 3249,
          "name": "ND1",
          "element": "N",
          "coord": [
            -0.7452999949455261,
            -3.81820011138916,
            1.623900055885315
          ]
        },
        {
          "atom_index": 3250,
          "name": "CD2",
          "element": "C",
          "coord": [
            -0.7526999711990356,
            -3.853100061416626,
            1.408400058746338
          ]
        },
        {
          "atom_index": 3251,
          "name": "CE1",
          "element": "C",
          "coord": [
            -0.7782999873161316,
            -3.7035999298095703,
            1.5669000148773193
          ]
        },
        {
          "atom_index": 3252,
          "name": "NE2",
          "element": "N",
          "coord": [
            -0.7833999991416931,
            -3.722100019454956,
            1.4362000226974487
          ]
        }
      ]
    },
    {
      "id": "L:199",
      "chain": "L",
      "resseq": 199,
      "icode": "",
      "resname": "GLN",
      "hetflag": " ",
      "sasa": 3.170469045639038,
      "atoms": [
        {
          "atom_index": 3253,
          "name": "N",
          "element": "N",
          "coord": [
            -0.4684000015258789,
            -3.869800090789795,
            1.6849000453948975
          ]
        },
        {
          "atom_index": 3254,
          "name": "CA",
          "element": "C",
          "coord": [
            -0.4203000068664551,
            -3.783799886703491,
            1.792099952697754
          ]
        },
        {
          "atom_index": 3255,
          "name": "C",
          "element": "C",
          "coord": [
            -0.5192999839782715,
            -3.771199941635132,
            1.9081000089645386
          ]
        },
        {
          "atom_index": 3256,
          "name": "O",
          "element": "O",
          "coord": [
            -0.48019999265670776,
            -3.7446000576019287,
            2.0216000080108643
          ]
        },
        {
          "atom_index": 3257,
          "name": "CB",
          "element": "C",
          "coord": [
            -0.3878999948501587,
            -3.6456000804901123,
            1.736299991607666
          ]
        },
        {
          "atom_index": 3258,
          "name": "CG",
          "element": "C",
          "coord": [
            -0.3488999903202057,
            -3.5439999103546143,
            1.8411999940872192
          ]
        },
        {
          "atom_index": 3259,
          "name": "CD",
          "element": "C",
          "coord": [
            -0.3149000108242035,
            -3.4105000495910645,
            1.7797000408172607
          ]
        },
        {
          "atom_index": 3260,
          "name": "OE1",
          "element": "O",
          "coord": [
            -0.29679998755455017,
            -3.399899959564209,
            1.6578999757766724
          ]
        },
        {
          "atom_index": 3261,
          "name": "NE2",
          "element": "N",
          "coord": [
            -0.30630001425743103,
            -3.3071999549865723,
            1.8629000186920166
          ]
        }
      ]
    },
    {
      "id": "L:200",
      "chain": "L",
      "resseq": 200,
      "icode": "",
      "resname": "GLY",
      "hetflag": " ",
      "sasa": 0.0,
      "atoms": [
        {
          "atom_index": 3262,
          "name": "N",
          "element": "N",
          "coord": [
            -0.647599995136261,
            -3.7897000312805176,
            1.8792999982833862
          ]
        },
        {
          "atom_index": 3263,
          "name": "CA",
          "element": "C",
          "coord": [
            -0.7498999834060669,
            -3.7797000408172607,
            1.9815000295639038
          ]
        },
        {
          "atom_index": 3264,
          "name": "C",
          "element": "C",
          "coord": [
            -0.7598999738693237,
            -3.9063000679016113,
            2.064199924468994
          ]
        },
        {
          "atom_index": 3265,
          "name": "O",
          "element": "O",
          "coord": [
            -0.8263000249862671,
            -3.908799886703491,
            2.167799949645996
          ]
        }
      ]
    },
    {
      "id": "L:201",
      "chain": "L",
      "resseq": 201,
      "icode": "",
      "resname": "LEU",
      "hetflag": " ",
      "sasa": 0.0,
      "atoms": [
        {
          "atom_index": 3266,
          "name": "N",
          "element": "N",
          "coord": [
            -0.6935999989509583,
            -4.0117998123168945,
            2.0183000564575195
          ]
        },
        {
          "atom_index": 3267,
          "name": "CA",
          "element": "C",
          "coord": [
            -0.6969000101089478,
            -4.139999866485596,
            2.0876998901367188
          ]
        },
        {
          "atom_index": 3268,
          "name": "C",
          "element": "C",
          "coord": [
            -0.5730999708175659,
            -4.160900115966797,
            2.174099922180176
          ]
        },
        {
          "atom_index": 3269,
          "name": "O",
          "element": "O",
          "coord": [
            -0.4602000117301941,
            -4.146999835968018,
            2.1270999908447266
          ]
        },
        {
          "atom_index": 3270,
          "name": "CB",
          "element": "C",
          "coord": [
            -0.7096999883651733,
            -4.254700183868408,
            1.9876999855041504
          ]
        },
        {
          "atom_index": 3271,
          "name": "CG",
          "element": "C",
          "coord": [
            -0.8385999798774719,
            -4.257800102233887,
            1.9063999652862549
          ]
        },
        {
          "atom_index": 3272,
          "name": "CD1",
          "element": "C",
          "coord": [
            -0.8353999853134155,
            -4.3730998039245605,
            1.8077000379562378
          ]
        },
        {
          "atom_index": 3273,
          "name": "CD2",
          "element": "C",
          "coord": [
            -0.9571999907493591,
            -4.269599914550781,
            1.9993000030517578
          ]
        }
      ]
    },
    {
      "id": "L:202",
      "chain": "L",
      "resseq": 202,
      "icode": "",
      "resname": "SER",
      "hetflag": " ",
      "sasa": 7.6788763999938965,
      "atoms": [
        {
          "atom_index": 3274,
          "name": "N",
          "element": "N",
          "coord": [
            -0.5952000021934509,
            -4.195099830627441,
            2.300600051879883
          ]
        },
        {
          "atom_index": 3275,
          "name": "CA",
          "element": "C",
          "coord": [
            -0.4855000078678131,
            -4.225399971008301,
            2.3915998935699463
          ]
        },
        {
          "atom_index": 3276,
          "name": "C",
          "element": "C",
          "coord": [
            -0.4065999984741211,
            -4.3454999923706055,
            2.3401999473571777
          ]
        },
        {
          "atom_index": 3277,
          "name": "O",
          "element": "O",
          "coord": [
            -0.28769999742507935,
            -4.3597002029418945,
            2.368000030517578
          ]
        },
        {
          "atom_index": 3278,
          "name": "CB",
          "element": "C",
          "coord": [
            -0.5393000245094299,
            -4.253399848937988,
            2.531899929046631
          ]
        },
        {
          "atom_index": 3279,
          "name": "OG",
          "element": "O",
          "coord": [
            -0.6323999762535095,
            -4.360499858856201,
            2.5302000045776367
          ]
        }
      ]
    },
    {
      "id": "L:203",
      "chain": "L",
      "resseq": 203,
      "icode": "",
      "resname": "SER",
      "hetflag": " ",
      "sasa": 2.8025803565979004,
      "atoms": [
        {
          "atom_index": 3280,
          "name": "N",
          "element": "N",
          "coord": [
            -0.4740000069141388,
            -4.431600093841553,
            2.264699935913086
          ]
        },
        {
          "atom_index": 3281,
          "name": "CA",
          "element": "C",
          "coord": [
            -0.4113999903202057,
            -4.550000190734863,
            2.2077999114990234
          ]
        },
        {
          "atom_index": 3282,
          "name": "C",
          "element": "C",
          "coord": [
            -0.5015000104904175,
            -4.607100009918213,
            2.098900079727173
          ]
        },
        {
          "atom_index": 3283,
          "name": "O",
          "element": "O",
          "coord": [
            -0.6223000288009644,
            -4.583000183105469,
            2.099600076675415
          ]
        },
        {
          "atom_index": 3284,
          "name": "CB",
          "element": "C",
          "coord": [
            -0.38679999113082886,
            -4.654200077056885,
            2.316699981689453
          ]
        },
        {
          "atom_index": 3285,
          "name": "OG",
          "element": "O",
          "coord": [
            -0.5070000290870667,
            -4.684599876403809,
            2.3852999210357666
          ]
        }
      ]
    },
    {
      "id": "L:204",
      "chain": "L",
      "resseq": 204,
      "icode": "",
      "resname": "PRO",
      "hetflag": " ",
      "sasa": 0.4839819073677063,
      "atoms": [
        {
          "atom_index": 3286,
          "name": "N",
          "element": "N",
          "coord": [
            -0.4433000087738037,
            -4.683300018310547,
            2.0048999786376953
          ]
        },
        {
          "atom_index": 3287,
          "name": "CA",
          "element": "C",
          "coord": [
            -0.5195000171661377,
            -4.736499786376953,
            1.8913999795913696
          ]
        },
        {
          "atom_index": 3288,
          "name": "C",
          "element": "C",
          "coord": [
            -0.6520000100135803,
            -4.798600196838379,
            1.9336999654769897
          ]
        },
        {
          "atom_index": 3289,
          "name": "O",
          "element": "O",
          "coord": [
            -0.6621000170707703,
            -4.856100082397461,
            2.0420000553131104
          ]
        },
        {
          "atom_index": 3290,
          "name": "CB",
          "element": "C",
          "coord": [
            -0.4262000024318695,
            -4.843299865722656,
            1.8344000577926636
          ]
        },
        {
          "atom_index": 3291,
          "name": "CG",
          "element": "C",
          "coord": [
            -0.29030001163482666,
            -4.792600154876709,
            1.8657000064849854
          ]
        },
        {
          "atom_index": 3292,
          "name": "CD",
          "element": "C",
          "coord": [
            -0.3018999993801117,
            -4.724800109863281,
            2.0000998973846436
          ]
        }
      ]
    },
    {
      "id": "L:205",
      "chain": "L",
      "resseq": 205,
      "icode": "",
      "resname": "VAL",
      "hetflag": " ",
      "sasa": 0.0,
      "atoms": [
        {
          "atom_index": 3293,
          "name": "N",
          "element": "N",
          "coord": [
            -0.7524999976158142,
            -4.785600185394287,
            1.8476999998092651
          ]
        },
        {
          "atom_index": 3294,
          "name": "CA",
          "element": "C",
          "coord": [
            -0.8849999904632568,
            -4.840099811553955,
            1.8733999729156494
          ]
        },
        {
          "atom_index": 3295,
          "name": "C",
          "element": "C",
          "coord": [
            -0.9243000149726868,
            -4.940000057220459,
            1.7654000520706177
          ]
        },
        {
          "atom_index": 3296,
          "name": "O",
          "element": "O",
          "coord": [
            -0.9089999794960022,
            -4.912799835205078,
            1.6461999416351318
          ]
        },
        {
          "atom_index": 3297,
          "name": "CB",
          "element": "C",
          "coord": [
            -0.9904000163078308,
            -4.7281999588012695,
            1.8797999620437622
          ]
        },
        {
          "atom_index": 3298,
          "name": "CG1",
          "element": "C",
          "coord": [
            -1.1294000148773193,
            -4.783699989318848,
            1.8533999919891357
          ]
        },
        {
          "atom_index": 3299,
          "name": "CG2",
          "element": "C",
          "coord": [
            -0.9839000105857849,
            -4.657800197601318,
            2.014899969100952
          ]
        }
      ]
    },
    {
      "id": "L:206",
      "chain": "L",
      "resseq": 206,
      "icode": "",
      "resname": "THR",
      "hetflag": " ",
      "sasa": 0.03152985870838165,
      "atoms": [
        {
          "atom_index": 3300,
          "name": "N",
          "element": "N",
          "coord": [
            -0.9750000238418579,
            -5.0553998947143555,
            1.8076000213623047
          ]
        },
        {
          "atom_index": 3301,
          "name": "CA",
          "element": "C",
          "coord": [
            -1.0145000219345093,
            -5.160299777984619,
            1.714400053024292
          ]
        },
        {
          "atom_index": 3302,
          "name": "C",
          "element": "C",
          "coord": [
            -1.164199948310852,
            -5.189000129699707,
            1.7182999849319458
          ]
        },
        {
          "atom_index": 3303,
          "name": "O",
          "element": "O",
          "coord": [
            -1.2211999893188477,
            -5.21150016784668,
            1.8246999979019165
          ]
        },
        {
          "atom_index": 3304,
          "name": "CB",
          "element": "C",
          "coord": [
            -0.9395999908447266,
            -5.292399883270264,
            1.7431999444961548
          ]
        },
        {
          "atom_index": 3305,
          "name": "OG1",
          "element": "O",
          "coord": [
            -0.7980999946594238,
            -5.270899772644043,
            1.736199975013733
          ]
        },
        {
          "atom_index": 3306,
          "name": "CG2",
          "element": "C",
          "coord": [
            -0.9783999919891357,
            -5.398399829864502,
            1.641800045967102
          ]
        }
      ]
    },
    {
      "id": "L:207",
      "chain": "L",
      "resseq": 207,
      "icode": "",
      "resname": "LYS",
      "hetflag": " ",
      "sasa": 0.031651873141527176,
      "atoms": [
        {
          "atom_index": 3307,
          "name": "N",
          "element": "N",
          "coord": [
            -1.2279000282287598,
            -5.1875,
            1.601699948310852
          ]
        },
        {
          "atom_index": 3308,
          "name": "CA",
          "element": "C",
          "coord": [
            -1.3621000051498413,
            -5.242499828338623,
            1.5877000093460083
          ]
        },
        {
          "atom_index": 3309,
          "name": "C",
          "element": "C",
          "coord": [
            -1.3529000282287598,
            -5.373899936676025,
            1.5108000040054321
          ]
        },
        {
          "atom_index": 3310,
          "name": "O",
          "element": "O",
          "coord": [
            -1.2869000434875488,
            -5.381199836730957,
            1.4076000452041626
          ]
        },
        {
          "atom_index": 3311,
          "name": "CB",
          "element": "C",
          "coord": [
            -1.455199956893921,
            -5.145299911499023,
            1.5154999494552612
          ]
        },
        {
          "atom_index": 3312,
          "name": "CG",
          "element": "C",
          "coord": [
            -1.4759999513626099,
            -5.014599800109863,
            1.5885000228881836
          ]
        },
        {
          "atom_index": 3313,
          "name": "CD",
          "element": "C",
          "coord": [
            -1.5448999404907227,
            -5.033699989318848,
            1.7226999998092651
          ]
        },
        {
          "atom_index": 3314,
          "name": "CE",
          "element": "C",
          "coord": [
            -1.537500023841858,
            -4.905399799346924,
            1.804800033569336
          ]
        },
        {
          "atom_index": 3315,
          "name": "NZ",
          "element": "N",
          "coord": [
            -1.6095000505447388,
            -4.913700103759766,
            1.934999942779541
          ]
        }
      ]
    },
    {
      "id": "L:208",
      "chain": "L",
      "resseq": 208,
      "icode": "",
      "resname": "SER",
      "hetflag": " ",
      "sasa": 0.0,
      "atoms": [
        {
          "atom_index": 3316,
          "name": "N",
          "element": "N",
          "coord": [
            -1.4184000492095947,
            -5.477399826049805,
            1.5625
          ]
        },
        {
          "atom_index": 3317,
          "name": "CA",
          "element": "C",
          "coord": [
            -1.4089000225067139,
            -5.611199855804443,
            1.5054999589920044
          ]
        },
        {
          "atom_index": 3318,
          "name": "C",
          "element": "C",
          "coord": [
            -1.5455000400543213,
            -5.674600124359131,
            1.4926999807357788
          ]
        },
        {
          "atom_index": 3319,
          "name": "O",
          "element": "O",
          "coord": [
            -1.6398999691009521,
            -5.6350998878479,
            1.5608999729156494
          ]
        },
        {
          "atom_index": 3320,
          "name": "CB",
          "element": "C",
          "coord": [
            -1.3246999979019165,
            -5.701700210571289,
            1.5952999591827393
          ]
        },
        {
          "atom_index": 3321,
          "name": "OG",
          "element": "O",
          "coord": [
            -1.1969000101089478,
            -5.646500110626221,
            1.6193000078201294
          ]
        }
      ]
    },
    {
      "id": "L:209",
      "chain": "L",
      "resseq": 209,
      "icode": "",
      "resname": "PHE",
      "hetflag": " ",
      "sasa": 0.0,
      "atoms": [
        {
          "atom_index": 3322,
          "name": "N",
          "element": "N",
          "coord": [
            -1.5542999505996704,
            -5.774199962615967,
            1.405400037765503
          ]
        },
        {
          "atom_index": 3323,
          "name": "CA",
          "element": "C",
          "coord": [
            -1.6693999767303467,
            -5.86299991607666,
            1.4021999835968018
          ]
        },
        {
          "atom_index": 3324,
          "name": "C",
          "element": "C",
          "coord": [
            -1.625100016593933,
            -6.002600193023682,
            1.3614000082015991
          ]
        },
        {
          "atom_index": 3325,
          "name": "O",
          "element": "O",
          "coord": [
            -1.517199993133545,
            -6.020400047302246,
            1.3049999475479126
          ]
        },
        {
          "atom_index": 3326,
          "name": "CB",
          "element": "C",
          "coord": [
            -1.778499960899353,
            -5.8105998039245605,
            1.308500051498413
          ]
        },
        {
          "atom_index": 3327,
          "name": "CG",
          "element": "C",
          "coord": [
            -1.7416000366210938,
            -5.814899921417236,
            1.1629999876022339
          ]
        },
        {
          "atom_index": 3328,
          "name": "CD1",
          "element": "C",
          "coord": [
            -1.7630000114440918,
            -5.929599761962891,
            1.0881999731063843
          ]
        },
        {
          "atom_index": 3329,
          "name": "CD2",
          "element": "C",
          "coord": [
            -1.6878000497817993,
            -5.703700065612793,
            1.1003999710083008
          ]
        },
        {
          "atom_index": 3330,
          "name": "CE1",
          "element": "C",
          "coord": [
            -1.7301000356674194,
            -5.933800220489502,
            0.9542999863624573
          ]
        },
        {
          "atom_index": 3331,
          "name": "CE2",
          "element": "C",
          "coord": [
            -1.6548000574111938,
            -5.707200050354004,
            0.9661999940872192
          ]
        },
        {
          "atom_index": 3332,
          "name": "CZ",
          "element": "C",
          "coord": [
            -1.6758999824523926,
            -5.822400093078613,
            0.8930000066757202
          ]
        }
      ]
    },
    {
      "id": "L:210",
      "chain": "L",
      "resseq": 210,
      "icode": "",
      "resname": "ASN",
      "hetflag": " ",
      "sasa": 0.15825936198234558,
      "atoms": [
        {
          "atom_index": 3333,
          "name": "N",
          "element": "N",
          "coord": [
            -1.707900047302246,
            -6.101600170135498,
            1.3924000263214111
          ]
        },
        {
          "atom_index": 3334,
          "name": "CA",
          "element": "C",
          "coord": [
            -1.680899977684021,
            -6.238999843597412,
            1.3531999588012695
          ]
        },
        {
          "atom_index": 3335,
          "name": "C",
          "element": "C",
          "coord": [
            -1.7721999883651733,
            -6.281899929046631,
            1.239400029182434
          ]
        },
        {
          "atom_index": 3336,
          "name": "O",
          "element": "O",
          "coord": [
            -1.8939000368118286,
            -6.2652997970581055,
            1.2467000484466553
          ]
        },
        {
          "atom_index": 3337,
          "name": "CB",
          "element": "C",
          "coord": [
            -1.6993000507354736,
            -6.332699775695801,
            1.4717999696731567
          ]
        },
        {
          "atom_index": 3338,
          "name": "CG",
          "element": "C",
          "coord": [
            -1.604099988937378,
            -6.302299976348877,
            1.5846999883651733
          ]
        },
        {
          "atom_index": 3339,
          "name": "OD1",
          "element": "O",
          "coord": [
            -1.4931999444961548,
            -6.25439977645874,
            1.5621999502182007
          ]
        },
        {
          "atom_index": 3340,
          "name": "ND2",
          "element": "N",
          "coord": [
            -1.6467000246047974,
            -6.3302998542785645,
            1.7074999809265137
          ]
        }
      ]
    },
    {
      "id": "L:211",
      "chain": "L",
      "resseq": 211,
      "icode": "",
      "resname": "ARG",
      "hetflag": " ",
      "sasa": 1.487637996673584,
      "atoms": [
        {
          "atom_index": 3341,
          "name": "N",
          "element": "N",
          "coord": [
            -1.712499976158142,
            -6.33650016784668,
            1.1339999437332153
          ]
        },
        {
          "atom_index": 3342,
          "name": "CA",
          "element": "C",
          "coord": [
            -1.7883000373840332,
            -6.38100004196167,
            1.018399953842163
          ]
        },
        {
          "atom_index": 3343,
          "name": "C",
          "element": "C",
          "coord": [
            -1.9098000526428223,
            -6.462800025939941,
            1.0609999895095825
          ]
        },
        {
          "atom_index": 3344,
          "name": "O",
          "element": "O",
          "coord": [
            -1.8997000455856323,
            -6.55049991607666,
            1.1474000215530396
          ]
        },
        {
          "atom_index": 3345,
          "name": "CB",
          "element": "C",
          "coord": [
            -1.6995999813079834,
            -6.4653000831604,
            0.9265999794006348
          ]
        },
        {
          "atom_index": 3346,
          "name": "CG",
          "element": "C",
          "coord": [
            -1.746399998664856,
            -6.4695000648498535,
            0.7818999886512756
          ]
        },
        {
          "atom_index": 3347,
          "name": "CD",
          "element": "C",
          "coord": [
            -1.6739000082015991,
            -6.576600074768066,
            0.7010999917984009
          ]
        },
        {
          "atom_index": 3348,
          "name": "NE",
          "element": "N",
          "coord": [
            -1.726099967956543,
            -6.709000110626221,
            0.7329000234603882
          ]
        },
        {
          "atom_index": 3349,
          "name": "CZ",
          "element": "C",
          "coord": [
            -1.6634000539779663,
            -6.797500133514404,
            0.8090000152587891
          ]
        },
        {
          "atom_index": 3350,
          "name": "NH1",
          "element": "N",
          "coord": [
            -1.544600009918213,
            -6.769599914550781,
            0.8601999878883362
          ]
        },
        {
          "atom_index": 3351,
          "name": "NH2",
          "element": "N",
          "coord": [
            -1.7197999954223633,
            -6.9145002365112305,
            0.8331000208854675
          ]
        }
      ]
    },
    {
      "id": "L:212",
      "chain": "L",
      "resseq": 212,
      "icode": "",
      "resname": "GLY",
      "hetflag": " ",
      "sasa": 0.15764929354190826,
      "atoms": [
        {
          "atom_index": 3352,
          "name": "N",
          "element": "N",
          "coord": [
            -2.024399995803833,
            -6.432499885559082,
            1.0006999969482422
          ]
        },
        {
          "atom_index": 3353,
          "name": "CA",
          "element": "C",
          "coord": [
            -2.1414999961853027,
            -6.5177998542785645,
            1.0110000371932983
          ]
        },
        {
          "atom_index": 3354,
          "name": "C",
          "element": "C",
          "coord": [
            -2.22379994392395,
            -6.500400066375732,
            1.1368999481201172
          ]
        },
        {
          "atom_index": 3355,
          "name": "O",
          "element": "O",
          "coord": [
            -2.321899890899658,
            -6.571899890899658,
            1.1582000255584717
          ]
        }
      ]
    },
    {
      "id": "L:213",
      "chain": "L",
      "resseq": 213,
      "icode": "",
      "resname": "GLU",
      "hetflag": " ",
      "sasa": 1.0720151662826538,
      "atoms": [
        {
          "atom_index": 3356,
          "name": "N",
          "element": "N",
          "coord": [
            -2.1835999488830566,
            -6.406400203704834,
            1.2211999893188477
          ]
        },
        {
          "atom_index": 3357,
          "name": "CA",
          "element": "C",
          "coord": [
            -2.2606000900268555,
            -6.375500202178955,
            1.3408000469207764
          ]
        },
        {
          "atom_index": 3358,
          "name": "C",
          "element": "C",
          "coord": [
            -2.3664000034332275,
            -6.271500110626221,
            1.3073999881744385
          ]
        },
        {
          "atom_index": 3359,
          "name": "O",
          "element": "O",
          "coord": [
            -2.3406999111175537,
            -6.1778998374938965,
            1.2315000295639038
          ]
        },
        {
          "atom_index": 3360,
          "name": "CB",
          "element": "C",
          "coord": [
            -2.169100046157837,
            -6.327300071716309,
            1.4532999992370605
          ]
        },
        {
          "atom_index": 3361,
          "name": "CG",
          "element": "C",
          "coord": [
            -2.0717999935150146,
            -6.434000015258789,
            1.500100016593933
          ]
        },
        {
          "atom_index": 3362,
          "name": "CD",
          "element": "C",
          "coord": [
            -2.001300096511841,
            -6.398900032043457,
            1.6298999786376953
          ]
        },
        {
          "atom_index": 3363,
          "name": "OE1",
          "element": "O",
          "coord": [
            -2.0225000381469727,
            -6.287099838256836,
            1.6825000047683716
          ]
        },
        {
          "atom_index": 3364,
          "name": "OE2",
          "element": "O",
          "coord": [
            -1.9244999885559082,
            -6.4842000007629395,
            1.6794999837875366
          ]
        }
      ]
    },
    {
      "id": "L:214",
      "chain": "L",
      "resseq": 214,
      "icode": "",
      "resname": "CYS",
      "hetflag": " ",
      "sasa": 0.0,
      "atoms": [
        {
          "atom_index": 3365,
          "name": "N",
          "element": "N",
          "coord": [
            -2.4858999252319336,
            -6.289299964904785,
            1.3622000217437744
          ]
        },
        {
          "atom_index": 3366,
          "name": "CA",
          "element": "C",
          "coord": [
            -2.594399929046631,
            -6.194799900054932,
            1.3389999866485596
          ]
        },
        {
          "atom_index": 3367,
          "name": "C",
          "element": "C",
          "coord": [
            -2.5738000869750977,
            -6.067999839782715,
            1.4221999645233154
          ]
        },
        {
          "atom_index": 3368,
          "name": "O",
          "element": "O",
          "coord": [
            -2.6029000282287598,
            -5.957099914550781,
            1.3772000074386597
          ]
        },
        {
          "atom_index": 3369,
          "name": "CB",
          "element": "C",
          "coord": [
            -2.72979998588562,
            -6.259099960327148,
            1.3703999519348145
          ]
        },
        {
          "atom_index": 3370,
          "name": "SG",
          "element": "S",
          "coord": [
            -2.87280011177063,
            -6.157199859619141,
            1.3271000385284424
          ]
        },
        {
          "atom_index": 3371,
          "name": "OXT",
          "element": "O",
          "coord": [
            -2.5260000228881836,
            -6.0731000900268555,
            1.5357999801635742
          ]
        }
      ]
    }
  ],
  "overlaps": {
    "H:2": [
      "H:10",
      "H:100",
      "H:101",
      "H:102",
      "H:103",
      "H:104",
      "H:105",
      "H:106",
      "H:107",
      "H:108",
      "H:109",
      "H:11",
      "H:110",
      "H:111",
      "H:112",
      "H:113",
      "H:114",
      "H:115",
      "H:116",
      "H:117",
      "H:118",
      "H:119",
      "H:12",
      "H:120",
      "H:121",
      "H:122",
      "H:123",
      "H:124",
      "H:125",
      "H:126",
      "H:127",
      "H:128",
      "H:129",
      "H:13",
      "H:130",
      "H:131",
      "H:132",
      "H:133",
      "H:134",
      "H:135",
      "H:136",
      "H:137",
      "H:138",
      "H:139",
      "H:14",
      "H:140",
      "H:141",
      "H:142",
      "H:143",
      "H:144",
      "H:145",
      "H:146",
      "H:147",
      "H:148",
      "H:149",
      "H:15",
      "H:150",
      "H:151",
      "H:152",
      "H:153",
      "H:154",
      "H:155",
      "H:156",
      "H:157",
      "H:158",
      "H:159",
      "H:16",
      "H:160",
      "H:161",
      "H:162",
      "H:163",
      "H:164",
      "H:165",
      "H:166",
      "H:167",
      "H:168",
      "H:169",
      "H:17",
      "H:170",
      "H:171",
      "H:172",
      "H:173",
      "H:174",
      "H:175",
      "H:176",
      "H:177",
      "H:178",
      "H:179",
      "H:18",
      "H:180",
      "H:181",
      "H:182",
      "H:183",
      "H:184",
      "H:185",
      "H:186",
      "H:187",
      "H:188",
      "H:189",
      "H:19",
      "H:190",
      "H:191",
      "H:192",
      "H:193",
      "H:194",
      "H:195",
      "H:196",
      "H:197",
      "H:198",
      "H:199",
      "H:20",
      "H:200",
      "H:201",
      "H:202",
      "H:203",
      "H:204",
      "H:205",
      "H:206",
      "H:207",
      "H:208",
      "H:209",
      "H:21",
      "H:210",
      "H:211",
      "H:212",
      "H:213",
      "H:214",
      "H:215",
      "H:216",
      "H:217",
      "H:218",
      "H:219",
      "H:22",
      "H:220",
      "H:221",
      "H:23",
      "H:24",
      "H:25",
      "H:26",
      "H:27",
      "H:28",
      "H:29",
      "H:3",
      "H:30",
      "H:31",
      "H:32",
      "H:33",
      "H:34",
      "H:35",
      "H:36",
      "H:37",
      "H:38",
      "H:39",
      "H:4",
      "H:40",
      "H:41",
      "H:42",
      "H:43",
      "H:44",
      "H:45",
      "H:46",
      "H:47",
      "H:48",
      "H:49",
      "H:5",
      "H:50",
      "H:51",
      "H:52",
      "H:53",
      "H:54",
      "H:55",
      "H:56",
      "H:57",
      "H:58",
      "H:59",
      "H:6",
      "H:60",
      "H:61",
      "H:62",
      "H:63",
      "H:64",
      "H:65",
      "H:66",
      "H:67",
      "H:68",
      "H:69",
      "H:7",
      "H:70",
      "H:71",
      "H:72",
      "H:73",
      "H:74",
      "H:75",
      "H:76",
      "H:77",
      "H:78",
      "H:79",
      "H:8",
      "H:80",
      "H:81",
      "H:82",
      "H:83",
      "H:84",
      "H:85",
      "H:86",
      "H:87",
      "H:88",
      "H:89",
      "H:9",
      "H:90",
      "H:91",
      "H:92",
      "H:93",
      "H:94",
      "H:95",
      "H:96",
      "H:97",
      "H:98",
      "H:99",
      "L:1",
      "L:10",
      "L:100",
      "L:101",
      "L:102",
      "L:103",
      "L:104",
      "L:105",
      "L:106",
      "L:107",
      "L:108",
      "L:109",
      "L:11",
      "L:110",
      "L:111",
      "L:112",
      "L:113",
      "L:114",
      "L:115",
      "L:116",
      "L:117",
      "L:118",
      "L:119",
      "L:12",
      "L:120",
      "L:121",
      "L:122",
      "L:123",
      "L:124",
      "L:125",
      "L:126",
      "L:127",
      "L:128",
      "L:129",
      "L:13",
      "L:130",
      "L:131",
      "L:132",
      "L:133",
      "L:134",
      "L:135",
      "L:136",
      "L:137",
      "L:138",
      "L:139",
      "L:14",
      "L:140",
      "L:141",
      "L:142",
      "L:143",
      "L:144",
      "L:145",
      "L:146",
      "L:147",
      "L:148",
      "L:149",
      "L:15",
      "L:150",
      "L:151",
      "L:152",
      "L:153",
      "L:154",
      "L:155",
      "L:156",
      "L:157",
      "L:158",
      "L:159",
      "L:16",
      "L:160",
      "L:161",
      "L:162",
      "L:163",
      "L:164",
      "L:165",
      "L:166",
      "L:167",
      "L:168",
      "L:169",
      "L:17",
      "L:170",
      "L:171",
      "L:172",
      "L:173",
      "L:174",
      "L:175",
      "L:176",
      "L:177",
      "L:178",
      "L:179",
      "L:18",
      "L:180",
      "L:181",
      "L:182",
      "L:183",
      "L:184",
      "L:185",
      "L:186",
      "L:187",
      "L:188",
      "L:189",
      "L:19",
      "L:190",
      "L:191",
      "L:192",
      "L:193",
      "L:194",
      "L:195",
      "L:196",
      "L:197",
      "L:198",
      "L:199",
      "L:2",
      "L:20",
      "L:200",
      "L:201",
      "L:202",
      "L:203",
      "L:204",
      "L:205",
      "L:206",
      "L:207",
      "L:208",
      "L:209",
      "L:21",
      "L:210",
      "L:211",
      "L:212",
      "L:213",
      "L:214",
      "L:22",
      "L:23",
      "L:24",
      "L:25",
      "L:26",
      "L:27",
      "L:28",
      "L:29",
      "L:3",
      "L:30",
      "L:31",
      "L:32",
      "L:33",
      "L:34",
      "L:35",
      "L:36",
      "L:37",
      "L:38",
      "L:39",
      "L:4",
      "L:40",
      "L:41",
      "L:42",
      "L:43",
      "L:44",
      "L:45",
      "L:46",
      "L:47",
      "L:48",
      "L:49",
      "L:5",
      "L:50",
      "L:51",
      "L:52",
      "L:53",
      "L:54",
      "L:55",
      "L:56",
      "L:57",
      "L:58",
      "L:59",
      "L:6",
      "L:60",
      "L:61",
      "L:62",
      "L:63",
      "L:64",
      "L:65",
      "L:66",
      "L:67",
      "L:68",
      "L:69",
      "L:7",
      "L:70",
      "L:71",
      "L:72",
      "L:73",
      "L:74",
      "L:75",
      "L:76",
      "L:77",
      "L:78",
      "L:79",
      "L:8",
      "L:80",
      "L:81",
      "L:82",
      "L:83",
      "L:84",
      "L:85",
      "L:86",
      "L:87",
      "L:88",
      "L:89",
      "L:9",
      "L:94",
      "L:95",
      "L:96",
      "L:97",
      "L:98",
      "L:99"
    ],
    "H:3": [
      "H:10",
      "H:100",
      "H:101",
      "H:102",
      "H:103",
      "H:104",
      "H:105",
      "H:106",
      "H:107",
      "H:108",
      "H:109",
      "H:11",
      "H:110",
      "H:111",
      "H:112",
      "H:113",
      "H:114",
      "H:115",
      "H:116",
      "H:117",
      "H:118",
      "H:119",
      "H:12",
      "H:120",
      "H:121",
      "H:122",
      "H:123",
      "H:124",
      "H:125",
      "H:126",
      "H:127",
      "H:128",
      "H:129",
      "H:13",
      "H:130",
      "H:131",
      "H:132",
      "H:133",
      "H:134",
      "H:135",
      "H:136",
      "H:137",
      "H:138",
      "H:139",
      "H:14",
      "H:140",
      "H:141",
      "H:142",
      "H:143",
      "H:144",
      "H:145",
      "H:146",
      "H:147",
      "H:148",
      "H:149",
      "H:15",
      "H:150",
      "H:151",
      "H:152",
      "H:153",
      "H:154",
      "H:155",
      "H:156",
      "H:157",
      "H:158",
      "H:159",
      "H:16",
      "H:160",
      "H:161",
      "H:162",
      "H:163",
      "H:164",
      "H:165",
      "H:166",
      "H:167",
      "H:168",
      "H:169",
      "H:17",
      "H:170",
      "H:171",
      "H:172",
      "H:173",
      "H:174",
      "H:175",
      "H:176",
      "H:177",
      "H:178",
      "H:179",
      "H:18",
      "H:180",
      "H:181",
      "H:182",
      "H:183",
      "H:184",
      "H:185",
      "H:186",
      "H:187",
      "H:188",
      "H:189",
      "H:19",
      "H:190",
      "H:191",
      "H:192",
      "H:193",
      "H:194",
      "H:195",
      "H:196",
      "H:197",
      "H:198",
      "H:199",
      "H:2",
      "H:20",
      "H:200",
      "H:201",
      "H:202",
      "H:203",
      "H:204",
      "H:205",
      "H:206",
      "H:207",
      "H:208",
      "H:209",
      "H:21",
      "H:210",
      "H:211",
      "H:212",
      "H:213",
      "H:214",
      "H:215",
      "H:216",
      "H:217",
      "H:218",
      "H:219",
      "H:22",
      "H:220",
      "H:221",
      "H:23",
      "H:24",
      "H:25",
      "H:26",
      "H:27",
      "H:28",
      "H:29",
      "H:30",
      "H:31",
      "H:32",
      "H:33",
      "H:34",
      "H:35",
      "H:36",
      "H:37",
      "H:38",
      "H:39",
      "H:4",
      "H:40",
      "H:41",
      "H:42",
      "H:43",
      "H:44",
      "H:45",
      "H:46",
      "H:47",
      "H:48",
      "H:49",
      "H:5",
      "H:50",
      "H:51",
      "H:52",
      "H:53",
      "H:54",
      "H:55",
      "H:56",
      "H:57",
      "H:58",
      "H:59",
      "H:6",
      "H:60",
      "H:61",
      "H:62",
      "H:63",
      "H:64",
      "H:65",
      "H:66",
      "H:67",
      "H:68",
      "H:69",
      "H:7",
      "H:70",
      "H:71",
      "H:72",
      "H:73",
      "H:74",
      "H:75",
      "H:76",
      "H:77",
      "H:78",
      "H:79",
      "H:8",
      "H:80",
      "H:81",
      "H:82",
      "H:83",
      "H:84",
      "H:85",
      "H:86",
      "H:87",
      "H:88",
      "H:89",
      "H:9",
      "H:90",
      "H:91",
      "H:92",
      "H:93",
      "H:94",
      "H:95",
      "H:96",
      "H:97",
      "H:98",
      "H:99",
      "L:1",
      "L:10",
      "L:100",
      "L:101",
      "L:102",
      "L:103",
      "L:104",
      "L:105",
      "L:106",
      "L:107",
      "L:108",
      "L:109",
      "L:11",
      "L:110",
      "L:111",
      "L:112",
      "L:113",
      "L:114",
      "L:115",
      "L:116",
      "L:117",
      "L:118",
      "L:119",
      "L:12",
      "L:120",
      "L:121",
      "L:122",
      "L:123",
      "L:124",
      "L:125",
      "L:126",
      "L:127",
      "L:128",
      "L:129",
      "L:13",
      "L:130",
      "L:131",
      "L:132",
      "L:133",
      "L:134",
      "L:135",
      "L:136",
      "L:137",
      "L:138",
      "L:139",
      "L:14",
      "L:140",
      "L:141",
      "L:142",
      "L:143",
      "L:144",
      "L:145",
      "L:146",
      "L:147",
      "L:148",
      "L:149",
      "L:15",
      "L:150",
      "L:151",
      "L:152",
      "L:153",
      "L:154",
      "L:155",
      "L:156",
      "L:157",
      "L:158",
      "L:159",
      "L:16",
      "L:160",
      "L:161",
      "L:162",
      "L:163",
      "L:164",
      "L:165",
      "L:166",
      "L:167",
      "L:168",
      "L:169",
      "L:17",
      "L:170",
      "L:171",
      "L:172",
      "L:173",
      "L:174",
      "L:175",
      "L:176",
      "L:177",
      "L:178",
      "L:179",
      "L:18",
      "L:180",
      "L:181",
      "L:182",
      "L:183",
      "L:184",
      "L:185",
      "L:186",
      "L:187",
      "L:188",
      "L:189",
      "L:19",
      "L:190",
      "L:191",
      "L:192",
      "L:193",
      "L:194",
      "L:195",
      "L:196",
      "L:197",
      "L:198",
      "L:199",
      "L:2",
      "L:20",
      "L:200",
      "L:201",
      "L:202",
      "L:203",
      "L:204",
      "L:205",
      "L:206",
      "L:207",
      "L:208",
      "L:209",
      "L:21",
      "L:210",
      "L:211",
      "L:212",
      "L:213",
      "L:214",
      "L:22",
      "L:23",
      "L:24",
      "L:25",
      "L:26",
      "L:27",
      "L:28",
      "L:29",
      "L:3",
      "L:30",
      "L:31",
      "L:32",
      "L:33",
      "L:34",
      "L:35",
      "L:36",
      "L:37",
      "L:38",
      "L:39",
      "L:4",
      "L:40",
      "L:41",
      "L:42",
      "L:43",
      "L:44",
      "L:45",
      "L:46",
      "L:47",
      "L:48",
      "L:49",
      "L:5",
      "L:50",
      "L:51",
      "L:52",
      "L:53",
      "L:54",
      "L:55",
      "L:56",
      "L:57",
      "L:58",
      "L:59",
      "L:6",
      "L:60",
      "L:61",
      "L:62",
      "L:63",
      "L:64",
      "L:65",
      "L:66",
      "L:67",
      "L:68",
      "L:69",
      "L:7",
      "L:70",
      "L:71",
      "L:72",
      "L:73",
      "L:74",
      "L:75",
      "L:76",
      "L:77",
      "L:78",
      "L:79",
      "L:8",
      "L:80",
      "L:81",
      "L:82",
      "L:83",
      "L:84",
      "L:85",
      "L:86",
      "L:87",
      "L:88",
      "L:89",
      "L:9",
      "L:94",
      "L:95",
      "L:96",
      "L:97",
      "L:98",
      "L:99"
    ],
    "H:4": [
      "H:10",
      "H:100",
      "H:101",
      "H:102",
      "H:103",
      "H:104",
      "H:105",
      "H:106",
      "H:107",
      "H:108",
      "H:109",
      "H:11",
      "H:110",
      "H:111",
      "H:112",
      "H:113",
      "H:114",
      "H:115",
      "H:116",
      "H:117",
      "H:118",
      "H:119",
      "H:12",
      "H:120",
      "H:121",
      "H:122",
      "H:123",
      "H:124",
      "H:125",
      "H:126",
      "H:127",
      "H:128",
      "H:129",
      "H:13",
      "H:130",
      "H:131",
      "H:132",
      "H:133",
      "H:134",
      "H:135",
      "H:136",
      "H:137",
      "H:138",
      "H:139",
      "H:14",
      "H:140",
      "H:141",
      "H:142",
      "H:143",
      "H:144",
      "H:145",
      "H:146",
      "H:147",
      "H:148",
      "H:149",
      "H:15",
      "H:150",
      "H:151",
      "H:152",
      "H:153",
      "H:154",
      "H:155",
      "H:156",
      "H:157",
      "H:158",
      "H:159",
      "H:16",
      "H:160",
      "H:161",
      "H:162",
      "H:163",
      "H:164",
      "H:165",
      "H:166",
      "H:167",
      "H:168",
      "H:169",
      "H:17",
      "H:170",
      "H:171",
      "H:172",
      "H:173",
      "H:174",
      "H:175",
      "H:176",
      "H:177",
      "H:178",
      "H:179",
      "H:18",
      "H:180",
      "H:181",
      "H:182",
      "H:183",
      "H:184",
      "H:185",
      "H:186",
      "H:187",
      "H:188",
      "H:189",
      "H:19",
      "H:190",
      "H:191",
      "H:192",
      "H:193",
      "H:194",
      "H:195",
      "H:196",
      "H:197",
      "H:198",
      "H:199",
      "H:2",
      "H:20",
      "H:200",
      "H:201",
      "H:202",
      "H:203",
      "H:204",
      "H:205",
      "H:206",
      "H:207",
      "H:208",
      "H:209",
      "H:21",
      "H:210",
      "H:211",
      "H:212",
      "H:213",
      "H:214",
      "H:215",
      "H:216",
      "H:217",
      "H:218",
      "H:219",
      "H:22",
      "H:220",
      "H:221",
      "H:23",
      "H:24",
      "H:25",
      "H:26",
      "H:27",
      "H:28",
      "H:29",
      "H:3",
      "H:30",
      "H:31",
      "H:32",
      "H:33",
      "H:34",
      "H:35",
      "H:36",
      "H:37",
      "H:38",
      "H:39",
      "H:40",
      "H:41",
      "H:42",
      "H:43",
      "H:44",
      "H:45",
      "H:46",
      "H:47",
      "H:48",
      "H:49",
      "H:5",
      "H:50",
      "H:51",
      "H:52",
      "H:53",
      "H:54",
      "H:55",
      "H:56",
      "H:57",
      "H:58",
      "H:59",
      "H:6",
      "H:60",
      "H:61",
      "H:62",
      "H:63",
      "H:64",
      "H:65",
      "H:66",
      "H:67",
      "H:68",
      "H:69",
      "H:7",
      "H:70",
      "H:71",
      "H:72",
      "H:73",
      "H:74",
      "H:75",
      "H:76",
      "H:77",
      "H:78",
      "H:79",
      "H:8",
      "H:80",
      "H:81",
      "H:82",
      "H:83",
      "H:84",
      "H:85",
      "H:86",
      "H:87",
      "H:88",
      "H:89",
      "H:9",
      "H:90",
      "H:91",
      "H:92",
      "H:93",
      "H:94",
      "H:95",
      "H:96",
      "H:97",
      "H:98",
      "H:99",
      "L:1",
      "L:10",
      "L:100",
      "L:101",
      "L:102",
      "L:103",
      "L:104",
      "L:105",
      "L:106",
      "L:107",
      "L:108",
      "L:109",
      "L:11",
      "L:110",
      "L:111",
      "L:112",
      "L:113",
      "L:114",
      "L:115",
      "L:116",
      "L:117",
      "L:118",
      "L:119",
      "L:12",
      "L:120",
      "L:121",
      "L:122",
      "L:123",
      "L:124",
      "L:125",
      "L:126",
      "L:127",
      "L:128",
      "L:129",
      "L:13",
      "L:130",
      "L:131",
      "L:132",
      "L:133",
      "L:134",
      "L:135",
      "L:136",
      "L:137",
      "L:138",
      "L:139",
      "L:14",
      "L:140",
      "L:141",
      "L:142",
      "L:143",
      "L:144",
      "L:145",
      "L:146",
      "L:147",
      "L:148",
      "L:149",
      "L:15",
      "L:150",
      "L:151",
      "L:152",
      "L:153",
      "L:154",
      "L:155",
      "L:156",
      "L:157",
      "L:158",
      "L:159",
      "L:16",
      "L:160",
      "L:161",
      "L:162",
      "L:163",
      "L:164",
      "L:165",
      "L:166",
      "L:167",
      "L:168",
      "L:169",
      "L:17",
      "L:170",
      "L:171",
      "L:172",
      "L:173",
      "L:174",
      "L:175",
      "L:176",
      "L:177",
      "L:178",
      "L:179",
      "L:18",
      "L:180",
      "L:181",
      "L:182",
      "L:183",
      "L:184",
      "L:185",
      "L:186",
      "L:187",
      "L:188",
      "L:189",
      "L:19",
      "L:190",
      "L:191",
      "L:192",
      "L:193",
      "L:194",
      "L:195",
      "L:196",
      "L:197",
      "L:198",
      "L:199",
      "L:2",
      "L:20",
      "L:200",
      "L:201",
      "L:202",
      "L:203",
      "L:204",
      "L:205",
      "L:206",
      "L:207",
      "L:208",
      "L:209",
      "L:21",
      "L:210",
      "L:211",
      "L:212",
      "L:213",
      "L:214",
      "L:22",
      "L:23",
      "L:24",
      "L:25",
      "L:26",
      "L:27",
      "L:28",
      "L:29",
      "L:3",
      "L:30",
      "L:31",
      "L:32",
      "L:33",
      "L:34",
      "L:35",
      "L:36",
      "L:37",
      "L:38",
      "L:39",
      "L:4",
      "L:40",
      "L:41",
      "L:42",
      "L:43",
      "L:44",
      "L:45",
      "L:46",
      "L:47",
      "L:48",
      "L:49",
      "L:5",
      "L:50",
      "L:51",
      "L:52",
      "L:53",
      "L:54",
      "L:55",
      "L:56",
      "L:57",
      "L:58",
      "L:59",
      "L:6",
      "L:60",
      "L:61",
      "L:62",
      "L:63",
      "L:64",
      "L:65",
      "L:66",
      "L:67",
      "L:68",
      "L:69",
      "L:7",
      "L:70",
      "L:71",
      "L:72",
      "L:73",
      "L:74",
      "L:75",
      "L:76",
      "L:77",
      "L:78",
      "L:79",
      "L:8",
      "L:80",
      "L:81",
      "L:82",
      "L:83",
      "L:84",
      "L:85",
      "L:86",
      "L:87",
      "L:88",
      "L:89",
      "L:9",
      "L:94",
      "L:95",
      "L:96",
      "L:97",
      "L:98",
      "L:99"
    ],
    "H:5": [
      "H:10",
      "H:100",
      "H:101",
      "H:102",
      "H:103",
      "H:104",
      "H:105",
      "H:106",
      "H:107",
      "H:108",
      "H:109",
      "H:11",
      "H:110",
      "H:111",
      "H:112",
      "H:113",
      "H:114",
      "H:115",
      "H:116",
      "H:117",
      "H:118",
      "H:119",
      "H:12",
      "H:120",
      "H:121",
      "H:122",
      "H:123",
      "H:124",
      "H:125",
      "H:126",
      "H:127",
      "H:128",
      "H:129",
      "H:13",
      "H:130",
      "H:131",
      "H:132",
      "H:133",
      "H:134",
      "H:135",
      "H:136",
      "H:137",
      "H:138",
      "H:139",
      "H:14",
      "H:140",
      "H:141",
      "H:142",
      "H:143",
      "H:144",
      "H:145",
      "H:146",
      "H:147",
      "H:148",
      "H:149",
      "H:15",
      "H:150",
      "H:151",
      "H:152",
      "H:153",
      "H:154",
      "H:155",
      "H:156",
      "H:157",
      "H:158",
      "H:159",
      "H:16",
      "H:160",
      "H:161",
      "H:162",
      "H:163",
      "H:164",
      "H:165",
      "H:166",
      "H:167",
      "H:168",
      "H:169",
      "H:17",
      "H:170",
      "H:171",
      "H:172",
      "H:173",
      "H:174",
      "H:175",
      "H:176",
      "H:177",
      "H:178",
      "H:179",
      "H:18",
      "H:180",
      "H:181",
      "H:182",
      "H:183",
      "H:184",
      "H:185",
      "H:186",
      "H:187",
      "H:188",
      "H:189",
      "H:19",
      "H:190",
      "H:191",
      "H:192",
      "H:193",
      "H:194",
      "H:195",
      "H:196",
      "H:197",
      "H:198",
      "H:199",
      "H:2",
      "H:20",
      "H:200",
      "H:201",
      "H:202",
      "H:203",
      "H:204",
      "H:205",
      "H:206",
      "H:207",
      "H:208",
      "H:209",
      "H:21",
      "H:210",
      "H:211",
      "H:212",
      "H:213",
      "H:214",
      "H:215",
      "H:216",
      "H:217",
      "H:218",
      "H:219",
      "H:22",
      "H:220",
      "H:221",
      "H:23",
      "H:24",
      "H:25",
      "H:26",
      "H:27",
      "H:28",
      "H:29",
      "H:3",
      "H:30",
      "H:31",
      "H:32",
      "H:33",
      "H:34",
      "H:35",
      "H:36",
      "H:37",
      "H:38",
      "H:39",
      "H:4",
      "H:40",
      "H:41",
      "H:42",
      "H:43",
      "H:44",
      "H:45",
      "H:46",
      "H:47",
      "H:48",
      "H:49",
      "H:50",
      "H:51",
      "H:52",
      "H:53",
      "H:54",
      "H:55",
      "H:56",
      "H:57",
      "H:58",
      "H:59",
      "H:6",
      "H:60",
      "H:61",
      "H:62",
      "H:63",
      "H:64",
      "H:65",
      "H:66",
      "H:67",
      "H:68",
      "H:69",
      "H:7",
      "H:70",
      "H:71",
      "H:72",
      "H:73",
      "H:74",
      "H:75",
      "H:76",
      "H:77",
      "H:78",
      "H:79",
      "H:8",
      "H:80",
      "H:81",
      "H:82",
      "H:83",
      "H:84",
      "H:85",
      "H:86",
      "H:87",
      "H:88",
      "H:89",
      "H:9",
      "H:90",
      "H:91",
      "H:92",
      "H:93",
      "H:94",
      "H:95",
      "H:96",
      "H:97",
      "H:98",
      "H:99",
      "L:1",
      "L:10",
      "L:100",
      "L:101",
      "L:102",
      "L:103",
      "L:104",
      "L:105",
      "L:106",
      "L:107",
      "L:108",
      "L:109",
      "L:11",
      "L:110",
      "L:111",
      "L:112",
      "L:113",
      "L:114",
      "L:115",
      "L:116",
      "L:117",
      "L:118",
      "L:119",
      "L:12",
      "L:120",
      "L:121",
      "L:122",
      "L:123",
      "L:124",
      "L:125",
      "L:126",
      "L:127",
      "L:128",
      "L:129",
      "L:13",
      "L:130",
      "L:131",
      "L:132",
      "L:133",
      "L:134",
      "L:135",
      "L:136",
      "L:137",
      "L:138",
      "L:139",
      "L:14",
      "L:140",
      "L:141",
      "L:142",
      "L:143",
      "L:144",
      "L:145",
      "L:146",
      "L:147",
      "L:148",
      "L:149",
      "L:15",
      "L:150",
      "L:151",
      "L:152",
      "L:153",
      "L:154",
      "L:155",
      "L:156",
      "L:157",
      "L:158",
      "L:159",
      "L:16",
      "L:160",
      "L:161",
      "L:162",
      "L:163",
      "L:164",
      "L:165",
      "L:166",
      "L:167",
      "L:168",
      "L:169",
      "L:17",
      "L:170",
      "L:171",
      "L:172",
      "L:173",
      "L:174",
      "L:175",
      "L:176",
      "L:177",
      "L:178",
      "L:179",
      "L:18",
      "L:180",
      "L:181",
      "L:182",
      "L:183",
      "L:184",
      "L:185",
      "L:186",
      "L:187",
      "L:188",
      "L:189",
      "L:19",
      "L:190",
      "L:191",
      "L:192",
      "L:193",
      "L:194",
      "L:195",
      "L:196",
      "L:197",
      "L:198",
      "L:199",
      "L:2",
      "L:20",
      "L:200",
      "L:201",
      "L:202",
      "L:203",
      "L:204",
      "L:205",
      "L:206",
      "L:207",
      "L:208",
      "L:209",
      "L:21",
      "L:210",
      "L:211",
      "L:212",
      "L:213",
      "L:214",
      "L:22",
      "L:23",
      "L:24",
      "L:25",
      "L:26",
      "L:27",
      "L:28",
      "L:29",
      "L:3",
      "L:30",
      "L:31",
      "L:32",
      "L:33",
      "L:34",
      "L:35",
      "L:36",
      "L:37",
      "L:38",
      "L:39",
      "L:4",
      "L:40",
      "L:41",
      "L:42",
      "L:43",
      "L:44",
      "L:45",
      "L:46",
      "L:47",
      "L:48",
      "L:49",
      "L:5",
      "L:50",
      "L:51",
      "L:52",
      "L:53",
      "L:54",
      "L:55",
      "L:56",
      "L:57",
      "L:58",
      "L:59",
      "L:6",
      "L:60",
      "L:61",
      "L:62",
      "L:63",
      "L:64",
      "L:65",
      "L:66",
      "L:67",
      "L:68",
      "L:69",
      "L:7",
      "L:70",
      "L:71",
      "L:72",
      "L:73",
      "L:74",
      "L:75",
      "L:76",
      "L:77",
      "L:78",
      "L:79",
      "L:8",
      "L:80",
      "L:81",
      "L:82",
      "L:83",
      "L:84",
      "L:85",
      "L:86",
      "L:87",
      "L:88",
      "L:89",
      "L:9",
      "L:94",
      "L:95",
      "L:96",
      "L:97",
      "L:98",
      "L:99"
    ],
    "H:6": [
      "H:10",
      "H:100",
      "H:101",
      "H:102",
      "H:103",
      "H:104",
      "H:105",
      "H:106",
      "H:107",
      "H:108",
      "H:109",
      "H:11",
      "H:110",
      "H:111",
      "H:112",
      "H:113",
      "H:114",
      "H:115",
      "H:116",
      "H:117",
      "H:118",
      "H:119",
      "H:12",
      "H:120",
      "H:121",
      "H:122",
      "H:123",
      "H:124",
      "H:125",
      "H:126",
      "H:127",
      "H:128",
      "H:129",
      "H:13",
      "H:130",
      "H:131",
      "H:132",
      "H:133",
      "H:134",
      "H:135",
      "H:136",
      "H:137",
      "H:138",
      "H:139",
      "H:14",
      "H:140",
      "H:141",
      "H:142",
      "H:143",
      "H:144",
      "H:145",
      "H:146",
      "H:147",
      "H:148",
      "H:149",
      "H:15",
      "H:150",
      "H:151",
      "H:152",
      "H:153",
      "H:154",
      "H:155",
      "H:156",
      "H:157",
      "H:158",
      "H:159",
      "H:16",
      "H:160",
      "H:161",
      "H:162",
      "H:163",
      "H:164",
      "H:165",
      "H:166",
      "H:167",
      "H:168",
      "H:169",
      "H:17",
      "H:170",
      "H:171",
      "H:172",
      "H:173",
      "H:174",
      "H:175",
      "H:176",
      "H:177",
      "H:178",
      "H:179",
      "H:18",
      "H:180",
      "H:181",
      "H:182",
      "H:183",
      "H:184",
      "H:185",
      "H:186",
      "H:187",
      "H:188",
      "H:189",
      "H:19",
      "H:190",
      "H:191",
      "H:192",
      "H:193",
      "H:194",
      "H:195",
      "H:196",
      "H:197",
      "H:198",
      "H:199",
      "H:2",
      "H:20",
      "H:200",
      "H:201",
      "H:202",
      "H:203",
      "H:204",
      "H:205",
      "H:206",
      "H:207",
      "H:208",
      "H:209",
      "H:21",
      "H:210",
      "H:211",
      "H:212",
      "H:213",
      "H:214",
      "H:215",
      "H:216",
      "H:217",
      "H:218",
      "H:219",
      "H:22",
      "H:220",
      "H:221",
      "H:23",
      "H:24",
      "H:25",
      "H:26",
      "H:27",
      "H:28",
      "H:29",
      "H:3",
      "H:30",
      "H:31",
      "H:32",
      "H:33",
      "H:34",
      "H:35",
      "H:36",
      "H:37",
      "H:38",
      "H:39",
      "H:4",
      "H:40",
      "H:41",
      "H:42",
      "H:43",
      "H:44",
      "H:45",
      "H:46",
      "H:47",
      "H:48",
      "H:49",
      "H:5",
      "H:50",
      "H:51",
      "H:52",
      "H:53",
      "H:54",
      "H:55",
      "H:56",
      "H:57",
      "H:58",
      "H:59",
      "H:60",
      "H:61",
      "H:62",
      "H:63",
      "H:64",
      "H:65",
      "H:66",
      "H:67",
      "H:68",
      "H:69",
      "H:7",
      "H:70",
      "H:71",
      "H:72",
      "H:73",
      "H:74",
      "H:75",
      "H:76",
      "H:77",
      "H:78",
      "H:79",
      "H:8",
      "H:80",
      "H:81",
      "H:82",
      "H:83",
      "H:84",
      "H:85",
      "H:86",
      "H:87",
      "H:88",
      "H:89",
      "H:9",
      "H:90",
      "H:91",
      "H:92",
      "H:93",
      "H:94",
      "H:95",
      "H:96",
      "H:97",
      "H:98",
      "H:99",
      "L:1",
      "L:10",
      "L:100",
      "L:101",
      "L:102",
      "L:103",
      "L:104",
      "L:105",
      "L:106",
      "L:107",
      "L:108",
      "L:109",
      "L:11",
      "L:110",
      "L:111",
      "L:112",
      "L:113",
      "L:114",
      "L:115",
      "L:116",
      "L:117",
      "L:118",
      "L:119",
      "L:12",
      "L:120",
      "L:121",
      "L:122",
      "L:123",
      "L:124",
      "L:125",
      "L:126",
      "L:127",
      "L:128",
      "L:129",
      "L:13",
      "L:130",
      "L:131",
      "L:132",
      "L:133",
      "L:134",
      "L:135",
      "L:136",
      "L:137",
      "L:138",
      "L:139",
      "L:14",
      "L:140",
      "L:141",
      "L:142",
      "L:143",
      "L:144",
      "L:145",
      "L:146",
      "L:147",
      "L:148",
      "L:149",
      "L:15",
      "L:150",
      "L:151",
      "L:152",
      "L:153",
      "L:154",
      "L:155",
      "L:156",
      "L:157",
      "L:158",
      "L:159",
      "L:16",
      "L:160",
      "L:161",
      "L:162",
      "L:163",
      "L:164",
      "L:165",
      "L:166",
      "L:167",
      "L:168",
      "L:169",
      "L:17",
      "L:170",
      "L:171",
      "L:172",
      "L:173",
      "L:174",
      "L:175",
      "L:176",
      "L:177",
      "L:178",
      "L:179",
      "L:18",
      "L:180",
      "L:181",
      "L:182",
      "L:183",
      "L:184",
      "L:185",
      "L:186",
      "L:187",
      "L:188",
      "L:189",
      "L:19",
      "L:190",
      "L:191",
      "L:192",
      "L:193",
      "L:194",
      "L:195",
      "L:196",
      "L:197",
      "L:198",
      "L:199",
      "L:2",
      "L:20",
      "L:200",
      "L:201",
      "L:202",
      "L:203",
      "L:204",
      "L:205",
      "L:206",
      "L:207",
      "L:208",
      "L:209",
      "L:21",
      "L:210",
      "L:211",
      "L:212",
      "L:213",
      "L:214",
      "L:22",
      "L:23",
      "L:24",
      "L:25",
      "L:26",
      "L:27",
      "L:28",
      "L:29",
      "L:3",
      "L:30",
      "L:31",
      "L:32",
      "L:33",
      "L:34",
      "L:35",
      "L:36",
      "L:37",
      "L:38",
      "L:39",
      "L:4",
      "L:40",
      "L:41",
      "L:42",
      "L:43",
      "L:44",
      "L:45",
      "L:46",
      "L:47",
      "L:48",
      "L:49",
      "L:5",
      "L:50",
      "L:51",
      "L:52",
      "L:53",
      "L:54",
      "L:55",
      "L:56",
      "L:57",
      "L:58",
      "L:59",
      "L:6",
      "L:60",
      "L:61",
      "L:62",
      "L:63",
      "L:64",
      "L:65",
      "L:66",
      "L:67",
      "L:68",
      "L:69",
      "L:7",
      "L:70",
      "L:71",
      "L:72",
      "L:73",
      "L:74",
      "L:75",
      "L:76",
      "L:77",
      "L:78",
      "L:79",
      "L:8",
      "L:80",
      "L:81",
      "L:82",
      "L:83",
      "L:84",
      "L:85",
      "L:86",
      "L:87",
      "L:88",
      "L:89",
      "L:9",
      "L:94",
      "L:95",
      "L:96",
      "L:97",
      "L:98",
      "L:99"
    ],
    "H:7": [
      "H:10",
      "H:100",
      "H:101",
      "H:102",
      "H:103",
      "H:104",
      "H:105",
      "H:106",
      "H:107",
      "H:108",
      "H:109",
      "H:11",
      "H:110",
      "H:111",
      "H:112",
      "H:113",
      "H:114",
      "H:115",
      "H:116",
      "H:117",
      "H:118",
      "H:119",
      "H:12",
      "H:120",
      "H:121",
      "H:122",
      "H:123",
      "H:124",
      "H:125",
      "H:126",
      "H:127",
      "H:128",
      "H:129",
      "H:13",
      "H:130",
      "H:131",
      "H:132",
      "H:133",
      "H:134",
      "H:135",
      "H:136",
      "H:137",
      "H:138",
      "H:139",
      "H:14",
      "H:140",
      "H:141",
      "H:142",
      "H:143",
      "H:144",
      "H:145",
      "H:146",
      "H:147",
      "H:148",
      "H:149",
      "H:15",
      "H:150",
      "H:151",
      "H:152",
      "H:153",
      "H:154",
      "H:155",
      "H:156",
      "H:157",
      "H:158",
      "H:159",
      "H:16",
      "H:160",
      "H:161",
      "H:162",
      "H:163",
      "H:164",
      "H:165",
      "H:166",
      "H:167",
      "H:168",
      "H:169",
      "H:17",
      "H:170",
      "H:171",
      "H:172",
      "H:173",
      "H:174",
      "H:175",
      "H:176",
      "H:177",
      "H:178",
      "H:179",
      "H:18",
      "H:180",
      "H:181",
      "H:182",
      "H:183",
      "H:184",
      "H:185",
      "H:186",
      "H:187",
      "H:188",
      "H:189",
      "H:19",
      "H:190",
      "H:191",
      "H:192",
      "H:193",
      "H:194",
      "H:195",
      "H:196",
      "H:197",
      "H:198",
      "H:199",
      "H:2",
      "H:20",
      "H:200",
      "H:201",
      "H:202",
      "H:203",
      "H:204",
      "H:205",
      "H:206",
      "H:207",
      "H:208",
      "H:209",
      "H:21",
      "H:210",
      "H:211",
      "H:212",
      "H:213",
      "H:214",
      "H:215",
      "H:216",
      "H:217",
      "H:218",
      "H:219",
      "H:22",
      "H:220",
      "H:221",
      "H:23",
      "H:24",
      "H:25",
      "H:26",
      "H:27",
      "H:28",
      "H:29",
      "H:3",
      "H:30",
      "H:31",
      "H:32",
      "H:33",
      "H:34",
      "H:35",
      "H:36",
      "H:37",
      "H:38",
      "H:39",
      "H:4",
      "H:40",
      "H:41",
      "H:42",
      "H:43",
      "H:44",
      "H:45",
      "H:46",
      "H:47",
      "H:48",
      "H:49",
      "H:5",
      "H:50",
      "H:51",
      "H:52",
      "H:53",
      "H:54",
      "H:55",
      "H:56",
      "H:57",
      "H:58",
      "H:59",
      "H:6",
      "H:60",
      "H:61",
      "H:62",
      "H:63",
      "H:64",
      "H:65",
      "H:66",
      "H:67",
      "H:68",
      "H:69",
      "H:70",
      "H:71",
      "H:72",
      "H:73",
      "H:74",
      "H:75",
      "H:76",
      "H:77",
      "H:78",
      "H:79",
      "H:8",
      "H:80",
      "H:81",
      "H:82",
      "H:83",
      "H:84",
      "H:85",
      "H:86",
      "H:87",
      "H:88",
      "H:89",
      "H:9",
      "H:90",
      "H:91",
      "H:92",
      "H:93",
      "H:94",
      "H:95",
      "H:96",
      "H:97",
      "H:98",
      "H:99",
      "L:1",
      "L:10",
      "L:100",
      "L:101",
      "L:102",
      "L:103",
      "L:104",
      "L:105",
      "L:106",
      "L:107",
      "L:108",
      "L:109",
      "L:11",
      "L:110",
      "L:111",
      "L:112",
      "L:113",
      "L:114",
      "L:115",
      "L:116",
      "L:117",
      "L:118",
      "L:119",
      "L:12",
      "L:120",
      "L:121",
      "L:122",
      "L:123",
      "L:124",
      "L:125",
      "L:126",
      "L:127",
      "L:128",
      "L:129",
      "L:13",
      "L:130",
      "L:131",
      "L:132",
      "L:133",
      "L:134",
      "L:135",
      "L:136",
      "L:137",
      "L:138",
      "L:139",
      "L:14",
      "L:140",
      "L:141",
      "L:142",
      "L:143",
      "L:144",
      "L:145",
      "L:146",
      "L:147",
      "L:148",
      "L:149",
      "L:15",
      "L:150",
      "L:151",
      "L:152",
      "L:153",
      "L:154",
      "L:155",
      "L:156",
      "L:157",
      "L:158",
      "L:159",
      "L:16",
      "L:160",
      "L:161",
      "L:162",
      "L:163",
      "L:164",
      "L:165",
      "L:166",
      "L:167",
      "L:168",
      "L:169",
      "L:17",
      "L:170",
      "L:171",
      "L:172",
      "L:173",
      "L:174",
      "L:175",
      "L:176",
      "L:177",
      "L:178",
      "L:179",
      "L:18",
      "L:180",
      "L:181",
      "L:182",
      "L:183",
      "L:184",
      "L:185",
      "L:186",
      "L:187",
      "L:188",
      "L:189",
      "L:19",
      "L:190",
      "L:191",
      "L:192",
      "L:193",
      "L:194",
      "L:195",
      "L:196",
      "L:197",
      "L:198",
      "L:199",
      "L:2",
      "L:20",
      "L:200",
      "L:201",
      "L:202",
      "L:203",
      "L:204",
      "L:205",
      "L:206",
      "L:207",
      "L:208",
      "L:209",
      "L:21",
      "L:210",
      "L:211",
      "L:212",
      "L:213",
      "L:214",
      "L:22",
      "L:23",
      "L:24",
      "L:25",
      "L:26",
      "L:27",
      "L:28",
      "L:29",
      "L:3",
      "L:30",
      "L:31",
      "L:32",
      "L:33",
      "L:34",
      "L:35",
      "L:36",
      "L:37",
      "L:38",
      "L:39",
      "L:4",
      "L:40",
      "L:41",
      "L:42",
      "L:43",
      "L:44",
      "L:45",
      "L:46",
      "L:47",
      "L:48",
      "L:49",
      "L:5",
      "L:50",
      "L:51",
      "L:52",
      "L:53",
      "L:54",
      "L:55",
      "L:56",
      "L:57",
      "L:58",
      "L:59",
      "L:6",
      "L:60",
      "L:61",
      "L:62",
      "L:63",
      "L:64",
      "L:65",
      "L:66",
      "L:67",
      "L:68",
      "L:69",
      "L:7",
      "L:70",
      "L:71",
      "L:72",
      "L:73",
      "L:74",
      "L:75",
      "L:76",
      "L:77",
      "L:78",
      "L:79",
      "L:8",
      "L:80",
      "L:81",
      "L:82",
      "L:83",
      "L:84",
      "L:85",
      "L:86",
      "L:87",
      "L:88",
      "L:89",
      "L:9",
      "L:94",
      "L:95",
      "L:96",
      "L:97",
      "L:98",
      "L:99"
    ],
    "H:8": [
      "H:10",
      "H:100",
      "H:101",
      "H:102",
      "H:103",
      "H:104",
      "H:105",
      "H:106",
      "H:107",
      "H:108",
      "H:109",
      "H:11",
      "H:110",
      "H:111",
      "H:112",
      "H:113",
      "H:114",
      "H:115",
      "H:116",
      "H:117",
      "H:118",
      "H:119",
      "H:12",
      "H:120",
      "H:121",
      "H:122",
      "H:123",
      "H:124",
      "H:125",
      "H:126",
      "H:127",
      "H:128",
      "H:129",
      "H:13",
      "H:130",
      "H:131",
      "H:132",
      "H:133",
      "H:134",
      "H:135",
      "H:136",
      "H:137",
      "H:138",
      "H:139",
      "H:14",
      "H:140",
      "H:141",
      "H:142",
      "H:143",
      "H:144",
      "H:145",
      "H:146",
      "H:147",
      "H:148",
      "H:149",
      "H:15",
      "H:150",
      "H:151",
      "H:152",
      "H:153",
      "H:154",
      "H:155",
      "H:156",
      "H:157",
      "H:158",
      "H:159",
      "H:16",
      "H:160",
      "H:161",
      "H:162",
      "H:163",
      "H:164",
      "H:165",
      "H:166",
      "H:167",
      "H:168",
      "H:169",
      "H:17",
      "H:170",
      "H:171",
      "H:172",
      "H:173",
      "H:174",
      "H:175",
      "H:176",
      "H:177",
      "H:178",
      "H:179",
      "H:18",
      "H:180",
      "H:181",
      "H:182",
      "H:183",
      "H:184",
      "H:185",
      "H:186",
      "H:187",
      "H:188",
      "H:189",
      "H:19",
      "H:190",
      "H:191",
      "H:192",
      "H:193",
      "H:194",
      "H:195",
      "H:196",
      "H:197",
      "H:198",
      "H:199",
      "H:2",
      "H:20",
      "H:200",
      "H:201",
      "H:202",
      "H:203",
      "H:204",
      "H:205",
      "H:206",
      "H:207",
      "H:208",
      "H:209",
      "H:21",
      "H:210",
      "H:211",
      "H:212",
      "H:213",
      "H:214",
      "H:215",
      "H:216",
      "H:217",
      "H:218",
      "H:219",
      "H:22",
      "H:220",
      "H:221",
      "H:23",
      "H:24",
      "H:25",
      "H:26",
      "H:27",
      "H:28",
      "H:29",
      "H:3",
      "H:30",
      "H:31",
      "H:32",
      "H:33",
      "H:34",
      "H:35",
      "H:36",
      "H:37",
      "H:38",
      "H:39",
      "H:4",
      "H:40",
      "H:41",
      "H:42",
      "H:43",
      "H:44",
      "H:45",
      "H:46",
      "H:47",
      "H:48",
      "H:49",
      "H:5",
      "H:50",
      "H:51",
      "H:52",
      "H:53",
      "H:54",
      "H:55",
      "H:56",
      "H:57",
      "H:58",
      "H:59",
      "H:6",
      "H:60",
      "H:61",
      "H:62",
      "H:63",
      "H:64",
      "H:65",
      "H:66",
      "H:67",
      "H:68",
      "H:69",
      "H:7",
      "H:70",
      "H:71",
      "H:72",
      "H:73",
      "H:74",
      "H:75",
      "H:76",
      "H:77",
      "H:78",
      "H:79",
      "H:80",
      "H:81",
      "H:82",
      "H:83",
      "H:84",
      "H:85",
      "H:86",
      "H:87",
      "H:88",
      "H:89",
      "H:9",
      "H:90",
      "H:91",
      "H:92",
      "H:93",
      "H:94",
      "H:95",
      "H:96",
      "H:97",
      "H:98",
      "H:99",
      "L:1",
      "L:10",
      "L:100",
      "L:101",
      "L:102",
      "L:103",
      "L:104",
      "L:105",
      "L:106",
      "L:107",
      "L:108",
      "L:109",
      "L:11",
      "L:110",
      "L:111",
      "L:112",
      "L:113",
      "L:114",
      "L:115",
      "L:116",
      "L:117",
      "L:118",
      "L:119",
      "L:12",
      "L:120",
      "L:121",
      "L:122",
      "L:123",
      "L:124",
      "L:125",
      "L:126",
      "L:127",
      "L:128",
      "L:129",
      "L:13",
      "L:130",
      "L:131",
      "L:132",
      "L:133",
      "L:134",
      "L:135",
      "L:136",
      "L:137",
      "L:138",
      "L:139",
      "L:14",
      "L:140",
      "L:141",
      "L:142",
      "L:143",
      "L:144",
      "L:145",
      "L:146",
      "L:147",
      "L:148",
      "L:149",
      "L:15",
      "L:150",
      "L:151",
      "L:152",
      "L:153",
      "L:154",
      "L:155",
      "L:156",
      "L:157",
      "L:158",
      "L:159",
      "L:16",
      "L:160",
      "L:161",
      "L:162",
      "L:163",
      "L:164",
      "L:165",
      "L:166",
      "L:167",
      "L:168",
      "L:169",
      "L:17",
      "L:170",
      "L:171",
      "L:172",
      "L:173",
      "L:174",
      "L:175",
      "L:176",
      "L:177",
      "L:178",
      "L:179",
      "L:18",
      "L:180",
      "L:181",
      "L:182",
      "L:183",
      "L:184",
      "L:185",
      "L:186",
      "L:187",
      "L:188",
      "L:189",
      "L:19",
      "L:190",
      "L:191",
      "L:192",
      "L:193",
      "L:194",
      "L:195",
      "L:196",
      "L:197",
      "L:198",
      "L:199",
      "L:2",
      "L:20",
      "L:200",
      "L:201",
      "L:202",
      "L:203",
      "L:204",
      "L:205",
      "L:206",
      "L:207",
      "L:208",
      "L:209",
      "L:21",
      "L:210",
      "L:211",
      "L:212",
      "L:213",
      "L:214",
      "L:22",
      "L:23",
      "L:24",
      "L:25",
      "L:26",
      "L:27",
      "L:28",
      "L:29",
      "L:3",
      "L:30",
      "L:31",
      "L:32",
      "L:33",
      "L:34",
      "L:35",
      "L:36",
      "L:37",
      "L:38",
      "L:39",
      "L:4",
      "L:40",
      "L:41",
      "L:42",
      "L:43",
      "L:44",
      "L:45",
      "L:46",
      "L:47",
      "L:48",
      "L:49",
      "L:5",
      "L:50",
      "L:51",
      "L:52",
      "L:53",
      "L:54",
      "L:55",
      "L:56",
      "L:57",
      "L:58",
      "L:59",
      "L:6",
      "L:60",
      "L:61",
      "L:62",
      "L:63",
      "L:64",
      "L:65",
      "L:66",
      "L:67",
      "L:68",
      "L:69",
      "L:7",
      "L:70",
      "L:71",
      "L:72",
      "L:73",
      "L:74",
      "L:75",
      "L:76",
      "L:77",
      "L:78",
      "L:79",
      "L:8",
      "L:80",
      "L:81",
      "L:82",
      "L:83",
      "L:84",
      "L:85",
      "L:86",
      "L:87",
      "L:88",
      "L:89",
      "L:9",
      "L:94",
      "L:95",
      "L:96",
      "L:97",
      "L:98",
      "L:99"
    ],
    "H:9": [
      "H:10",
      "H:100",
      "H:101",
      "H:102",
      "H:103",
      "H:104",
      "H:105",
      "H:106",
      "H:107",
      "H:108",
      "H:109",
      "H:11",
      "H:110",
      "H:111",
      "H:112",
      "H:113",
      "H:114",
      "H:115",
      "H:116",
      "H:117",
      "H:118",
      "H:119",
      "H:12",
      "H:120",
      "H:121",
      "H:122",
      "H:123",
      "H:124",
      "H:125",
      "H:126",
      "H:127",
      "H:128",
      "H:129",
      "H:13",
      "H:130",
      "H:131",
      "H:132",
      "H:133",
      "H:134",
      "H:135",
      "H:136",
      "H:137",
      "H:138",
      "H:139",
      "H:14",
      "H:140",
      "H:141",
      "H:142",
      "H:143",
      "H:144",
      "H:145",
      "H:146",
      "H:147",
      "H:148",
      "H:149",
      "H:15",
      "H:150",
      "H:151",
      "H:152",
      "H:153",
      "H:154",
      "H:155",
      "H:156",
      "H:157",
      "H:158",
      "H:159",
      "H:16",
      "H:160",
      "H:161",
      "H:162",
      "H:163",
      "H:164",
      "H:165",
      "H:166",
      "H:167",
      "H:168",
      "H:169",
      "H:17",
      "H:170",
      "H:171",
      "H:172",
      "H:173",
      "H:174",
      "H:175",
      "H:176",
      "H:177",
      "H:178",
      "H:179",
      "H:18",
      "H:180",
      "H:181",
      "H:182",
      "H:183",
      "H:184",
      "H:185",
      "H:186",
      "H:187",
      "H:188",
      "H:189",
      "H:19",
      "H:190",
      "H:191",
      "H:192",
      "H:193",
      "H:194",
      "H:195",
      "H:196",
      "H:197",
      "H:198",
      "H:199",
      "H:2",
      "H:20",
      "H:200",
      "H:201",
      "H:202",
      "H:203",
      "H:204",
      "H:205",
      "H:206",
      "H:207",
      "H:208",
      "H:209",
      "H:21",
      "H:210",
      "H:211",
      "H:212",
      "H:213",
      "H:214",
      "H:215",
      "H:216",
      "H:217",
      "H:218",
      "H:219",
      "H:22",
      "H:220",
      "H:221",
      "H:23",
      "H:24",
      "H:25",
      "H:26",
      "H:27",
      "H:28",
      "H:29",
      "H:3",
      "H:30",
      "H:31",
      "H:32",
      "H:33",
      "H:34",
      "H:35",
      "H:36",
      "H:37",
      "H:38",
      "H:39",
      "H:4",
      "H:40",
      "H:41",
      "H:42",
      "H:43",
      "H:44",
      "H:45",
      "H:46",
      "H:47",
      "H:48",
      "H:49",
      "H:5",
      "H:50",
      "H:51",
      "H:52",
      "H:53",
      "H:54",
      "H:55",
      "H:56",
      "H:57",
      "H:58",
      "H:59",
      "H:6",
      "H:60",
      "H:61",
      "H:62",
      "H:63",
      "H:64",
      "H:65",
      "H:66",
      "H:67",
      "H:68",
      "H:69",
      "H:7",
      "H:70",
      "H:71",
      "H:72",
      "H:73",
      "H:74",
      "H:75",
      "H:76",
      "H:77",
      "H:78",
      "H:79",
      "H:8",
      "H:80",
      "H:81",
      "H:82",
      "H:83",
      "H:84",
      "H:85",
      "H:86",
      "H:87",
      "H:88",
      "H:89",
      "H:90",
      "H:91",
      "H:92",
      "H:93",
      "H:94",
      "H:95",
      "H:96",
      "H:97",
      "H:98",
      "H:99",
      "L:1",
      "L:10",
      "L:100",
      "L:101",
      "L:102",
      "L:103",
      "L:104",
      "L:105",
      "L:106",
      "L:107",
      "L:108",
      "L:109",
      "L:11",
      "L:110",
      "L:111",
      "L:112",
      "L:113",
      "L:114",
      "L:115",
      "L:116",
      "L:117",
      "L:118",
      "L:119",
      "L:12",
      "L:120",
      "L:121",
      "L:122",
      "L:123",
      "L:124",
      "L:125",
      "L:126",
      "L:127",
      "L:128",
      "L:129",
      "L:13",
      "L:130",
      "L:131",
      "L:132",
      "L:133",
      "L:134",
      "L:135",
      "L:136",
      "L:137",
      "L:138",
      "L:139",
      "L:14",
      "L:140",
      "L:141",
      "L:142",
      "L:143",
      "L:144",
      "L:145",
      "L:146",
      "L:147",
      "L:148",
      "L:149",
      "L:15",
      "L:150",
      "L:151",
      "L:152",
      "L:153",
      "L:154",
      "L:155",
      "L:156",
      "L:157",
      "L:158",
      "L:159",
      "L:16",
      "L:160",
      "L:161",
      "L:162",
      "L:163",
      "L:164",
      "L:165",
      "L:166",
      "L:167",
      "L:168",
      "L:169",
      "L:17",
      "L:170",
      "L:171",
      "L:172",
      "L:173",
      "L:174",
      "L:175",
      "L:176",
      "L:177",
      "L:178",
      "L:179",
      "L:18",
      "L:180",
      "L:181",
      "L:182",
      "L:183",
      "L:184",
      "L:185",
      "L:186",
      "L:187",
      "L:188",
      "L:189",
      "L:19",
      "L:190",
      "L:191",
      "L:192",
      "L:193",
      "L:194",
      "L:195",
      "L:196",
      "L:197",
      "L:198",
      "L:199",
      "L:2",
      "L:20",
      "L:200",
      "L:201",
      "L:202",
      "L:203",
      "L:204",
      "L:205",
      "L:206",
      "L:207",
      "L:208",
      "L:209",
      "L:21",
      "L:210",
      "L:211",
      "L:212",
      "L:213",
      "L:214",
      "L:22",
      "L:23",
      "L:24",
      "L:25",
      "L:26",
      "L:27",
      "L:28",
      "L:29",
      "L:3",
      "L:30",
      "L:31",
      "L:32",
      "L:33",
      "L:34",
      "L:35",
      "L:36",
      "L:37",
      "L:38",
      "L:39",
      "L:4",
      "L:40",
      "L:41",
      "L:42",
      "L:43",
      "L:44",
      "L:45",
      "L:46",
      "L:47",
      "L:48",
      "L:49",
      "L:5",
      "L:50",
      "L:51",
      "L:52",
      "L:53",
      "L:54",
      "L:55",
      "L:56",
      "L:57",
      "L:58",
      "L:59",
      "L:6",
      "L:60",
      "L:61",
      "L:62",
      "L:63",
      "L:64",
      "L:65",
      "L:66",
      "L:67",
      "L:68",
      "L:69",
      "L:7",
      "L:70",
      "L:71",
      "L:72",
      "L:73",
      "L:74",
      "L:75",
      "L:76",
      "L:77",
      "L:78",
      "L:79",
      "L:8",
      "L:80",
      "L:81",
      "L:82",
      "L:83",
      "L:84",
      "L:85",
      "L:86",
      "L:87",
      "L:88",
      "L:89",
      "L:9",
      "L:94",
      "L:95",
      "L:96",
      "L:97",
      "L:98",
      "L:99"
    ],
    "H:10": [
      "H:100",
      "H:101",
      "H:102",
      "H:103",
      "H:104",
      "H:105",
      "H:106",
      "H:107",
      "H:108",
      "H:109",
      "H:11",
      "H:110",
      "H:111",
      "H:112",
      "H:113",
      "H:114",
      "H:115",
      "H:116",
      "H:117",
      "H:118",
      "H:119",
      "H:12",
      "H:120",
      "H:121",
      "H:122",
      "H:123",
      "H:124",
      "H:125",
      "H:126",
      "H:127",
      "H:128",
      "H:129",
      "H:13",
      "H:130",
      "H:131",
      "H:132",
      "H:133",
      "H:134",
      "H:135",
      "H:136",
      "H:137",
      "H:138",
      "H:139",
      "H:14",
      "H:140",
      "H:141",
      "H:142",
      "H:143",
      "H:144",
      "H:145",
      "H:146",
      "H:147",
      "H:148",
      "H:149",
      "H:15",
      "H:150",
      "H:151",
      "H:152",
      "H:153",
      "H:154",
      "H:155",
      "H:156",
      "H:157",
      "H:158",
      "H:159",
      "H:16",
      "H:160",
      "H:161",
      "H:162",
      "H:163",
      "H:164",
      "H:165",
      "H:166",
      "H:167",
      "H:168",
      "H:169",
      "H:17",
      "H:170",
      "H:171",
      "H:172",
      "H:173",
      "H:174",
      "H:175",
      "H:176",
      "H:177",
      "H:178",
      "H:179",
      "H:18",
      "H:180",
      "H:181",
      "H:182",
      "H:183",
      "H:184",
      "H:185",
      "H:186",
      "H:187",
      "H:188",
      "H:189",
      "H:19",
      "H:190",
      "H:191",
      "H:192",
      "H:193",
      "H:194",
      "H:195",
      "H:196",
      "H:197",
      "H:198",
      "H:199",
      "H:2",
      "H:20",
      "H:200",
      "H:201",
      "H:202",
      "H:203",
      "H:204",
      "H:205",
      "H:206",
      "H:207",
      "H:208",
      "H:209",
      "H:21",
      "H:210",
      "H:211",
      "H:212",
      "H:213",
      "H:214",
      "H:215",
      "H:216",
      "H:217",
      "H:218",
      "H:219",
      "H:22",
      "H:220",
      "H:221",
      "H:23",
      "H:24",
      "H:25",
      "H:26",
      "H:27",
      "H:28",
      "H:29",
      "H:3",
      "H:30",
      "H:31",
      "H:32",
      "H:33",
      "H:34",
      "H:35",
      "H:36",
      "H:37",
      "H:38",
      "H:39",
      "H:4",
      "H:40",
      "H:41",
      "H:42",
      "H:43",
      "H:44",
      "H:45",
      "H:46",
      "H:47",
      "H:48",
      "H:49",
      "H:5",
      "H:50",
      "H:51",
      "H:52",
      "H:53",
      "H:54",
      "H:55",
      "H:56",
      "H:57",
      "H:58",
      "H:59",
      "H:6",
      "H:60",
      "H:61",
      "H:62",
      "H:63",
      "H:64",
      "H:65",
      "H:66",
      "H:67",
      "H:68",
      "H:69",
      "H:7",
      "H:70",
      "H:71",
      "H:72",
      "H:73",
      "H:74",
      "H:75",
      "H:76",
      "H:77",
      "H:78",
      "H:79",
      "H:8",
      "H:80",
      "H:81",
      "H:82",
      "H:83",
      "H:84",
      "H:85",
      "H:86",
      "H:87",
      "H:88",
      "H:89",
      "H:9",
      "H:90",
      "H:91",
      "H:92",
      "H:93",
      "H:94",
      "H:95",
      "H:96",
      "H:97",
      "H:98",
      "H:99",
      "L:1",
      "L:10",
      "L:100",
      "L:101",
      "L:102",
      "L:103",
      "L:104",
      "L:105",
      "L:106",
      "L:107",
      "L:108",
      "L:109",
      "L:11",
      "L:110",
      "L:111",
      "L:112",
      "L:113",
      "L:114",
      "L:115",
      "L:116",
      "L:117",
      "L:118",
      "L:119",
      "L:12",
      "L:120",
      "L:121",
      "L:122",
      "L:123",
      "L:124",
      "L:125",
      "L:126",
      "L:127",
      "L:128",
      "L:129",
      "L:13",
      "L:130",
      "L:131",
      "L:132",
      "L:133",
      "L:134",
      "L:135",
      "L:136",
      "L:137",
      "L:138",
      "L:139",
      "L:14",
      "L:140",
      "L:141",
      "L:142",
      "L:143",
      "L:144",
      "L:145",
      "L:146",
      "L:147",
      "L:148",
      "L:149",
      "L:15",
      "L:150",
      "L:151",
      "L:152",
      "L:153",
      "L:154",
      "L:155",
      "L:156",
      "L:157",
      "L:158",
      "L:159",
      "L:16",
      "L:160",
      "L:161",
      "L:162",
      "L:163",
      "L:164",
      "L:165",
      "L:166",
      "L:167",
      "L:168",
      "L:169",
      "L:17",
      "L:170",
      "L:171",
      "L:172",
      "L:173",
      "L:174",
      "L:175",
      "L:176",
      "L:177",
      "L:178",
      "L:179",
      "L:18",
      "L:180",
      "L:181",
      "L:182",
      "L:183",
      "L:184",
      "L:185",
      "L:186",
      "L:187",
      "L:188",
      "L:189",
      "L:19",
      "L:190",
      "L:191",
      "L:192",
      "L:193",
      "L:194",
      "L:195",
      "L:196",
      "L:197",
      "L:198",
      "L:199",
      "L:2",
      "L:20",
      "L:200",
      "L:201",
      "L:202",
      "L:203",
      "L:204",
      "L:205",
      "L:206",
      "L:207",
      "L:208",
      "L:209",
      "L:21",
      "L:210",
      "L:211",
      "L:212",
      "L:213",
      "L:214",
      "L:22",
      "L:23",
      "L:24",
      "L:25",
      "L:26",
      "L:27",
      "L:28",
      "L:29",
      "L:3",
      "L:30",
      "L:31",
      "L:32",
      "L:33",
      "L:34",
      "L:35",
      "L:36",
      "L:37",
      "L:38",
      "L:39",
      "L:4",
      "L:40",
      "L:41",
      "L:42",
      "L:43",
      "L:44",
      "L:45",
      "L:46",
      "L:47",
      "L:48",
      "L:49",
      "L:5",
      "L:50",
      "L:51",
      "L:52",
      "L:53",
      "L:54",
      "L:55",
      "L:56",
      "L:57",
      "L:58",
      "L:59",
      "L:6",
      "L:60",
      "L:61",
      "L:62",
      "L:63",
      "L:64",
      "L:65",
      "L:66",
      "L:67",
      "L:68",
      "L:69",
      "L:7",
      "L:70",
      "L:71",
      "L:72",
      "L:73",
      "L:74",
      "L:75",
      "L:76",
      "L:77",
      "L:78",
      "L:79",
      "L:8",
      "L:80",
      "L:81",
      "L:82",
      "L:83",
      "L:84",
      "L:85",
      "L:86",
      "L:87",
      "L:88",
      "L:89",
      "L:9",
      "L:94",
      "L:95",
      "L:96",
      "L:97",
      "L:98",
      "L:99"
    ],
    "H:11": [
      "H:10",
      "H:100",
      "H:101",
      "H:102",
      "H:103",
      "H:104",
      "H:105",
      "H:106",
      "H:107",
      "H:108",
      "H:109",
      "H:110",
      "H:111",
      "H:112",
      "H:113",
      "H:114",
      "H:115",
      "H:116",
      "H:117",
      "H:118",
      "H:119",
      "H:12",
      "H:120",
      "H:121",
      "H:122",
      "H:123",
      "H:124",
      "H:125",
      "H:126",
      "H:127",
      "H:128",
      "H:129",
      "H:13",
      "H:130",
      "H:131",
      "H:132",
      "H:133",
      "H:134",
      "H:135",
      "H:136",
      "H:137",
      "H:138",
      "H:139",
      "H:14",
      "H:140",
      "H:141",
      "H:142",
      "H:143",
      "H:144",
      "H:145",
      "H:146",
      "H:147",
      "H:148",
      "H:149",
      "H:15",
      "H:150",
      "H:151",
      "H:152",
      "H:153",
      "H:154",
      "H:155",
      "H:156",
      "H:157",
      "H:158",
      "H:159",
      "H:16",
      "H:160",
      "H:161",
      "H:162",
      "H:163",
      "H:164",
      "H:165",
      "H:166",
      "H:167",
      "H:168",
      "H:169",
      "H:17",
      "H:170",
      "H:171",
      "H:172",
      "H:173",
      "H:174",
      "H:175",
      "H:176",
      "H:177",
      "H:178",
      "H:179",
      "H:18",
      "H:180",
      "H:181",
      "H:182",
      "H:183",
      "H:184",
      "H:185",
      "H:186",
      "H:187",
      "H:188",
      "H:189",
      "H:19",
      "H:190",
      "H:191",
      "H:192",
      "H:193",
      "H:194",
      "H:195",
      "H:196",
      "H:197",
      "H:198",
      "H:199",
      "H:2",
      "H:20",
      "H:200",
      "H:201",
      "H:202",
      "H:203",
      "H:204",
      "H:205",
      "H:206",
      "H:207",
      "H:208",
      "H:209",
      "H:21",
      "H:210",
      "H:211",
      "H:212",
      "H:213",
      "H:214",
      "H:215",
      "H:216",
      "H:217",
      "H:218",
      "H:219",
      "H:22",
      "H:220",
      "H:221",
      "H:23",
      "H:24",
      "H:25",
      "H:26",
      "H:27",
      "H:28",
      "H:29",
      "H:3",
      "H:30",
      "H:31",
      "H:32",
      "H:33",
      "H:34",
      "H:35",
      "H:36",
      "H:37",
      "H:38",
      "H:39",
      "H:4",
      "H:40",
      "H:41",
      "H:42",
      "H:43",
      "H:44",
      "H:45",
      "H:46",
      "H:47",
      "H:48",
      "H:49",
      "H:5",
      "H:50",
      "H:51",
      "H:52",
      "H:53",
      "H:54",
      "H:55",
      "H:56",
      "H:57",
      "H:58",
      "H:59",
      "H:6",
      "H:60",
      "H:61",
      "H:62",
      "H:63",
      "H:64",
      "H:65",
      "H:66",
      "H:67",
      "H:68",
      "H:69",
      "H:7",
      "H:70",
      "H:71",
      "H:72",
      "H:73",
      "H:74",
      "H:75",
      "H:76",
      "H:77",
      "H:78",
      "H:79",
      "H:8",
      "H:80",
      "H:81",
      "H:82",
      "H:83",
      "H:84",
      "H:85",
      "H:86",
      "H:87",
      "H:88",
      "H:89",
      "H:9",
      "H:90",
      "H:91",
      "H:92",
      "H:93",
      "H:94",
      "H:95",
      "H:96",
      "H:97",
      "H:98",
      "H:99",
      "L:1",
      "L:10",
      "L:100",
      "L:101",
      "L:102",
      "L:103",
      "L:104",
      "L:105",
      "L:106",
      "L:107",
      "L:108",
      "L:109",
      "L:11",
      "L:110",
      "L:111",
      "L:112",
      "L:113",
      "L:114",
      "L:115",
      "L:116",
      "L:117",
      "L:118",
      "L:119",
      "L:12",
      "L:120",
      "L:121",
      "L:122",
      "L:123",
      "L:124",
      "L:125",
      "L:126",
      "L:127",
      "L:128",
      "L:129",
      "L:13",
      "L:130",
      "L:131",
      "L:132",
      "L:133",
      "L:134",
      "L:135",
      "L:136",
      "L:137",
      "L:138",
      "L:139",
      "L:14",
      "L:140",
      "L:141",
      "L:142",
      "L:143",
      "L:144",
      "L:145",
      "L:146",
      "L:147",
      "L:148",
      "L:149",
      "L:15",
      "L:150",
      "L:151",
      "L:152",
      "L:153",
      "L:154",
      "L:155",
      "L:156",
      "L:157",
      "L:158",
      "L:159",
      "L:16",
      "L:160",
      "L:161",
      "L:162",
      "L:163",
      "L:164",
      "L:165",
      "L:166",
      "L:167",
      "L:168",
      "L:169",
      "L:17",
      "L:170",
      "L:171",
      "L:172",
      "L:173",
      "L:174",
      "L:175",
      "L:176",
      "L:177",
      "L:178",
      "L:179",
      "L:18",
      "L:180",
      "L:181",
      "L:182",
      "L:183",
      "L:184",
      "L:185",
      "L:186",
      "L:187",
      "L:188",
      "L:189",
      "L:19",
      "L:190",
      "L:191",
      "L:192",
      "L:193",
      "L:194",
      "L:195",
      "L:196",
      "L:197",
      "L:198",
      "L:199",
      "L:2",
      "L:20",
      "L:200",
      "L:201",
      "L:202",
      "L:203",
      "L:204",
      "L:205",
      "L:206",
      "L:207",
      "L:208",
      "L:209",
      "L:21",
      "L:210",
      "L:211",
      "L:212",
      "L:213",
      "L:214",
      "L:22",
      "L:23",
      "L:24",
      "L:25",
      "L:26",
      "L:27",
      "L:28",
      "L:29",
      "L:3",
      "L:30",
      "L:31",
      "L:32",
      "L:33",
      "L:34",
      "L:35",
      "L:36",
      "L:37",
      "L:38",
      "L:39",
      "L:4",
      "L:40",
      "L:41",
      "L:42",
      "L:43",
      "L:44",
      "L:45",
      "L:46",
      "L:47",
      "L:48",
      "L:49",
      "L:5",
      "L:50",
      "L:51",
      "L:52",
      "L:53",
      "L:54",
      "L:55",
      "L:56",
      "L:57",
      "L:58",
      "L:59",
      "L:6",
      "L:60",
      "L:61",
      "L:62",
      "L:63",
      "L:64",
      "L:65",
      "L:66",
      "L:67",
      "L:68",
      "L:69",
      "L:7",
      "L:70",
      "L:71",
      "L:72",
      "L:73",
      "L:74",
      "L:75",
      "L:76",
      "L:77",
      "L:78",
      "L:79",
      "L:8",
      "L:80",
      "L:81",
      "L:82",
      "L:83",
      "L:84",
      "L:85",
      "L:86",
      "L:87",
      "L:88",
      "L:89",
      "L:9",
      "L:94",
      "L:95",
      "L:96",
      "L:97",
      "L:98",
      "L:99"
    ],
    "H:12": [
      "H:10",
      "H:100",
      "H:101",
      "H:102",
      "H:103",
      "H:104",
      "H:105",
      "H:106",
      "H:107",
      "H:108",
      "H:109",
      "H:11",
      "H:110",
      "H:111",
      "H:112",
      "H:113",
      "H:114",
      "H:115",
      "H:116",
      "H:117",
      "H:118",
      "H:119",
      "H:120",
      "H:121",
      "H:122",
      "H:123",
      "H:124",
      "H:125",
      "H:126",
      "H:127",
      "H:128",
      "H:129",
      "H:13",
      "H:130",
      "H:131",
      "H:132",
      "H:133",
      "H:134",
      "H:135",
      "H:136",
      "H:137",
      "H:138",
      "H:139",
      "H:14",
      "H:140",
      "H:141",
      "H:142",
      "H:143",
      "H:144",
      "H:145",
      "H:146",
      "H:147",
      "H:148",
      "H:149",
      "H:15",
      "H:150",
      "H:151",
      "H:152",
      "H:153",
      "H:154",
      "H:155",
      "H:156",
      "H:157",
      "H:158",
      "H:159",
      "H:16",
      "H:160",
      "H:161",
      "H:162",
      "H:163",
      "H:164",
      "H:165",
      "H:166",
      "H:167",
      "H:168",
      "H:169",
      "H:17",
      "H:170",
      "H:171",
      "H:172",
      "H:173",
      "H:174",
      "H:175",
      "H:176",
      "H:177",
      "H:178",
      "H:179",
      "H:18",
      "H:180",
      "H:181",
      "H:182",
      "H:183",
      "H:184",
      "H:185",
      "H:186",
      "H:187",
      "H:188",
      "H:189",
      "H:19",
      "H:190",
      "H:191",
      "H:192",
      "H:193",
      "H:194",
      "H:195",
      "H:196",
      "H:197",
      "H:198",
      "H:199",
      "H:2",
      "H:20",
      "H:200",
      "H:201",
      "H:202",
      "H:203",
      "H:204",
      "H:205",
      "H:206",
      "H:207",
      "H:208",
      "H:209",
      "H:21",
      "H:210",
      "H:211",
      "H:212",
      "H:213",
      "H:214",
      "H:215",
      "H:216",
      "H:217",
      "H:218",
      "H:219",
      "H:22",
      "H:220",
      "H:221",
      "H:23",
      "H:24",
      "H:25",
      "H:26",
      "H:27",
      "H:28",
      "H:29",
      "H:3",
      "H:30",
      "H:31",
      "H:32",
      "H:33",
      "H:34",
      "H:35",
      "H:36",
      "H:37",
      "H:38",
      "H:39",
      "H:4",
      "H:40",
      "H:41",
      "H:42",
      "H:43",
      "H:44",
      "H:45",
      "H:46",
      "H:47",
      "H:48",
      "H:49",
      "H:5",
      "H:50",
      "H:51",
      "H:52",
      "H:53",
      "H:54",
      "H:55",
      "H:56",
      "H:57",
      "H:58",
      "H:59",
      "H:6",
      "H:60",
      "H:61",
      "H:62",
      "H:63",
      "H:64",
      "H:65",
      "H:66",
      "H:67",
      "H:68",
      "H:69",
      "H:7",
      "H:70",
      "H:71",
      "H:72",
      "H:73",
      "H:74",
      "H:75",
      "H:76",
      "H:77",
      "H:78",
      "H:79",
      "H:8",
      "H:80",
      "H:81",
      "H:82",
      "H:83",
      "H:84",
      "H:85",
      "H:86",
      "H:87",
      "H:88",
      "H:89",
      "H:9",
      "H:90",
      "H:91",
      "H:92",
      "H:93",
      "H:94",
      "H:95",
      "H:96",
      "H:97",
      "H:98",
      "H:99",
      "L:1",
      "L:10",
      "L:100",
      "L:101",
      "L:102",
      "L:103",
      "L:104",
      "L:105",
      "L:106",
      "L:107",
      "L:108",
      "L:109",
      "L:11",
      "L:110",
      "L:111",
      "L:112",
      "L:113",
      "L:114",
      "L:115",
      "L:116",
      "L:117",
      "L:118",
      "L:119",
      "L:12",
      "L:120",
      "L:121",
      "L:122",
      "L:123",
      "L:124",
      "L:125",
      "L:126",
      "L:127",
      "L:128",
      "L:129",
      "L:13",
      "L:130",
      "L:131",
      "L:132",
      "L:133",
      "L:134",
      "L:135",
      "L:136",
      "L:137",
      "L:138",
      "L:139",
      "L:14",
      "L:140",
      "L:141",
      "L:142",
      "L:143",
      "L:144",
      "L:145",
      "L:146",
      "L:147",
      "L:148",
      "L:149",
      "L:15",
      "L:150",
      "L:151",
      "L:152",
      "L:153",
      "L:154",
      "L:155",
      "L:156",
      "L:157",
      "L:158",
      "L:159",
      "L:16",
      "L:160",
      "L:161",
      "L:162",
      "L:163",
      "L:164",
      "L:165",
      "L:166",
      "L:167",
      "L:168",
      "L:169",
      "L:17",
      "L:170",
      "L:171",
      "L:172",
      "L:173",
      "L:174",
      "L:175",
      "L:176",
      "L:177",
      "L:178",
      "L:179",
      "L:18",
      "L:180",
      "L:181",
      "L:182",
      "L:183",
      "L:184",
      "L:185",
      "L:186",
      "L:187",
      "L:188",
      "L:189",
      "L:19",
      "L:190",
      "L:191",
      "L:192",
      "L:193",
      "L:194",
      "L:195",
      "L:196",
      "L:197",
      "L:198",
      "L:199",
      "L:2",
      "L:20",
      "L:200",
      "L:201",
      "L:202",
      "L:203",
      "L:204",
      "L:205",
      "L:206",
      "L:207",
      "L:208",
      "L:209",
      "L:21",
      "L:210",
      "L:211",
      "L:212",
      "L:213",
      "L:214",
      "L:22",
      "L:23",
      "L:24",
      "L:25",
      "L:26",
      "L:27",
      "L:28",
      "L:29",
      "L:3",
      "L:30",
      "L:31",
      "L:32",
      "L:33",
      "L:34",
      "L:35",
      "L:36",
      "L:37",
      "L:38",
      "L:39",
      "L:4",
      "L:40",
      "L:41",
      "L:42",
      "L:43",
      "L:44",
      "L:45",
      "L:46",
      "L:47",
      "L:48",
      "L:49",
      "L:5",
      "L:50",
      "L:51",
      "L:52",
      "L:53",
      "L:54",
      "L:55",
      "L:56",
      "L:57",
      "L:58",
      "L:59",
      "L:6",
      "L:60",
      "L:61",
      "L:62",
      "L:63",
      "L:64",
      "L:65",
      "L:66",
      "L:67",
      "L:68",
      "L:69",
      "L:7",
      "L:70",
      "L:71",
      "L:72",
      "L:73",
      "L:74",
      "L:75",
      "L:76",
      "L:77",
      "L:78",
      "L:79",
      "L:8",
      "L:80",
      "L:81",
      "L:82",
      "L:83",
      "L:84",
      "L:85",
      "L:86",
      "L:87",
      "L:88",
      "L:89",
      "L:9",
      "L:94",
      "L:95",
      "L:96",
      "L:97",
      "L:98",
      "L:99"
    ],
    "H:13": [
      "H:10",
      "H:100",
      "H:101",
      "H:102",
      "H:103",
      "H:104",
      "H:105",
      "H:106",
      "H:107",
      "H:108",
      "H:109",
      "H:11",
      "H:110",
      "H:111",
      "H:112",
      "H:113",
      "H:114",
      "H:115",
      "H:116",
      "H:117",
      "H:118",
      "H:119",
      "H:12",
      "H:120",
      "H:121",
      "H:122",
      "H:123",
      "H:124",
      "H:125",
      "H:126",
      "H:127",
      "H:128",
      "H:129",
      "H:130",
      "H:131",
      "H:132",
      "H:133",
      "H:134",
      "H:135",
      "H:136",
      "H:137",
      "H:138",
      "H:139",
      "H:14",
      "H:140",
      "H:141",
      "H:142",
      "H:143",
      "H:144",
      "H:145",
      "H:146",
      "H:147",
      "H:148",
      "H:149",
      "H:15",
      "H:150",
      "H:151",
      "H:152",
      "H:153",
      "H:154",
      "H:155",
      "H:156",
      "H:157",
      "H:158",
      "H:159",
      "H:16",
      "H:160",
      "H:161",
      "H:162",
      "H:163",
      "H:164",
      "H:165",
      "H:166",
      "H:167",
      "H:168",
      "H:169",
      "H:17",
      "H:170",
      "H:171",
      "H:172",
      "H:173",
      "H:174",
      "H:175",
      "H:176",
      "H:177",
      "H:178",
      "H:179",
      "H:18",
      "H:180",
      "H:181",
      "H:182",
      "H:183",
      "H:184",
      "H:185",
      "H:186",
      "H:187",
      "H:188",
      "H:189",
      "H:19",
      "H:190",
      "H:191",
      "H:192",
      "H:193",
      "H:194",
      "H:195",
      "H:196",
      "H:197",
      "H:198",
      "H:199",
      "H:2",
      "H:20",
      "H:200",
      "H:201",
      "H:202",
      "H:203",
      "H:204",
      "H:205",
      "H:206",
      "H:207",
      "H:208",
      "H:209",
      "H:21",
      "H:210",
      "H:211",
      "H:212",
      "H:213",
      "H:214",
      "H:215",
      "H:216",
      "H:217",
      "H:218",
      "H:219",
      "H:22",
      "H:220",
      "H:221",
      "H:23",
      "H:24",
      "H:25",
      "H:26",
      "H:27",
      "H:28",
      "H:29",
      "H:3",
      "H:30",
      "H:31",
      "H:32",
      "H:33",
      "H:34",
      "H:35",
      "H:36",
      "H:37",
      "H:38",
      "H:39",
      "H:4",
      "H:40",
      "H:41",
      "H:42",
      "H:43",
      "H:44",
      "H:45",
      "H:46",
      "H:47",
      "H:48",
      "H:49",
      "H:5",
      "H:50",
      "H:51",
      "H:52",
      "H:53",
      "H:54",
      "H:55",
      "H:56",
      "H:57",
      "H:58",
      "H:59",
      "H:6",
      "H:60",
      "H:61",
      "H:62",
      "H:63",
      "H:64",
      "H:65",
      "H:66",
      "H:67",
      "H:68",
      "H:69",
      "H:7",
      "H:70",
      "H:71",
      "H:72",
      "H:73",
      "H:74",
      "H:75",
      "H:76",
      "H:77",
      "H:78",
      "H:79",
      "H:8",
      "H:80",
      "H:81",
      "H:82",
      "H:83",
      "H:84",
      "H:85",
      "H:86",
      "H:87",
      "H:88",
      "H:89",
      "H:9",
      "H:90",
      "H:91",
      "H:92",
      "H:93",
      "H:94",
      "H:95",
      "H:96",
      "H:97",
      "H:98",
      "H:99",
      "L:1",
      "L:10",
      "L:100",
      "L:101",
      "L:102",
      "L:103",
      "L:104",
      "L:105",
      "L:106",
      "L:107",
      "L:108",
      "L:109",
      "L:11",
      "L:110",
      "L:111",
      "L:112",
      "L:113",
      "L:114",
      "L:115",
      "L:116",
      "L:117",
      "L:118",
      "L:119",
      "L:12",
      "L:120",
      "L:121",
      "L:122",
      "L:123",
      "L:124",
      "L:125",
      "L:126",
      "L:127",
      "L:128",
      "L:129",
      "L:13",
      "L:130",
      "L:131",
      "L:132",
      "L:133",
      "L:134",
      "L:135",
      "L:136",
      "L:137",
      "L:138",
      "L:139",
      "L:14",
      "L:140",
      "L:141",
      "L:142",
      "L:143",
      "L:144",
      "L:145",
      "L:146",
      "L:147",
      "L:148",
      "L:149",
      "L:15",
      "L:150",
      "L:151",
      "L:152",
      "L:153",
      "L:154",
      "L:155",
      "L:156",
      "L:157",
      "L:158",
      "L:159",
      "L:16",
      "L:160",
      "L:161",
      "L:162",
      "L:163",
      "L:164",
      "L:165",
      "L:166",
      "L:167",
      "L:168",
      "L:169",
      "L:17",
      "L:170",
      "L:171",
      "L:172",
      "L:173",
      "L:174",
      "L:175",
      "L:176",
      "L:177",
      "L:178",
      "L:179",
      "L:18",
      "L:180",
      "L:181",
      "L:182",
      "L:183",
      "L:184",
      "L:185",
      "L:186",
      "L:187",
      "L:188",
      "L:189",
      "L:19",
      "L:190",
      "L:191",
      "L:192",
      "L:193",
      "L:194",
      "L:195",
      "L:196",
      "L:197",
      "L:198",
      "L:199",
      "L:2",
      "L:20",
      "L:200",
      "L:201",
      "L:202",
      "L:203",
      "L:204",
      "L:205",
      "L:206",
      "L:207",
      "L:208",
      "L:209",
      "L:21",
      "L:210",
      "L:211",
      "L:212",
      "L:213",
      "L:214",
      "L:22",
      "L:23",
      "L:24",
      "L:25",
      "L:26",
      "L:27",
      "L:28",
      "L:29",
      "L:3",
      "L:30",
      "L:31",
      "L:32",
      "L:33",
      "L:34",
      "L:35",
      "L:36",
      "L:37",
      "L:38",
      "L:39",
      "L:4",
      "L:40",
      "L:41",
      "L:42",
      "L:43",
      "L:44",
      "L:45",
      "L:46",
      "L:47",
      "L:48",
      "L:49",
      "L:5",
      "L:50",
      "L:51",
      "L:52",
      "L:53",
      "L:54",
      "L:55",
      "L:56",
      "L:57",
      "L:58",
      "L:59",
      "L:6",
      "L:60",
      "L:61",
      "L:62",
      "L:63",
      "L:64",
      "L:65",
      "L:66",
      "L:67",
      "L:68",
      "L:69",
      "L:7",
      "L:70",
      "L:71",
      "L:72",
      "L:73",
      "L:74",
      "L:75",
      "L:76",
      "L:77",
      "L:78",
      "L:79",
      "L:8",
      "L:80",
      "L:81",
      "L:82",
      "L:83",
      "L:84",
      "L:85",
      "L:86",
      "L:87",
      "L:88",
      "L:89",
      "L:9",
      "L:94",
      "L:95",
      "L:96",
      "L:97",
      "L:98",
      "L:99"
    ],
    "H:14": [
      "H:10",
      "H:100",
      "H:101",
      "H:102",
      "H:103",
      "H:104",
      "H:105",
      "H:106",
      "H:107",
      "H:108",
      "H:109",
      "H:11",
      "H:110",
      "H:111",
      "H:112",
      "H:113",
      "H:114",
      "H:115",
      "H:116",
      "H:117",
      "H:118",
      "H:119",
      "H:12",
      "H:120",
      "H:121",
      "H:122",
      "H:123",
      "H:124",
      "H:125",
      "H:126",
      "H:127",
      "H:128",
      "H:129",
      "H:13",
      "H:130",
      "H:131",
      "H:132",
      "H:133",
      "H:134",
      "H:135",
      "H:136",
      "H:137",
      "H:138",
      "H:139",
      "H:140",
      "H:141",
      "H:142",
      "H:143",
      "H:144",
      "H:145",
      "H:146",
      "H:147",
      "H:148",
      "H:149",
      "H:15",
      "H:150",
      "H:151",
      "H:152",
      "H:153",
      "H:154",
      "H:155",
      "H:156",
      "H:157",
      "H:158",
      "H:159",
      "H:16",
      "H:160",
      "H:161",
      "H:162",
      "H:163",
      "H:164",
      "H:165",
      "H:166",
      "H:167",
      "H:168",
      "H:169",
      "H:17",
      "H:170",
      "H:171",
      "H:172",
      "H:173",
      "H:174",
      "H:175",
      "H:176",
      "H:177",
      "H:178",
      "H:179",
      "H:18",
      "H:180",
      "H:181",
      "H:182",
      "H:183",
      "H:184",
      "H:185",
      "H:186",
      "H:187",
      "H:188",
      "H:189",
      "H:19",
      "H:190",
      "H:191",
      "H:192",
      "H:193",
      "H:194",
      "H:195",
      "H:196",
      "H:197",
      "H:198",
      "H:199",
      "H:2",
      "H:20",
      "H:200",
      "H:201",
      "H:202",
      "H:203",
      "H:204",
      "H:205",
      "H:206",
      "H:207",
      "H:208",
      "H:209",
      "H:21",
      "H:210",
      "H:211",
      "H:212",
      "H:213",
      "H:214",
      "H:215",
      "H:216",
      "H:217",
      "H:218",
      "H:219",
      "H:22",
      "H:220",
      "H:221",
      "H:23",
      "H:24",
      "H:25",
      "H:26",
      "H:27",
      "H:28",
      "H:29",
      "H:3",
      "H:30",
      "H:31",
      "H:32",
      "H:33",
      "H:34",
      "H:35",
      "H:36",
      "H:37",
      "H:38",
      "H:39",
      "H:4",
      "H:40",
      "H:41",
      "H:42",
      "H:43",
      "H:44",
      "H:45",
      "H:46",
      "H:47",
      "H:48",
      "H:49",
      "H:5",
      "H:50",
      "H:51",
      "H:52",
      "H:53",
      "H:54",
      "H:55",
      "H:56",
      "H:57",
      "H:58",
      "H:59",
      "H:6",
      "H:60",
      "H:61",
      "H:62",
      "H:63",
      "H:64",
      "H:65",
      "H:66",
      "H:67",
      "H:68",
      "H:69",
      "H:7",
      "H:70",
      "H:71",
      "H:72",
      "H:73",
      "H:74",
      "H:75",
      "H:76",
      "H:77",
      "H:78",
      "H:79",
      "H:8",
      "H:80",
      "H:81",
      "H:82",
      "H:83",
      "H:84",
      "H:85",
      "H:86",
      "H:87",
      "H:88",
      "H:89",
      "H:9",
      "H:90",
      "H:91",
      "H:92",
      "H:93",
      "H:94",
      "H:95",
      "H:96",
      "H:97",
      "H:98",
      "H:99",
      "L:1",
      "L:10",
      "L:100",
      "L:101",
      "L:102",
      "L:103",
      "L:104",
      "L:105",
      "L:106",
      "L:107",
      "L:108",
      "L:109",
      "L:11",
      "L:110",
      "L:111",
      "L:112",
      "L:113",
      "L:114",
      "L:115",
      "L:116",
      "L:117",
      "L:118",
      "L:119",
      "L:12",
      "L:120",
      "L:121",
      "L:122",
      "L:123",
      "L:124",
      "L:125",
      "L:126",
      "L:127",
      "L:128",
      "L:129",
      "L:13",
      "L:130",
      "L:131",
      "L:132",
      "L:133",
      "L:134",
      "L:135",
      "L:136",
      "L:137",
      "L:138",
      "L:139",
      "L:14",
      "L:140",
      "L:141",
      "L:142",
      "L:143",
      "L:144",
      "L:145",
      "L:146",
      "L:147",
      "L:148",
      "L:149",
      "L:15",
      "L:150",
      "L:151",
      "L:152",
      "L:153",
      "L:154",
      "L:155",
      "L:156",
      "L:157",
      "L:158",
      "L:159",
      "L:16",
      "L:160",
      "L:161",
      "L:162",
      "L:163",
      "L:164",
      "L:165",
      "L:166",
      "L:167",
      "L:168",
      "L:169",
      "L:17",
      "L:170",
      "L:171",
      "L:172",
      "L:173",
      "L:174",
      "L:175",
      "L:176",
      "L:177",
      "L:178",
      "L:179",
      "L:18",
      "L:180",
      "L:181",
      "L:182",
      "L:183",
      "L:184",
      "L:185",
      "L:186",
      "L:187",
      "L:188",
      "L:189",
      "L:19",
      "L:190",
      "L:191",
      "L:192",
      "L:193",
      "L:194",
      "L:195",
      "L:196",
      "L:197",
      "L:198",
      "L:199",
      "L:2",
      "L:20",
      "L:200",
      "L:201",
      "L:202",
      "L:203",
      "L:204",
      "L:205",
      "L:206",
      "L:207",
      "L:208",
      "L:209",
      "L:21",
      "L:210",
      "L:211",
      "L:212",
      "L:213",
      "L:214",
      "L:22",
      "L:23",
      "L:24",
      "L:25",
      "L:26",
      "L:27",
      "L:28",
      "L:29",
      "L:3",
      "L:30",
      "L:31",
      "L:32",
      "L:33",
      "L:34",
      "L:35",
      "L:36",
      "L:37",
      "L:38",
      "L:39",
      "L:4",
      "L:40",
      "L:41",
      "L:42",
      "L:43",
      "L:44",
      "L:45",
      "L:46",
      "L:47",
      "L:48",
      "L:49",
      "L:5",
      "L:50",
      "L:51",
      "L:52",
      "L:53",
      "L:54",
      "L:55",
      "L:56",
      "L:57",
      "L:58",
      "L:59",
      "L:6",
      "L:60",
      "L:61",
      "L:62",
      "L:63",
      "L:64",
      "L:65",
      "L:66",
      "L:67",
      "L:68",
      "L:69",
      "L:7",
      "L:70",
      "L:71",
      "L:72",
      "L:73",
      "L:74",
      "L:75",
      "L:76",
      "L:77",
      "L:78",
      "L:79",
      "L:8",
      "L:80",
      "L:81",
      "L:82",
      "L:83",
      "L:84",
      "L:85",
      "L:86",
      "L:87",
      "L:88",
      "L:89",
      "L:9",
      "L:94",
      "L:95",
      "L:96",
      "L:97",
      "L:98",
      "L:99"
    ],
    "H:15": [
      "H:10",
      "H:100",
      "H:101",
      "H:102",
      "H:103",
      "H:104",
      "H:105",
      "H:106",
      "H:107",
      "H:108",
      "H:109",
      "H:11",
      "H:110",
      "H:111",
      "H:112",
      "H:113",
      "H:114",
      "H:115",
      "H:116",
      "H:117",
      "H:118",
      "H:119",
      "H:12",
      "H:120",
      "H:121",
      "H:122",
      "H:123",
      "H:124",
      "H:125",
      "H:126",
      "H:127",
      "H:128",
      "H:129",
      "H:13",
      "H:130",
      "H:131",
      "H:132",
      "H:133",
      "H:134",
      "H:135",
      "H:136",
      "H:137",
      "H:138",
      "H:139",
      "H:14",
      "H:140",
      "H:141",
      "H:142",
      "H:143",
      "H:144",
      "H:145",
      "H:146",
      "H:147",
      "H:148",
      "H:149",
      "H:150",
      "H:151",
      "H:152",
      "H:153",
      "H:154",
      "H:155",
      "H:156",
      "H:157",
      "H:158",
      "H:159",
      "H:16",
      "H:160",
      "H:161",
      "H:162",
      "H:163",
      "H:164",
      "H:165",
      "H:166",
      "H:167",
      "H:168",
      "H:169",
      "H:17",
      "H:170",
      "H:171",
      "H:172",
      "H:173",
      "H:174",
      "H:175",
      "H:176",
      "H:177",
      "H:178",
      "H:179",
      "H:18",
      "H:180",
      "H:181",
      "H:182",
      "H:183",
      "H:184",
      "H:185",
      "H:186",
      "H:187",
      "H:188",
      "H:189",
      "H:19",
      "H:190",
      "H:191",
      "H:192",
      "H:193",
      "H:194",
      "H:195",
      "H:196",
      "H:197",
      "H:198",
      "H:199",
      "H:2",
      "H:20",
      "H:200",
      "H:201",
      "H:202",
      "H:203",
      "H:204",
      "H:205",
      "H:206",
      "H:207",
      "H:208",
      "H:209",
      "H:21",
      "H:210",
      "H:211",
      "H:212",
      "H:213",
      "H:214",
      "H:215",
      "H:216",
      "H:217",
      "H:218",
      "H:219",
      "H:22",
      "H:220",
      "H:221",
      "H:23",
      "H:24",
      "H:25",
      "H:26",
      "H:27",
      "H:28",
      "H:29",
      "H:3",
      "H:30",
      "H:31",
      "H:32",
      "H:33",
      "H:34",
      "H:35",
      "H:36",
      "H:37",
      "H:38",
      "H:39",
      "H:4",
      "H:40",
      "H:41",
      "H:42",
      "H:43",
      "H:44",
      "H:45",
      "H:46",
      "H:47",
      "H:48",
      "H:49",
      "H:5",
      "H:50",
      "H:51",
      "H:52",
      "H:53",
      "H:54",
      "H:55",
      "H:56",
      "H:57",
      "H:58",
      "H:59",
      "H:6",
      "H:60",
      "H:61",
      "H:62",
      "H:63",
      "H:64",
      "H:65",
      "H:66",
      "H:67",
      "H:68",
      "H:69",
      "H:7",
      "H:70",
      "H:71",
      "H:72",
      "H:73",
      "H:74",
      "H:75",
      "H:76",
      "H:77",
      "H:78",
      "H:79",
      "H:8",
      "H:80",
      "H:81",
      "H:82",
      "H:83",
      "H:84",
      "H:85",
      "H:86",
      "H:87",
      "H:88",
      "H:89",
      "H:9",
      "H:90",
      "H:91",
      "H:92",
      "H:93",
      "H:94",
      "H:95",
      "H:96",
      "H:97",
      "H:98",
      "H:99",
      "L:1",
      "L:10",
      "L:100",
      "L:101",
      "L:102",
      "L:103",
      "L:104",
      "L:105",
      "L:106",
      "L:107",
      "L:108",
      "L:109",
      "L:11",
      "L:110",
      "L:111",
      "L:112",
      "L:113",
      "L:114",
      "L:115",
      "L:116",
      "L:117",
      "L:118",
      "L:119",
      "L:12",
      "L:120",
      "L:121",
      "L:122",
      "L:123",
      "L:124",
      "L:125",
      "L:126",
      "L:127",
      "L:128",
      "L:129",
      "L:13",
      "L:130",
      "L:131",
      "L:132",
      "L:133",
      "L:134",
      "L:135",
      "L:136",
      "L:137",
      "L:138",
      "L:139",
      "L:14",
      "L:140",
      "L:141",
      "L:142",
      "L:143",
      "L:144",
      "L:145",
      "L:146",
      "L:147",
      "L:148",
      "L:149",
      "L:15",
      "L:150",
      "L:151",
      "L:152",
      "L:153",
      "L:154",
      "L:155",
      "L:156",
      "L:157",
      "L:158",
      "L:159",
      "L:16",
      "L:160",
      "L:161",
      "L:162",
      "L:163",
      "L:164",
      "L:165",
      "L:166",
      "L:167",
      "L:168",
      "L:169",
      "L:17",
      "L:170",
      "L:171",
      "L:172",
      "L:173",
      "L:174",
      "L:175",
      "L:176",
      "L:177",
      "L:178",
      "L:179",
      "L:18",
      "L:180",
      "L:181",
      "L:182",
      "L:183",
      "L:184",
      "L:185",
      "L:186",
      "L:187",
      "L:188",
      "L:189",
      "L:19",
      "L:190",
      "L:191",
      "L:192",
      "L:193",
      "L:194",
      "L:195",
      "L:196",
      "L:197",
      "L:198",
      "L:199",
      "L:2",
      "L:20",
      "L:200",
      "L:201",
      "L:202",
      "L:203",
      "L:204",
      "L:205",
      "L:206",
      "L:207",
      "L:208",
      "L:209",
      "L:21",
      "L:210",
      "L:211",
      "L:212",
      "L:213",
      "L:214",
      "L:22",
      "L:23",
      "L:24",
      "L:25",
      "L:26",
      "L:27",
      "L:28",
      "L:29",
      "L:3",
      "L:30",
      "L:31",
      "L:32",
      "L:33",
      "L:34",
      "L:35",
      "L:36",
      "L:37",
      "L:38",
      "L:39",
      "L:4",
      "L:40",
      "L:41",
      "L:42",
      "L:43",
      "L:44",
      "L:45",
      "L:46",
      "L:47",
      "L:48",
      "L:49",
      "L:5",
      "L:50",
      "L:51",
      "L:52",
      "L:53",
      "L:54",
      "L:55",
      "L:56",
      "L:57",
      "L:58",
      "L:59",
      "L:6",
      "L:60",
      "L:61",
      "L:62",
      "L:63",
      "L:64",
      "L:65",
      "L:66",
      "L:67",
      "L:68",
      "L:69",
      "L:7",
      "L:70",
      "L:71",
      "L:72",
      "L:73",
      "L:74",
      "L:75",
      "L:76",
      "L:77",
      "L:78",
      "L:79",
      "L:8",
      "L:80",
      "L:81",
      "L:82",
      "L:83",
      "L:84",
      "L:85",
      "L:86",
      "L:87",
      "L:88",
      "L:89",
      "L:9",
      "L:94",
      "L:95",
      "L:96",
      "L:97",
      "L:98",
      "L:99"
    ],
    "H:16": [
      "H:10",
      "H:100",
      "H:101",
      "H:102",
      "H:103",
      "H:104",
      "H:105",
      "H:106",
      "H:107",
      "H:108",
      "H:109",
      "H:11",
      "H:110",
      "H:111",
      "H:112",
      "H:113",
      "H:114",
      "H:115",
      "H:116",
      "H:117",
      "H:118",
      "H:119",
      "H:12",
      "H:120",
      "H:121",
      "H:122",
      "H:123",
      "H:124",
      "H:125",
      "H:126",
      "H:127",
      "H:128",
      "H:129",
      "H:13",
      "H:130",
      "H:131",
      "H:132",
      "H:133",
      "H:134",
      "H:135",
      "H:136",
      "H:137",
      "H:138",
      "H:139",
      "H:14",
      "H:140",
      "H:141",
      "H:142",
      "H:143",
      "H:144",
      "H:145",
      "H:146",
      "H:147",
      "H:148",
      "H:149",
      "H:15",
      "H:150",
      "H:151",
      "H:152",
      "H:153",
      "H:154",
      "H:155",
      "H:156",
      "H:157",
      "H:158",
      "H:159",
      "H:160",
      "H:161",
      "H:162",
      "H:163",
      "H:164",
      "H:165",
      "H:166",
      "H:167",
      "H:168",
      "H:169",
      "H:17",
      "H:170",
      "H:171",
      "H:172",
      "H:173",
      "H:174",
      "H:175",
      "H:176",
      "H:177",
      "H:178",
      "H:179",
      "H:18",
      "H:180",
      "H:181",
      "H:182",
      "H:183",
      "H:184",
      "H:185",
      "H:186",
      "H:187",
      "H:188",
      "H:189",
      "H:19",
      "H:190",
      "H:191",
      "H:192",
      "H:193",
      "H:194",
      "H:195",
      "H:196",
      "H:197",
      "H:198",
      "H:199",
      "H:2",
      "H:20",
      "H:200",
      "H:201",
      "H:202",
      "H:203",
      "H:204",
      "H:205",
      "H:206",
      "H:207",
      "H:208",
      "H:209",
      "H:21",
      "H:210",
      "H:211",
      "H:212",
      "H:213",
      "H:214",
      "H:215",
      "H:216",
      "H:217",
      "H:218",
      "H:219",
      "H:22",
      "H:220",
      "H:221",
      "H:23",
      "H:24",
      "H:25",
      "H:26",
      "H:27",
      "H:28",
      "H:29",
      "H:3",
      "H:30",
      "H:31",
      "H:32",
      "H:33",
      "H:34",
      "H:35",
      "H:36",
      "H:37",
      "H:38",
      "H:39",
      "H:4",
      "H:40",
      "H:41",
      "H:42",
      "H:43",
      "H:44",
      "H:45",
      "H:46",
      "H:47",
      "H:48",
      "H:49",
      "H:5",
      "H:50",
      "H:51",
      "H:52",
      "H:53",
      "H:54",
      "H:55",
      "H:56",
      "H:57",
      "H:58",
      "H:59",
      "H:6",
      "H:60",
      "H:61",
      "H:62",
      "H:63",
      "H:64",
      "H:65",
      "H:66",
      "H:67",
      "H:68",
      "H:69",
      "H:7",
      "H:70",
      "H:71",
      "H:72",
      "H:73",
      "H:74",
      "H:75",
      "H:76",
      "H:77",
      "H:78",
      "H:79",
      "H:8",
      "H:80",
      "H:81",
      "H:82",
      "H:83",
      "H:84",
      "H:85",
      "H:86",
      "H:87",
      "H:88",
      "H:89",
      "H:9",
      "H:90",
      "H:91",
      "H:92",
      "H:93",
      "H:94",
      "H:95",
      "H:96",
      "H:97",
      "H:98",
      "H:99",
      "L:1",
      "L:10",
      "L:100",
      "L:101",
      "L:102",
      "L:103",
      "L:104",
      "L:105",
      "L:106",
      "L:107",
      "L:108",
      "L:109",
      "L:11",
      "L:110",
      "L:111",
      "L:112",
      "L:113",
      "L:114",
      "L:115",
      "L:116",
      "L:117",
      "L:118",
      "L:119",
      "L:12",
      "L:120",
      "L:121",
      "L:122",
      "L:123",
      "L:124",
      "L:125",
      "L:126",
      "L:127",
      "L:128",
      "L:129",
      "L:13",
      "L:130",
      "L:131",
      "L:132",
      "L:133",
      "L:134",
      "L:135",
      "L:136",
      "L:137",
      "L:138",
      "L:139",
      "L:14",
      "L:140",
      "L:141",
      "L:142",
      "L:143",
      "L:144",
      "L:145",
      "L:146",
      "L:147",
      "L:148",
      "L:149",
      "L:15",
      "L:150",
      "L:151",
      "L:152",
      "L:153",
      "L:154",
      "L:155",
      "L:156",
      "L:157",
      "L:158",
      "L:159",
      "L:16",
      "L:160",
      "L:161",
      "L:162",
      "L:163",
      "L:164",
      "L:165",
      "L:166",
      "L:167",
      "L:168",
      "L:169",
      "L:17",
      "L:170",
      "L:171",
      "L:172",
      "L:173",
      "L:174",
      "L:175",
      "L:176",
      "L:177",
      "L:178",
      "L:179",
      "L:18",
      "L:180",
      "L:181",
      "L:182",
      "L:183",
      "L:184",
      "L:185",
      "L:186",
      "L:187",
      "L:188",
      "L:189",
      "L:19",
      "L:190",
      "L:191",
      "L:192",
      "L:193",
      "L:194",
      "L:195",
      "L:196",
      "L:197",
      "L:198",
      "L:199",
      "L:2",
      "L:20",
      "L:200",
      "L:201",
      "L:202",
      "L:203",
      "L:204",
      "L:205",
      "L:206",
      "L:207",
      "L:208",
      "L:209",
      "L:21",
      "L:210",
      "L:211",
      "L:212",
      "L:213",
      "L:214",
      "L:22",
      "L:23",
      "L:24",
      "L:25",
      "L:26",
      "L:27",
      "L:28",
      "L:29",
      "L:3",
      "L:30",
      "L:31",
      "L:32",
      "L:33",
      "L:34",
      "L:35",
      "L:36",
      "L:37",
      "L:38",
      "L:39",
      "L:4",
      "L:40",
      "L:41",
      "L:42",
      "L:43",
      "L:44",
      "L:45",
      "L:46",
      "L:47",
      "L:48",
      "L:49",
      "L:5",
      "L:50",
      "L:51",
      "L:52",
      "L:53",
      "L:54",
      "L:55",
      "L:56",
      "L:57",
      "L:58",
      "L:59",
      "L:6",
      "L:60",
      "L:61",
      "L:62",
      "L:63",
      "L:64",
      "L:65",
      "L:66",
      "L:67",
      "L:68",
      "L:69",
      "L:7",
      "L:70",
      "L:71",
      "L:72",
      "L:73",
      "L:74",
      "L:75",
      "L:76",
      "L:77",
      "L:78",
      "L:79",
      "L:8",
      "L:80",
      "L:81",
      "L:82",
      "L:83",
      "L:84",
      "L:85",
      "L:86",
      "L:87",
      "L:88",
      "L:89",
      "L:9",
      "L:94",
      "L:95",
      "L:96",
      "L:97",
      "L:98",
      "L:99"
    ],
    "H:17": [
      "H:10",
      "H:100",
      "H:101",
      "H:102",
      "H:103",
      "H:104",
      "H:105",
      "H:106",
      "H:107",
      "H:108",
      "H:109",
      "H:11",
      "H:110",
      "H:111",
      "H:112",
      "H:113",
      "H:114",
      "H:115",
      "H:116",
      "H:117",
      "H:118",
      "H:119",
      "H:12",
      "H:120",
      "H:121",
      "H:122",
      "H:123",
      "H:124",
      "H:125",
      "H:126",
      "H:127",
      "H:128",
      "H:129",
      "H:13",
      "H:130",
      "H:131",
      "H:132",
      "H:133",
      "H:134",
      "H:135",
      "H:136",
      "H:137",
      "H:138",
      "H:139",
      "H:14",
      "H:140",
      "H:141",
      "H:142",
      "H:143",
      "H:144",
      "H:145",
      "H:146",
      "H:147",
      "H:148",
      "H:149",
      "H:15",
      "H:150",
      "H:151",
      "H:152",
      "H:153",
      "H:154",
      "H:155",
      "H:156",
      "H:157",
      "H:158",
      "H:159",
      "H:16",
      "H:160",
      "H:161",
      "H:162",
      "H:163",
      "H:164",
      "H:165",
      "H:166",
      "H:167",
      "H:168",
      "H:169",
      "H:170",
      "H:171",
      "H:172",
      "H:173",
      "H:174",
      "H:175",
      "H:176",
      "H:177",
      "H:178",
      "H:179",
      "H:18",
      "H:180",
      "H:181",
      "H:182",
      "H:183",
      "H:184",
      "H:185",
      "H:186",
      "H:187",
      "H:188",
      "H:189",
      "H:19",
      "H:190",
      "H:191",
      "H:192",
      "H:193",
      "H:194",
      "H:195",
      "H:196",
      "H:197",
      "H:198",
      "H:199",
      "H:2",
      "H:20",
      "H:200",
      "H:201",
      "H:202",
      "H:203",
      "H:204",
      "H:205",
      "H:206",
      "H:207",
      "H:208",
      "H:209",
      "H:21",
      "H:210",
      "H:211",
      "H:212",
      "H:213",
      "H:214",
      "H:215",
      "H:216",
      "H:217",
      "H:218",
      "H:219",
      "H:22",
      "H:220",
      "H:221",
      "H:23",
      "H:24",
      "H:25",
      "H:26",
      "H:27",
      "H:28",
      "H:29",
      "H:3",
      "H:30",
      "H:31",
      "H:32",
      "H:33",
      "H:34",
      "H:35",
      "H:36",
      "H:37",
      "H:38",
      "H:39",
      "H:4",
      "H:40",
      "H:41",
      "H:42",
      "H:43",
      "H:44",
      "H:45",
      "H:46",
      "H:47",
      "H:48",
      "H:49",
      "H:5",
      "H:50",
      "H:51",
      "H:52",
      "H:53",
      "H:54",
      "H:55",
      "H:56",
      "H:57",
      "H:58",
      "H:59",
      "H:6",
      "H:60",
      "H:61",
      "H:62",
      "H:63",
      "H:64",
      "H:65",
      "H:66",
      "H:67",
      "H:68",
      "H:69",
      "H:7",
      "H:70",
      "H:71",
      "H:72",
      "H:73",
      "H:74",
      "H:75",
      "H:76",
      "H:77",
      "H:78",
      "H:79",
      "H:8",
      "H:80",
      "H:81",
      "H:82",
      "H:83",
      "H:84",
      "H:85",
      "H:86",
      "H:87",
      "H:88",
      "H:89",
      "H:9",
      "H:90",
      "H:91",
      "H:92",
      "H:93",
      "H:94",
      "H:95",
      "H:96",
      "H:97",
      "H:98",
      "H:99",
      "L:1",
      "L:10",
      "L:100",
      "L:101",
      "L:102",
      "L:103",
      "L:104",
      "L:105",
      "L:106",
      "L:107",
      "L:108",
      "L:109",
      "L:11",
      "L:110",
      "L:111",
      "L:112",
      "L:113",
      "L:114",
      "L:115",
      "L:116",
      "L:117",
      "L:118",
      "L:119",
      "L:12",
      "L:120",
      "L:121",
      "L:122",
      "L:123",
      "L:124",
      "L:125",
      "L:126",
      "L:127",
      "L:128",
      "L:129",
      "L:13",
      "L:130",
      "L:131",
      "L:132",
      "L:133",
      "L:134",
      "L:135",
      "L:136",
      "L:137",
      "L:138",
      "L:139",
      "L:14",
      "L:140",
      "L:141",
      "L:142",
      "L:143",
      "L:144",
      "L:145",
      "L:146",
      "L:147",
      "L:148",
      "L:149",
      "L:15",
      "L:150",
      "L:151",
      "L:152",
      "L:153",
      "L:154",
      "L:155",
      "L:156",
      "L:157",
      "L:158",
      "L:159",
      "L:16",
      "L:160",
      "L:161",
      "L:162",
      "L:163",
      "L:164",
      "L:165",
      "L:166",
      "L:167",
      "L:168",
      "L:169",
      "L:17",
      "L:170",
      "L:171",
      "L:172",
      "L:173",
      "L:174",
      "L:175",
      "L:176",
      "L:177",
      "L:178",
      "L:179",
      "L:18",
      "L:180",
      "L:181",
      "L:182",
      "L:183",
      "L:184",
      "L:185",
      "L:186",
      "L:187",
      "L:188",
      "L:189",
      "L:19",
      "L:190",
      "L:191",
      "L:192",
      "L:193",
      "L:194",
      "L:195",
      "L:196",
      "L:197",
      "L:198",
      "L:199",
      "L:2",
      "L:20",
      "L:200",
      "L:201",
      "L:202",
      "L:203",
      "L:204",
      "L:205",
      "L:206",
      "L:207",
      "L:208",
      "L:209",
      "L:21",
      "L:210",
      "L:211",
      "L:212",
      "L:213",
      "L:214",
      "L:22",
      "L:23",
      "L:24",
      "L:25",
      "L:26",
      "L:27",
      "L:28",
      "L:29",
      "L:3",
      "L:30",
      "L:31",
      "L:32",
      "L:33",
      "L:34",
      "L:35",
      "L:36",
      "L:37",
      "L:38",
      "L:39",
      "L:4",
      "L:40",
      "L:41",
      "L:42",
      "L:43",
      "L:44",
      "L:45",
      "L:46",
      "L:47",
      "L:48",
      "L:49",
      "L:5",
      "L:50",
      "L:51",
      "L:52",
      "L:53",
      "L:54",
      "L:55",
      "L:56",
      "L:57",
      "L:58",
      "L:59",
      "L:6",
      "L:60",
      "L:61",
      "L:62",
      "L:63",
      "L:64",
      "L:65",
      "L:66",
      "L:67",
      "L:68",
      "L:69",
      "L:7",
      "L:70",
      "L:71",
      "L:72",
      "L:73",
      "L:74",
      "L:75",
      "L:76",
      "L:77",
      "L:78",
      "L:79",
      "L:8",
      "L:80",
      "L:81",
      "L:82",
      "L:83",
      "L:84",
      "L:85",
      "L:86",
      "L:87",
      "L:88",
      "L:89",
      "L:9",
      "L:94",
      "L:95",
      "L:96",
      "L:97",
      "L:98",
      "L:99"
    ],
    "H:18": [
      "H:10",
      "H:100",
      "H:101",
      "H:102",
      "H:103",
      "H:104",
      "H:105",
      "H:106",
      "H:107",
      "H:108",
      "H:109",
      "H:11",
      "H:110",
      "H:111",
      "H:112",
      "H:113",
      "H:114",
      "H:115",
      "H:116",
      "H:117",
      "H:118",
      "H:119",
      "H:12",
      "H:120",
      "H:121",
      "H:122",
      "H:123",
      "H:124",
      "H:125",
      "H:126",
      "H:127",
      "H:128",
      "H:129",
      "H:13",
      "H:130",
      "H:131",
      "H:132",
      "H:133",
      "H:134",
      "H:135",
      "H:136",
      "H:137",
      "H:138",
      "H:139",
      "H:14",
      "H:140",
      "H:141",
      "H:142",
      "H:143",
      "H:144",
      "H:145",
      "H:146",
      "H:147",
      "H:148",
      "H:149",
      "H:15",
      "H:150",
      "H:151",
      "H:152",
      "H:153",
      "H:154",
      "H:155",
      "H:156",
      "H:157",
      "H:158",
      "H:159",
      "H:16",
      "H:160",
      "H:161",
      "H:162",
      "H:163",
      "H:164",
      "H:165",
      "H:166",
      "H:167",
      "H:168",
      "H:169",
      "H:17",
      "H:170",
      "H:171",
      "H:172",
      "H:173",
      "H:174",
      "H:175",
      "H:176",
      "H:177",
      "H:178",
      "H:179",
      "H:180",
      "H:181",
      "H:182",
      "H:183",
      "H:184",
      "H:185",
      "H:186",
      "H:187",
      "H:188",
      "H:189",
      "H:19",
      "H:190",
      "H:191",
      "H:192",
      "H:193",
      "H:194",
      "H:195",
      "H:196",
      "H:197",
      "H:198",
      "H:199",
      "H:2",
      "H:20",
      "H:200",
      "H:201",
      "H:202",
      "H:203",
      "H:204",
      "H:205",
      "H:206",
      "H:207",
      "H:208",
      "H:209",
      "H:21",
      "H:210",
      "H:211",
      "H:212",
      "H:213",
      "H:214",
      "H:215",
      "H:216",
      "H:217",
      "H:218",
      "H:219",
      "H:22",
      "H:220",
      "H:221",
      "H:23",
      "H:24",
      "H:25",
      "H:26",
      "H:27",
      "H:28",
      "H:29",
      "H:3",
      "H:30",
      "H:31",
      "H:32",
      "H:33",
      "H:34",
      "H:35",
      "H:36",
      "H:37",
      "H:38",
      "H:39",
      "H:4",
      "H:40",
      "H:41",
      "H:42",
      "H:43",
      "H:44",
      "H:45",
      "H:46",
      "H:47",
      "H:48",
      "H:49",
      "H:5",
      "H:50",
      "H:51",
      "H:52",
      "H:53",
      "H:54",
      "H:55",
      "H:56",
      "H:57",
      "H:58",
      "H:59",
      "H:6",
      "H:60",
      "H:61",
      "H:62",
      "H:63",
      "H:64",
      "H:65",
      "H:66",
      "H:67",
      "H:68",
      "H:69",
      "H:7",
      "H:70",
      "H:71",
      "H:72",
      "H:73",
      "H:74",
      "H:75",
      "H:76",
      "H:77",
      "H:78",
      "H:79",
      "H:8",
      "H:80",
      "H:81",
      "H:82",
      "H:83",
      "H:84",
      "H:85",
      "H:86",
      "H:87",
      "H:88",
      "H:89",
      "H:9",
      "H:90",
      "H:91",
      "H:92",
      "H:93",
      "H:94",
      "H:95",
      "H:96",
      "H:97",
      "H:98",
      "H:99",
      "L:1",
      "L:10",
      "L:100",
      "L:101",
      "L:102",
      "L:103",
      "L:104",
      "L:105",
      "L:106",
      "L:107",
      "L:108",
      "L:109",
      "L:11",
      "L:110",
      "L:111",
      "L:112",
      "L:113",
      "L:114",
      "L:115",
      "L:116",
      "L:117",
      "L:118",
      "L:119",
      "L:12",
      "L:120",
      "L:121",
      "L:122",
      "L:123",
      "L:124",
      "L:125",
      "L:126",
      "L:127",
      "L:128",
      "L:129",
      "L:13",
      "L:130",
      "L:131",
      "L:132",
      "L:133",
      "L:134",
      "L:135",
      "L:136",
      "L:137",
      "L:138",
      "L:139",
      "L:14",
      "L:140",
      "L:141",
      "L:142",
      "L:143",
      "L:144",
      "L:145",
      "L:146",
      "L:147",
      "L:148",
      "L:149",
      "L:15",
      "L:150",
      "L:151",
      "L:152",
      "L:153",
      "L:154",
      "L:155",
      "L:156",
      "L:157",
      "L:158",
      "L:159",
      "L:16",
      "L:160",
      "L:161",
      "L:162",
      "L:163",
      "L:164",
      "L:165",
      "L:166",
      "L:167",
      "L:168",
      "L:169",
      "L:17",
      "L:170",
      "L:171",
      "L:172",
      "L:173",
      "L:174",
      "L:175",
      "L:176",
      "L:177",
      "L:178",
      "L:179",
      "L:18",
      "L:180",
      "L:181",
      "L:182",
      "L:183",
      "L:184",
      "L:185",
      "L:186",
      "L:187",
      "L:188",
      "L:189",
      "L:19",
      "L:190",
      "L:191",
      "L:192",
      "L:193",
      "L:194",
      "L:195",
      "L:196",
      "L:197",
      "L:198",
      "L:199",
      "L:2",
      "L:20",
      "L:200",
      "L:201",
      "L:202",
      "L:203",
      "L:204",
      "L:205",
      "L:206",
      "L:207",
      "L:208",
      "L:209",
      "L:21",
      "L:210",
      "L:211",
      "L:212",
      "L:213",
      "L:214",
      "L:22",
      "L:23",
      "L:24",
      "L:25",
      "L:26",
      "L:27",
      "L:28",
      "L:29",
      "L:3",
      "L:30",
      "L:31",
      "L:32",
      "L:33",
      "L:34",
      "L:35",
      "L:36",
      "L:37",
      "L:38",
      "L:39",
      "L:4",
      "L:40",
      "L:41",
      "L:42",
      "L:43",
      "L:44",
      "L:45",
      "L:46",
      "L:47",
      "L:48",
      "L:49",
      "L:5",
      "L:50",
      "L:51",
      "L:52",
      "L:53",
      "L:54",
      "L:55",
      "L:56",
      "L:57",
      "L:58",
      "L:59",
      "L:6",
      "L:60",
      "L:61",
      "L:62",
      "L:63",
      "L:64",
      "L:65",
      "L:66",
      "L:67",
      "L:68",
      "L:69",
      "L:7",
      "L:70",
      "L:71",
      "L:72",
      "L:73",
      "L:74",
      "L:75",
      "L:76",
      "L:77",
      "L:78",
      "L:79",
      "L:8",
      "L:80",
      "L:81",
      "L:82",
      "L:83",
      "L:84",
      "L:85",
      "L:86",
      "L:87",
      "L:88",
      "L:89",
      "L:9",
      "L:94",
      "L:95",
      "L:96",
      "L:97",
      "L:98",
      "L:99"
    ],
    "H:19": [
      "H:10",
      "H:100",
      "H:101",
      "H:102",
      "H:103",
      "H:104",
      "H:105",
      "H:106",
      "H:107",
      "H:108",
      "H:109",
      "H:11",
      "H:110",
      "H:111",
      "H:112",
      "H:113",
      "H:114",
      "H:115",
      "H:116",
      "H:117",
      "H:118",
      "H:119",
      "H:12",
      "H:120",
      "H:121",
      "H:122",
      "H:123",
      "H:124",
      "H:125",
      "H:126",
      "H:127",
      "H:128",
      "H:129",
      "H:13",
      "H:130",
      "H:131",
      "H:132",
      "H:133",
      "H:134",
      "H:135",
      "H:136",
      "H:137",
      "H:138",
      "H:139",
      "H:14",
      "H:140",
      "H:141",
      "H:142",
      "H:143",
      "H:144",
      "H:145",
      "H:146",
      "H:147",
      "H:148",
      "H:149",
      "H:15",
      "H:150",
      "H:151",
      "H:152",
      "H:153",
      "H:154",
      "H:155",
      "H:156",
      "H:157",
      "H:158",
      "H:159",
      "H:16",
      "H:160",
      "H:161",
      "H:162",
      "H:163",
      "H:164",
      "H:165",
      "H:166",
      "H:167",
      "H:168",
      "H:169",
      "H:17",
      "H:170",
      "H:171",
      "H:172",
      "H:173",
      "H:174",
      "H:175",
      "H:176",
      "H:177",
      "H:178",
      "H:179",
      "H:18",
      "H:180",
      "H:181",
      "H:182",
      "H:183",
      "H:184",
      "H:185",
      "H:186",
      "H:187",
      "H:188",
      "H:189",
      "H:190",
      "H:191",
      "H:192",
      "H:193",
      "H:194",
      "H:195",
      "H:196",
      "H:197",
      "H:198",
      "H:199",
      "H:2",
      "H:20",
      "H:200",
      "H:201",
      "H:202",
      "H:203",
      "H:204",
      "H:205",
      "H:206",
      "H:207",
      "H:208",
      "H:209",
      "H:21",
      "H:210",
      "H:211",
      "H:212",
      "H:213",
      "H:214",
      "H:215",
      "H:216",
      "H:217",
      "H:218",
      "H:219",
      "H:22",
      "H:220",
      "H:221",
      "H:23",
      "H:24",
      "H:25",
      "H:26",
      "H:27",
      "H:28",
      "H:29",
      "H:3",
      "H:30",
      "H:31",
      "H:32",
      "H:33",
      "H:34",
      "H:35",
      "H:36",
      "H:37",
      "H:38",
      "H:39",
      "H:4",
      "H:40",
      "H:41",
      "H:42",
      "H:43",
      "H:44",
      "H:45",
      "H:46",
      "H:47",
      "H:48",
      "H:49",
      "H:5",
      "H:50",
      "H:51",
      "H:52",
      "H:53",
      "H:54",
      "H:55",
      "H:56",
      "H:57",
      "H:58",
      "H:59",
      "H:6",
      "H:60",
      "H:61",
      "H:62",
      "H:63",
      "H:64",
      "H:65",
      "H:66",
      "H:67",
      "H:68",
      "H:69",
      "H:7",
      "H:70",
      "H:71",
      "H:72",
      "H:73",
      "H:74",
      "H:75",
      "H:76",
      "H:77",
      "H:78",
      "H:79",
      "H:8",
      "H:80",
      "H:81",
      "H:82",
      "H:83",
      "H:84",
      "H:85",
      "H:86",
      "H:87",
      "H:88",
      "H:89",
      "H:9",
      "H:90",
      "H:91",
      "H:92",
      "H:93",
      "H:94",
      "H:95",
      "H:96",
      "H:97",
      "H:98",
      "H:99",
      "L:1",
      "L:10",
      "L:100",
      "L:101",
      "L:102",
      "L:103",
      "L:104",
      "L:105",
      "L:106",
      "L:107",
      "L:108",
      "L:109",
      "L:11",
      "L:110",
      "L:111",
      "L:112",
      "L:113",
      "L:114",
      "L:115",
      "L:116",
      "L:117",
      "L:118",
      "L:119",
      "L:12",
      "L:120",
      "L:121",
      "L:122",
      "L:123",
      "L:124",
      "L:125",
      "L:126",
      "L:127",
      "L:128",
      "L:129",
      "L:13",
      "L:130",
      "L:131",
      "L:132",
      "L:133",
      "L:134",
      "L:135",
      "L:136",
      "L:137",
      "L:138",
      "L:139",
      "L:14",
      "L:140",
      "L:141",
      "L:142",
      "L:143",
      "L:144",
      "L:145",
      "L:146",
      "L:147",
      "L:148",
      "L:149",
      "L:15",
      "L:150",
      "L:151",
      "L:152",
      "L:153",
      "L:154",
      "L:155",
      "L:156",
      "L:157",
      "L:158",
      "L:159",
      "L:16",
      "L:160",
      "L:161",
      "L:162",
      "L:163",
      "L:164",
      "L:165",
      "L:166",
      "L:167",
      "L:168",
      "L:169",
      "L:17",
      "L:170",
      "L:171",
      "L:172",
      "L:173",
      "L:174",
      "L:175",
      "L:176",
      "L:177",
      "L:178",
      "L:179",
      "L:18",
      "L:180",
      "L:181",
      "L:182",
      "L:183",
      "L:184",
      "L:185",
      "L:186",
      "L:187",
      "L:188",
      "L:189",
      "L:19",
      "L:190",
      "L:191",
      "L:192",
      "L:193",
      "L:194",
      "L:195",
      "L:196",
      "L:197",
      "L:198",
      "L:199",
      "L:2",
      "L:20",
      "L:200",
      "L:201",
      "L:202",
      "L:203",
      "L:204",
      "L:205",
      "L:206",
      "L:207",
      "L:208",
      "L:209",
      "L:21",
      "L:210",
      "L:211",
      "L:212",
      "L:213",
      "L:214",
      "L:22",
      "L:23",
      "L:24",
      "L:25",
      "L:26",
      "L:27",
      "L:28",
      "L:29",
      "L:3",
      "L:30",
      "L:31",
      "L:32",
      "L:33",
      "L:34",
      "L:35",
      "L:36",
      "L:37",
      "L:38",
      "L:39",
      "L:4",
      "L:40",
      "L:41",
      "L:42",
      "L:43",
      "L:44",
      "L:45",
      "L:46",
      "L:47",
      "L:48",
      "L:49",
      "L:5",
      "L:50",
      "L:51",
      "L:52",
      "L:53",
      "L:54",
      "L:55",
      "L:56",
      "L:57",
      "L:58",
      "L:59",
      "L:6",
      "L:60",
      "L:61",
      "L:62",
      "L:63",
      "L:64",
      "L:65",
      "L:66",
      "L:67",
      "L:68",
      "L:69",
      "L:7",
      "L:70",
      "L:71",
      "L:72",
      "L:73",
      "L:74",
      "L:75",
      "L:76",
      "L:77",
      "L:78",
      "L:79",
      "L:8",
      "L:80",
      "L:81",
      "L:82",
      "L:83",
      "L:84",
      "L:85",
      "L:86",
      "L:87",
      "L:88",
      "L:89",
      "L:9",
      "L:94",
      "L:95",
      "L:96",
      "L:97",
      "L:98",
      "L:99"
    ],
    "H:20": [
      "H:10",
      "H:100",
      "H:101",
      "H:102",
      "H:103",
      "H:104",
      "H:105",
      "H:106",
      "H:107",
      "H:108",
      "H:109",
      "H:11",
      "H:110",
      "H:111",
      "H:112",
      "H:113",
      "H:114",
      "H:115",
      "H:116",
      "H:117",
      "H:118",
      "H:119",
      "H:12",
      "H:120",
      "H:121",
      "H:122",
      "H:123",
      "H:124",
      "H:125",
      "H:126",
      "H:127",
      "H:128",
      "H:129",
      "H:13",
      "H:130",
      "H:131",
      "H:132",
      "H:133",
      "H:134",
      "H:135",
      "H:136",
      "H:137",
      "H:138",
      "H:139",
      "H:14",
      "H:140",
      "H:141",
      "H:142",
      "H:143",
      "H:144",
      "H:145",
      "H:146",
      "H:147",
      "H:148",
      "H:149",
      "H:15",
      "H:150",
      "H:151",
      "H:152",
      "H:153",
      "H:154",
      "H:155",
      "H:156",
      "H:157",
      "H:158",
      "H:159",
      "H:16",
      "H:160",
      "H:161",
      "H:162",
      "H:163",
      "H:164",
      "H:165",
      "H:166",
      "H:167",
      "H:168",
      "H:169",
      "H:17",
      "H:170",
      "H:171",
      "H:172",
      "H:173",
      "H:174",
      "H:175",
      "H:176",
      "H:177",
      "H:178",
      "H:179",
      "H:18",
      "H:180",
      "H:181",
      "H:182",
      "H:183",
      "H:184",
      "H:185",
      "H:186",
      "H:187",
      "H:188",
      "H:189",
      "H:19",
      "H:190",
      "H:191",
      "H:192",
      "H:193",
      "H:194",
      "H:195",
      "H:196",
      "H:197",
      "H:198",
      "H:199",
      "H:2",
      "H:200",
      "H:201",
      "H:202",
      "H:203",
      "H:204",
      "H:205",
      "H:206",
      "H:207",
      "H:208",
      "H:209",
      "H:21",
      "H:210",
      "H:211",
      "H:212",
      "H:213",
      "H:214",
      "H:215",
      "H:216",
      "H:217",
      "H:218",
      "H:219",
      "H:22",
      "H:220",
      "H:221",
      "H:23",
      "H:24",
      "H:25",
      "H:26",
      "H:27",
      "H:28",
      "H:29",
      "H:3",
      "H:30",
      "H:31",
      "H:32",
      "H:33",
      "H:34",
      "H:35",
      "H:36",
      "H:37",
      "H:38",
      "H:39",
      "H:4",
      "H:40",
      "H:41",
      "H:42",
      "H:43",
      "H:44",
      "H:45",
      "H:46",
      "H:47",
      "H:48",
      "H:49",
      "H:5",
      "H:50",
      "H:51",
      "H:52",
      "H:53",
      "H:54",
      "H:55",
      "H:56",
      "H:57",
      "H:58",
      "H:59",
      "H:6",
      "H:60",
      "H:61",
      "H:62",
      "H:63",
      "H:64",
      "H:65",
      "H:66",
      "H:67",
      "H:68",
      "H:69",
      "H:7",
      "H:70",
      "H:71",
      "H:72",
      "H:73",
      "H:74",
      "H:75",
      "H:76",
      "H:77",
      "H:78",
      "H:79",
      "H:8",
      "H:80",
      "H:81",
      "H:82",
      "H:83",
      "H:84",
      "H:85",
      "H:86",
      "H:87",
      "H:88",
      "H:89",
      "H:9",
      "H:90",
      "H:91",
      "H:92",
      "H:93",
      "H:94",
      "H:95",
      "H:96",
      "H:97",
      "H:98",
      "H:99",
      "L:1",
      "L:10",
      "L:100",
      "L:101",
      "L:102",
      "L:103",
      "L:104",
      "L:105",
      "L:106",
      "L:107",
      "L:108",
      "L:109",
      "L:11",
      "L:110",
      "L:111",
      "L:112",
      "L:113",
      "L:114",
      "L:115",
      "L:116",
      "L:117",
      "L:118",
      "L:119",
      "L:12",
      "L:120",
      "L:121",
      "L:122",
      "L:123",
      "L:124",
      "L:125",
      "L:126",
      "L:127",
      "L:128",
      "L:129",
      "L:13",
      "L:130",
      "L:131",
      "L:132",
      "L:133",
      "L:134",
      "L:135",
      "L:136",
      "L:137",
      "L:138",
      "L:139",
      "L:14",
      "L:140",
      "L:141",
      "L:142",
      "L:143",
      "L:144",
      "L:145",
      "L:146",
      "L:147",
      "L:148",
      "L:149",
      "L:15",
      "L:150",
      "L:151",
      "L:152",
      "L:153",
      "L:154",
      "L:155",
      "L:156",
      "L:157",
      "L:158",
      "L:159",
      "L:16",
      "L:160",
      "L:161",
      "L:162",
      "L:163",
      "L:164",
      "L:165",
      "L:166",
      "L:167",
      "L:168",
      "L:169",
      "L:17",
      "L:170",
      "L:171",
      "L:172",
      "L:173",
      "L:174",
      "L:175",
      "L:176",
      "L:177",
      "L:178",
      "L:179",
      "L:18",
      "L:180",
      "L:181",
      "L:182",
      "L:183",
      "L:184",
      "L:185",
      "L:186",
      "L:187",
      "L:188",
      "L:189",
      "L:19",
      "L:190",
      "L:191",
      "L:192",
      "L:193",
      "L:194",
      "L:195",
      "L:196",
      "L:197",
      "L:198",
      "L:199",
      "L:2",
      "L:20",
      "L:200",
      "L:201",
      "L:202",
      "L:203",
      "L:204",
      "L:205",
      "L:206",
      "L:207",
      "L:208",
      "L:209",
      "L:21",
      "L:210",
      "L:211",
      "L:212",
      "L:213",
      "L:214",
      "L:22",
      "L:23",
      "L:24",
      "L:25",
      "L:26",
      "L:27",
      "L:28",
      "L:29",
      "L:3",
      "L:30",
      "L:31",
      "L:32",
      "L:33",
      "L:34",
      "L:35",
      "L:36",
      "L:37",
      "L:38",
      "L:39",
      "L:4",
      "L:40",
      "L:41",
      "L:42",
      "L:43",
      "L:44",
      "L:45",
      "L:46",
      "L:47",
      "L:48",
      "L:49",
      "L:5",
      "L:50",
      "L:51",
      "L:52",
      "L:53",
      "L:54",
      "L:55",
      "L:56",
      "L:57",
      "L:58",
      "L:59",
      "L:6",
      "L:60",
      "L:61",
      "L:62",
      "L:63",
      "L:64",
      "L:65",
      "L:66",
      "L:67",
      "L:68",
      "L:69",
      "L:7",
      "L:70",
      "L:71",
      "L:72",
      "L:73",
      "L:74",
      "L:75",
      "L:76",
      "L:77",
      "L:78",
      "L:79",
      "L:8",
      "L:80",
      "L:81",
      "L:82",
      "L:83",
      "L:84",
      "L:85",
      "L:86",
      "L:87",
      "L:88",
      "L:89",
      "L:9",
      "L:94",
      "L:95",
      "L:96",
      "L:97",
      "L:98",
      "L:99"
    ],
    "H:21": [
      "H:10",
      "H:100",
      "H:101",
      "H:102",
      "H:103",
      "H:104",
      "H:105",
      "H:106",
      "H:107",
      "H:108",
      "H:109",
      "H:11",
      "H:110",
      "H:111",
      "H:112",
      "H:113",
      "H:114",
      "H:115",
      "H:116",
      "H:117",
      "H:118",
      "H:119",
      "H:12",
      "H:120",
      "H:121",
      "H:122",
      "H:123",
      "H:124",
      "H:125",
      "H:126",
      "H:127",
      "H:128",
      "H:129",
      "H:13",
      "H:130",
      "H:131",
      "H:132",
      "H:133",
      "H:134",
      "H:135",
      "H:136",
      "H:137",
      "H:138",
      "H:139",
      "H:14",
      "H:140",
      "H:141",
      "H:142",
      "H:143",
      "H:144",
      "H:145",
      "H:146",
      "H:147",
      "H:148",
      "H:149",
      "H:15",
      "H:150",
      "H:151",
      "H:152",
      "H:153",
      "H:154",
      "H:155",
      "H:156",
      "H:157",
      "H:158",
      "H:159",
      "H:16",
      "H:160",
      "H:161",
      "H:162",
      "H:163",
      "H:164",
      "H:165",
      "H:166",
      "H:167",
      "H:168",
      "H:169",
      "H:17",
      "H:170",
      "H:171",
      "H:172",
      "H:173",
      "H:174",
      "H:175",
      "H:176",
      "H:177",
      "H:178",
      "H:179",
      "H:18",
      "H:180",
      "H:181",
      "H:182",
      "H:183",
      "H:184",
      "H:185",
      "H:186",
      "H:187",
      "H:188",
      "H:189",
      "H:19",
      "H:190",
      "H:191",
      "H:192",
      "H:193",
      "H:194",
      "H:195",
      "H:196",
      "H:197",
      "H:198",
      "H:199",
      "H:2",
      "H:20",
      "H:200",
      "H:201",
      "H:202",
      "H:203",
      "H:204",
      "H:205",
      "H:206",
      "H:207",
      "H:208",
      "H:209",
      "H:210",
      "H:211",
      "H:212",
      "H:213",
      "H:214",
      "H:215",
      "H:216",
      "H:217",
      "H:218",
      "H:219",
      "H:22",
      "H:220",
      "H:221",
      "H:23",
      "H:24",
      "H:25",
      "H:26",
      "H:27",
      "H:28",
      "H:29",
      "H:3",
      "H:30",
      "H:31",
      "H:32",
      "H:33",
      "H:34",
      "H:35",
      "H:36",
      "H:37",
      "H:38",
      "H:39",
      "H:4",
      "H:40",
      "H:41",
      "H:42",
      "H:43",
      "H:44",
      "H:45",
      "H:46",
      "H:47",
      "H:48",
      "H:49",
      "H:5",
      "H:50",
      "H:51",
      "H:52",
      "H:53",
      "H:54",
      "H:55",
      "H:56",
      "H:57",
      "H:58",
      "H:59",
      "H:6",
      "H:60",
      "H:61",
      "H:62",
      "H:63",
      "H:64",
      "H:65",
      "H:66",
      "H:67",
      "H:68",
      "H:69",
      "H:7",
      "H:70",
      "H:71",
      "H:72",
      "H:73",
      "H:74",
      "H:75",
      "H:76",
      "H:77",
      "H:78",
      "H:79",
      "H:8",
      "H:80",
      "H:81",
      "H:82",
      "H:83",
      "H:84",
      "H:85",
      "H:86",
      "H:87",
      "H:88",
      "H:89",
      "H:9",
      "H:90",
      "H:91",
      "H:92",
      "H:93",
      "H:94",
      "H:95",
      "H:96",
      "H:97",
      "H:98",
      "H:99",
      "L:1",
      "L:10",
      "L:100",
      "L:101",
      "L:102",
      "L:103",
      "L:104",
      "L:105",
      "L:106",
      "L:107",
      "L:108",
      "L:109",
      "L:11",
      "L:110",
      "L:111",
      "L:112",
      "L:113",
      "L:114",
      "L:115",
      "L:116",
      "L:117",
      "L:118",
      "L:119",
      "L:12",
      "L:120",
      "L:121",
      "L:122",
      "L:123",
      "L:124",
      "L:125",
      "L:126",
      "L:127",
      "L:128",
      "L:129",
      "L:13",
      "L:130",
      "L:131",
      "L:132",
      "L:133",
      "L:134",
      "L:135",
      "L:136",
      "L:137",
      "L:138",
      "L:139",
      "L:14",
      "L:140",
      "L:141",
      "L:142",
      "L:143",
      "L:144",
      "L:145",
      "L:146",
      "L:147",
      "L:148",
      "L:149",
      "L:15",
      "L:150",
      "L:151",
      "L:152",
      "L:153",
      "L:154",
      "L:155",
      "L:156",
      "L:157",
      "L:158",
      "L:159",
      "L:16",
      "L:160",
      "L:161",
      "L:162",
      "L:163",
      "L:164",
      "L:165",
      "L:166",
      "L:167",
      "L:168",
      "L:169",
      "L:17",
      "L:170",
      "L:171",
      "L:172",
      "L:173",
      "L:174",
      "L:175",
      "L:176",
      "L:177",
      "L:178",
      "L:179",
      "L:18",
      "L:180",
      "L:181",
      "L:182",
      "L:183",
      "L:184",
      "L:185",
      "L:186",
      "L:187",
      "L:188",
      "L:189",
      "L:19",
      "L:190",
      "L:191",
      "L:192",
      "L:193",
      "L:194",
      "L:195",
      "L:196",
      "L:197",
      "L:198",
      "L:199",
      "L:2",
      "L:20",
      "L:200",
      "L:201",
      "L:202",
      "L:203",
      "L:204",
      "L:205",
      "L:206",
      "L:207",
      "L:208",
      "L:209",
      "L:21",
      "L:210",
      "L:211",
      "L:212",
      "L:213",
      "L:214",
      "L:22",
      "L:23",
      "L:24",
      "L:25",
      "L:26",
      "L:27",
      "L:28",
      "L:29",
      "L:3",
      "L:30",
      "L:31",
      "L:32",
      "L:33",
      "L:34",
      "L:35",
      "L:36",
      "L:37",
      "L:38",
      "L:39",
      "L:4",
      "L:40",
      "L:41",
      "L:42",
      "L:43",
      "L:44",
      "L:45",
      "L:46",
      "L:47",
      "L:48",
      "L:49",
      "L:5",
      "L:50",
      "L:51",
      "L:52",
      "L:53",
      "L:54",
      "L:55",
      "L:56",
      "L:57",
      "L:58",
      "L:59",
      "L:6",
      "L:60",
      "L:61",
      "L:62",
      "L:63",
      "L:64",
      "L:65",
      "L:66",
      "L:67",
      "L:68",
      "L:69",
      "L:7",
      "L:70",
      "L:71",
      "L:72",
      "L:73",
      "L:74",
      "L:75",
      "L:76",
      "L:77",
      "L:78",
      "L:79",
      "L:8",
      "L:80",
      "L:81",
      "L:82",
      "L:83",
      "L:84",
      "L:85",
      "L:86",
      "L:87",
      "L:88",
      "L:89",
      "L:9",
      "L:94",
      "L:95",
      "L:96",
      "L:97",
      "L:98",
      "L:99"
    ],
    "H:22": [
      "H:10",
      "H:100",
      "H:101",
      "H:102",
      "H:103",
      "H:104",
      "H:105",
      "H:106",
      "H:107",
      "H:108",
      "H:109",
      "H:11",
      "H:110",
      "H:111",
      "H:112",
      "H:113",
      "H:114",
      "H:115",
      "H:116",
      "H:117",
      "H:118",
      "H:119",
      "H:12",
      "H:120",
      "H:121",
      "H:122",
      "H:123",
      "H:124",
      "H:125",
      "H:126",
      "H:127",
      "H:128",
      "H:129",
      "H:13",
      "H:130",
      "H:131",
      "H:132",
      "H:133",
      "H:134",
      "H:135",
      "H:136",
      "H:137",
      "H:138",
      "H:139",
      "H:14",
      "H:140",
      "H:141",
      "H:142",
      "H:143",
      "H:144",
      "H:145",
      "H:146",
      "H:147",
      "H:148",
      "H:149",
      "H:15",
      "H:150",
      "H:151",
      "H:152",
      "H:153",
      "H:154",
      "H:155",
      "H:156",
      "H:157",
      "H:158",
      "H:159",
      "H:16",
      "H:160",
      "H:161",
      "H:162",
      "H:163",
      "H:164",
      "H:165",
      "H:166",
      "H:167",
      "H:168",
      "H:169",
      "H:17",
      "H:170",
      "H:171",
      "H:172",
      "H:173",
      "H:174",
      "H:175",
      "H:176",
      "H:177",
      "H:178",
      "H:179",
      "H:18",
      "H:180",
      "H:181",
      "H:182",
      "H:183",
      "H:184",
      "H:185",
      "H:186",
      "H:187",
      "H:188",
      "H:189",
      "H:19",
      "H:190",
      "H:191",
      "H:192",
      "H:193",
      "H:194",
      "H:195",
      "H:196",
      "H:197",
      "H:198",
      "H:199",
      "H:2",
      "H:20",
      "H:200",
      "H:201",
      "H:202",
      "H:203",
      "H:204",
      "H:205",
      "H:206",
      "H:207",
      "H:208",
      "H:209",
      "H:21",
      "H:210",
      "H:211",
      "H:212",
      "H:213",
      "H:214",
      "H:215",
      "H:216",
      "H:217",
      "H:218",
      "H:219",
      "H:220",
      "H:221",
      "H:23",
      "H:24",
      "H:25",
      "H:26",
      "H:27",
      "H:28",
      "H:29",
      "H:3",
      "H:30",
      "H:31",
      "H:32",
      "H:33",
      "H:34",
      "H:35",
      "H:36",
      "H:37",
      "H:38",
      "H:39",
      "H:4",
      "H:40",
      "H:41",
      "H:42",
      "H:43",
      "H:44",
      "H:45",
      "H:46",
      "H:47",
      "H:48",
      "H:49",
      "H:5",
      "H:50",
      "H:51",
      "H:52",
      "H:53",
      "H:54",
      "H:55",
      "H:56",
      "H:57",
      "H:58",
      "H:59",
      "H:6",
      "H:60",
      "H:61",
      "H:62",
      "H:63",
      "H:64",
      "H:65",
      "H:66",
      "H:67",
      "H:68",
      "H:69",
      "H:7",
      "H:70",
      "H:71",
      "H:72",
      "H:73",
      "H:74",
      "H:75",
      "H:76",
      "H:77",
      "H:78",
      "H:79",
      "H:8",
      "H:80",
      "H:81",
      "H:82",
      "H:83",
      "H:84",
      "H:85",
      "H:86",
      "H:87",
      "H:88",
      "H:89",
      "H:9",
      "H:90",
      "H:91",
      "H:92",
      "H:93",
      "H:94",
      "H:95",
      "H:96",
      "H:97",
      "H:98",
      "H:99",
      "L:1",
      "L:10",
      "L:100",
      "L:101",
      "L:102",
      "L:103",
      "L:104",
      "L:105",
      "L:106",
      "L:107",
      "L:108",
      "L:109",
      "L:11",
      "L:110",
      "L:111",
      "L:112",
      "L:113",
      "L:114",
      "L:115",
      "L:116",
      "L:117",
      "L:118",
      "L:119",
      "L:12",
      "L:120",
      "L:121",
      "L:122",
      "L:123",
      "L:124",
      "L:125",
      "L:126",
      "L:127",
      "L:128",
      "L:129",
      "L:13",
      "L:130",
      "L:131",
      "L:132",
      "L:133",
      "L:134",
      "L:135",
      "L:136",
      "L:137",
      "L:138",
      "L:139",
      "L:14",
      "L:140",
      "L:141",
      "L:142",
      "L:143",
      "L:144",
      "L:145",
      "L:146",
      "L:147",
      "L:148",
      "L:149",
      "L:15",
      "L:150",
      "L:151",
      "L:152",
      "L:153",
      "L:154",
      "L:155",
      "L:156",
      "L:157",
      "L:158",
      "L:159",
      "L:16",
      "L:160",
      "L:161",
      "L:162",
      "L:163",
      "L:164",
      "L:165",
      "L:166",
      "L:167",
      "L:168",
      "L:169",
      "L:17",
      "L:170",
      "L:171",
      "L:172",
      "L:173",
      "L:174",
      "L:175",
      "L:176",
      "L:177",
      "L:178",
      "L:179",
      "L:18",
      "L:180",
      "L:181",
      "L:182",
      "L:183",
      "L:184",
      "L:185",
      "L:186",
      "L:187",
      "L:188",
      "L:189",
      "L:19",
      "L:190",
      "L:191",
      "L:192",
      "L:193",
      "L:194",
      "L:195",
      "L:196",
      "L:197",
      "L:198",
      "L:199",
      "L:2",
      "L:20",
      "L:200",
      "L:201",
      "L:202",
      "L:203",
      "L:204",
      "L:205",
      "L:206",
      "L:207",
      "L:208",
      "L:209",
      "L:21",
      "L:210",
      "L:211",
      "L:212",
      "L:213",
      "L:214",
      "L:22",
      "L:23",
      "L:24",
      "L:25",
      "L:26",
      "L:27",
      "L:28",
      "L:29",
      "L:3",
      "L:30",
      "L:31",
      "L:32",
      "L:33",
      "L:34",
      "L:35",
      "L:36",
      "L:37",
      "L:38",
      "L:39",
      "L:4",
      "L:40",
      "L:41",
      "L:42",
      "L:43",
      "L:44",
      "L:45",
      "L:46",
      "L:47",
      "L:48",
      "L:49",
      "L:5",
      "L:50",
      "L:51",
      "L:52",
      "L:53",
      "L:54",
      "L:55",
      "L:56",
      "L:57",
      "L:58",
      "L:59",
      "L:6",
      "L:60",
      "L:61",
      "L:62",
      "L:63",
      "L:64",
      "L:65",
      "L:66",
      "L:67",
      "L:68",
      "L:69",
      "L:7",
      "L:70",
      "L:71",
      "L:72",
      "L:73",
      "L:74",
      "L:75",
      "L:76",
      "L:77",
      "L:78",
      "L:79",
      "L:8",
      "L:80",
      "L:81",
      "L:82",
      "L:83",
      "L:84",
      "L:85",
      "L:86",
      "L:87",
      "L:88",
      "L:89",
      "L:9",
      "L:94",
      "L:95",
      "L:96",
      "L:97",
      "L:98",
      "L:99"
    ],
    "H:23": [
      "H:10",
      "H:100",
      "H:101",
      "H:102",
      "H:103",
      "H:104",
      "H:105",
      "H:106",
      "H:107",
      "H:108",
      "H:109",
      "H:11",
      "H:110",
      "H:111",
      "H:112",
      "H:113",
      "H:114",
      "H:115",
      "H:116",
      "H:117",
      "H:118",
      "H:119",
      "H:12",
      "H:120",
      "H:121",
      "H:122",
      "H:123",
      "H:124",
      "H:125",
      "H:126",
      "H:127",
      "H:128",
      "H:129",
      "H:13",
      "H:130",
      "H:131",
      "H:132",
      "H:133",
      "H:134",
      "H:135",
      "H:136",
      "H:137",
      "H:138",
      "H:139",
      "H:14",
      "H:140",
      "H:141",
      "H:142",
      "H:143",
      "H:144",
      "H:145",
      "H:146",
      "H:147",
      "H:148",
      "H:149",
      "H:15",
      "H:150",
      "H:151",
      "H:152",
      "H:153",
      "H:154",
      "H:155",
      "H:156",
      "H:157",
      "H:158",
      "H:159",
      "H:16",
      "H:160",
      "H:161",
      "H:162",
      "H:163",
      "H:164",
      "H:165",
      "H:166",
      "H:167",
      "H:168",
      "H:169",
      "H:17",
      "H:170",
      "H:171",
      "H:172",
      "H:173",
      "H:174",
      "H:175",
      "H:176",
      "H:177",
      "H:178",
      "H:179",
      "H:18",
      "H:180",
      "H:181",
      "H:182",
      "H:183",
      "H:184",
      "H:185",
      "H:186",
      "H:187",
      "H:188",
      "H:189",
      "H:19",
      "H:190",
      "H:191",
      "H:192",
      "H:193",
      "H:194",
      "H:195",
      "H:196",
      "H:197",
      "H:198",
      "H:199",
      "H:2",
      "H:20",
      "H:200",
      "H:201",
      "H:202",
      "H:203",
      "H:204",
      "H:205",
      "H:206",
      "H:207",
      "H:208",
      "H:209",
      "H:21",
      "H:210",
      "H:211",
      "H:212",
      "H:213",
      "H:214",
      "H:215",
      "H:216",
      "H:217",
      "H:218",
      "H:219",
      "H:22",
      "H:220",
      "H:221",
      "H:24",
      "H:25",
      "H:26",
      "H:27",
      "H:28",
      "H:29",
      "H:3",
      "H:30",
      "H:31",
      "H:32",
      "H:33",
      "H:34",
      "H:35",
      "H:36",
      "H:37",
      "H:38",
      "H:39",
      "H:4",
      "H:40",
      "H:41",
      "H:42",
      "H:43",
      "H:44",
      "H:45",
      "H:46",
      "H:47",
      "H:48",
      "H:49",
      "H:5",
      "H:50",
      "H:51",
      "H:52",
      "H:53",
      "H:54",
      "H:55",
      "H:56",
      "H:57",
      "H:58",
      "H:59",
      "H:6",
      "H:60",
      "H:61",
      "H:62",
      "H:63",
      "H:64",
      "H:65",
      "H:66",
      "H:67",
      "H:68",
      "H:69",
      "H:7",
      "H:70",
      "H:71",
      "H:72",
      "H:73",
      "H:74",
      "H:75",
      "H:76",
      "H:77",
      "H:78",
      "H:79",
      "H:8",
      "H:80",
      "H:81",
      "H:82",
      "H:83",
      "H:84",
      "H:85",
      "H:86",
      "H:87",
      "H:88",
      "H:89",
      "H:9",
      "H:90",
      "H:91",
      "H:92",
      "H:93",
      "H:94",
      "H:95",
      "H:96",
      "H:97",
      "H:98",
      "H:99",
      "L:1",
      "L:10",
      "L:100",
      "L:101",
      "L:102",
      "L:103",
      "L:104",
      "L:105",
      "L:106",
      "L:107",
      "L:108",
      "L:109",
      "L:11",
      "L:110",
      "L:111",
      "L:112",
      "L:113",
      "L:114",
      "L:115",
      "L:116",
      "L:117",
      "L:118",
      "L:119",
      "L:12",
      "L:120",
      "L:121",
      "L:122",
      "L:123",
      "L:124",
      "L:125",
      "L:126",
      "L:127",
      "L:128",
      "L:129",
      "L:13",
      "L:130",
      "L:131",
      "L:132",
      "L:133",
      "L:134",
      "L:135",
      "L:136",
      "L:137",
      "L:138",
      "L:139",
      "L:14",
      "L:140",
      "L:141",
      "L:142",
      "L:143",
      "L:144",
      "L:145",
      "L:146",
      "L:147",
      "L:148",
      "L:149",
      "L:15",
      "L:150",
      "L:151",
      "L:152",
      "L:153",
      "L:154",
      "L:155",
      "L:156",
      "L:157",
      "L:158",
      "L:159",
      "L:16",
      "L:160",
      "L:161",
      "L:162",
      "L:163",
      "L:164",
      "L:165",
      "L:166",
      "L:167",
      "L:168",
      "L:169",
      "L:17",
      "L:170",
      "L:171",
      "L:172",
      "L:173",
      "L:174",
      "L:175",
      "L:176",
      "L:177",
      "L:178",
      "L:179",
      "L:18",
      "L:180",
      "L:181",
      "L:182",
      "L:183",
      "L:184",
      "L:185",
      "L:186",
      "L:187",
      "L:188",
      "L:189",
      "L:19",
      "L:190",
      "L:191",
      "L:192",
      "L:193",
      "L:194",
      "L:195",
      "L:196",
      "L:197",
      "L:198",
      "L:199",
      "L:2",
      "L:20",
      "L:200",
      "L:201",
      "L:202",
      "L:203",
      "L:204",
      "L:205",
      "L:206",
      "L:207",
      "L:208",
      "L:209",
      "L:21",
      "L:210",
      "L:211",
      "L:212",
      "L:213",
      "L:214",
      "L:22",
      "L:23",
      "L:24",
      "L:25",
      "L:26",
      "L:27",
      "L:28",
      "L:29",
      "L:3",
      "L:30",
      "L:31",
      "L:32",
      "L:33",
      "L:34",
      "L:35",
      "L:36",
      "L:37",
      "L:38",
      "L:39",
      "L:4",
      "L:40",
      "L:41",
      "L:42",
      "L:43",
      "L:44",
      "L:45",
      "L:46",
      "L:47",
      "L:48",
      "L:49",
      "L:5",
      "L:50",
      "L:51",
      "L:52",
      "L:53",
      "L:54",
      "L:55",
      "L:56",
      "L:57",
      "L:58",
      "L:59",
      "L:6",
      "L:60",
      "L:61",
      "L:62",
      "L:63",
      "L:64",
      "L:65",
      "L:66",
      "L:67",
      "L:68",
      "L:69",
      "L:7",
      "L:70",
      "L:71",
      "L:72",
      "L:73",
      "L:74",
      "L:75",
      "L:76",
      "L:77",
      "L:78",
      "L:79",
      "L:8",
      "L:80",
      "L:81",
      "L:82",
      "L:83",
      "L:84",
      "L:85",
      "L:86",
      "L:87",
      "L:88",
      "L:89",
      "L:9",
      "L:94",
      "L:95",
      "L:96",
      "L:97",
      "L:98",
      "L:99"
    ],
    "H:24": [
      "H:10",
      "H:100",
      "H:101",
      "H:102",
      "H:103",
      "H:104",
      "H:105",
      "H:106",
      "H:107",
      "H:108",
      "H:109",
      "H:11",
      "H:110",
      "H:111",
      "H:112",
      "H:113",
      "H:114",
      "H:115",
      "H:116",
      "H:117",
      "H:118",
      "H:119",
      "H:12",
      "H:120",
      "H:121",
      "H:122",
      "H:123",
      "H:124",
      "H:125",
      "H:126",
      "H:127",
      "H:128",
      "H:129",
      "H:13",
      "H:130",
      "H:131",
      "H:132",
      "H:133",
      "H:134",
      "H:135",
      "H:136",
      "H:137",
      "H:138",
      "H:139",
      "H:14",
      "H:140",
      "H:141",
      "H:142",
      "H:143",
      "H:144",
      "H:145",
      "H:146",
      "H:147",
      "H:148",
      "H:149",
      "H:15",
      "H:150",
      "H:151",
      "H:152",
      "H:153",
      "H:154",
      "H:155",
      "H:156",
      "H:157",
      "H:158",
      "H:159",
      "H:16",
      "H:160",
      "H:161",
      "H:162",
      "H:163",
      "H:164",
      "H:165",
      "H:166",
      "H:167",
      "H:168",
      "H:169",
      "H:17",
      "H:170",
      "H:171",
      "H:172",
      "H:173",
      "H:174",
      "H:175",
      "H:176",
      "H:177",
      "H:178",
      "H:179",
      "H:18",
      "H:180",
      "H:181",
      "H:182",
      "H:183",
      "H:184",
      "H:185",
      "H:186",
      "H:187",
      "H:188",
      "H:189",
      "H:19",
      "H:190",
      "H:191",
      "H:192",
      "H:193",
      "H:194",
      "H:195",
      "H:196",
      "H:197",
      "H:198",
      "H:199",
      "H:2",
      "H:20",
      "H:200",
      "H:201",
      "H:202",
      "H:203",
      "H:204",
      "H:205",
      "H:206",
      "H:207",
      "H:208",
      "H:209",
      "H:21",
      "H:210",
      "H:211",
      "H:212",
      "H:213",
      "H:214",
      "H:215",
      "H:216",
      "H:217",
      "H:218",
      "H:219",
      "H:22",
      "H:220",
      "H:221",
      "H:23",
      "H:25",
      "H:26",
      "H:27",
      "H:28",
      "H:29",
      "H:3",
      "H:30",
      "H:31",
      "H:32",
      "H:33",
      "H:34",
      "H:35",
      "H:36",
      "H:37",
      "H:38",
      "H:39",
      "H:4",
      "H:40",
      "H:41",
      "H:42",
      "H:43",
      "H:44",
      "H:45",
      "H:46",
      "H:47",
      "H:48",
      "H:49",
      "H:5",
      "H:50",
      "H:51",
      "H:52",
      "H:53",
      "H:54",
      "H:55",
      "H:56",
      "H:57",
      "H:58",
      "H:59",
      "H:6",
      "H:60",
      "H:61",
      "H:62",
      "H:63",
      "H:64",
      "H:65",
      "H:66",
      "H:67",
      "H:68",
      "H:69",
      "H:7",
      "H:70",
      "H:71",
      "H:72",
      "H:73",
      "H:74",
      "H:75",
      "H:76",
      "H:77",
      "H:78",
      "H:79",
      "H:8",
      "H:80",
      "H:81",
      "H:82",
      "H:83",
      "H:84",
      "H:85",
      "H:86",
      "H:87",
      "H:88",
      "H:89",
      "H:9",
      "H:90",
      "H:91",
      "H:92",
      "H:93",
      "H:94",
      "H:95",
      "H:96",
      "H:97",
      "H:98",
      "H:99",
      "L:1",
      "L:10",
      "L:100",
      "L:101",
      "L:102",
      "L:103",
      "L:104",
      "L:105",
      "L:106",
      "L:107",
      "L:108",
      "L:109",
      "L:11",
      "L:110",
      "L:111",
      "L:112",
      "L:113",
      "L:114",
      "L:115",
      "L:116",
      "L:117",
      "L:118",
      "L:119",
      "L:12",
      "L:120",
      "L:121",
      "L:122",
      "L:123",
      "L:124",
      "L:125",
      "L:126",
      "L:127",
      "L:128",
      "L:129",
      "L:13",
      "L:130",
      "L:131",
      "L:132",
      "L:133",
      "L:134",
      "L:135",
      "L:136",
      "L:137",
      "L:138",
      "L:139",
      "L:14",
      "L:140",
      "L:141",
      "L:142",
      "L:143",
      "L:144",
      "L:145",
      "L:146",
      "L:147",
      "L:148",
      "L:149",
      "L:15",
      "L:150",
      "L:151",
      "L:152",
      "L:153",
      "L:154",
      "L:155",
      "L:156",
      "L:157",
      "L:158",
      "L:159",
      "L:16",
      "L:160",
      "L:161",
      "L:162",
      "L:163",
      "L:164",
      "L:165",
      "L:166",
      "L:167",
      "L:168",
      "L:169",
      "L:17",
      "L:170",
      "L:171",
      "L:172",
      "L:173",
      "L:174",
      "L:175",
      "L:176",
      "L:177",
      "L:178",
      "L:179",
      "L:18",
      "L:180",
      "L:181",
      "L:182",
      "L:183",
      "L:184",
      "L:185",
      "L:186",
      "L:187",
      "L:188",
      "L:189",
      "L:19",
      "L:190",
```
