## Supplementary material for "Localized Reactivity on Proteins as Riemannian Manifolds: A Quantum-Inspired Geometric Model for Deterministic, Metal-Aware Reactive-Site Prediction": code bundle: result_bound_labels_unbound_features.json

```
{
  "case": "DB55_3U7Y_R",
  "AUROC_mean": 0.9471239837398373,
  "AUROC_std": 0.035699580671898413,
  "fold_AUROCs": [
    0.9520833333333334,
    0.9390243902439024,
    0.885670731707317,
    0.9939024390243902,
    0.9649390243902438
  ],
  "AUPRC_mean": 0.7145229576624925,
  "AUPRC_std": 0.1337813300383639,
  "fold_AUPRCs": [
    0.7166666666666666,
    0.6201923076923077,
    0.5232558139534884,
    0.9,
    0.8125
  ],
  "policyP_info": {
    "K_target": 5,
    "K_min": 2,
    "min_valid_folds": 2,
    "n_pos_groups": 22,
    "K_used": 5,
    "n_total_folds": 5,
    "n_valid_folds": 5,
    "n_skipped_train_single_class": 0,
    "n_skipped_test_single_class": 0,
    "reason": "OK"
  },
  "n_pos": 22,
  "n_neg": 408,
  "unbound_positive_residue_ids": [
    "H:30",
    "H:47",
    "H:50",
    "H:53",
    "H:54",
    "H:55",
    "H:56",
    "H:57",
    "H:58",
    "H:59",
    "H:60",
    "H:61",
    "H:73",
    "H:74",
    "H:99",
    "H:100",
    "H:101",
    "H:102",
    "L:3",
    "L:89",
    "L:94",
    "L:95"
  ],
  "unbound_positive_residue_ids_path": "/content/benchmark_workdir/DB55_3U7Y_R/unbound_positive_residue_ids.json",
  "bound_positive_residue_ids_used": [
    "H:100",
    "H:101",
    "H:102",
    "H:30",
    "H:47",
    "H:50",
    "H:53",
    "H:54",
    "H:55",
    "H:56",
    "H:57",
    "H:58",
    "H:59",
    "H:60",
    "H:61",
    "H:73",
    "H:74",
    "H:99",
    "L:3",
    "L:89",
    "L:90",
    "L:91"
  ],
  "bound_interface_report": {
    "cutoff_angstrom": 5.0,
    "coarse_margin_angstrom": 4.0,
    "scheme": "closest-heavy",
    "protein_only": true,
    "target_bound_chains": [
      "H",
      "L"
    ],
    "n_target_res": 429,
    "n_other_res": 340,
    "n_candidate_pairs": 98,
    "n_interface_target_res": 22,
    "backend_kdtree": "scipy.cKDTree",
    "auto_interface_labels": true
  },
  "mapping": {
    "n_bound_labels": 22,
    "n_mapped": 22,
    "n_dropped": 0,
    "mapped_examples": [
      {
        "bound": "H:100",
        "unbound": "H:100",
        "idx": 98
      },
      {
        "bound": "H:101",
        "unbound": "H:101",
        "idx": 99
      },
      {
        "bound": "H:102",
        "unbound": "H:102",
        "idx": 100
      },
      {
        "bound": "H:30",
        "unbound": "H:30",
        "idx": 28
      },
      {
        "bound": "H:47",
        "unbound": "H:47",
        "idx": 45
      },
      {
        "bound": "H:50",
        "unbound": "H:50",
        "idx": 48
      },
      {
        "bound": "H:53",
        "unbound": "H:53",
        "idx": 51
      },
      {
        "bound": "H:54",
        "unbound": "H:54",
        "idx": 52
      },
      {
        "bound": "H:55",
        "unbound": "H:55",
        "idx": 53
      },
      {
        "bound": "H:56",
        "unbound": "H:56",
        "idx": 54
      },
      {
        "bound": "H:57",
        "unbound": "H:57",
        "idx": 55
      },
      {
        "bound": "H:58",
        "unbound": "H:58",
        "idx": 56
      },
      {
        "bound": "H:59",
        "unbound": "H:59",
        "idx": 57
      },
      {
        "bound": "H:60",
        "unbound": "H:60",
        "idx": 58
      },
      {
        "bound": "H:61",
        "unbound": "H:61",
        "idx": 59
      },
      {
        "bound": "H:73",
        "unbound": "H:73",
        "idx": 71
      },
      {
        "bound": "H:74",
        "unbound": "H:74",
        "idx": 72
      },
      {
        "bound": "H:99",
        "unbound": "H:99",
        "idx": 97
      },
      {
        "bound": "L:3",
        "unbound": "L:3",
        "idx": 222
      },
      {
        "bound": "L:89",
        "unbound": "L:89",
        "idx": 308
      }
    ],
    "dropped_examples": []
  },
  "mapping_extra": {
    "bound_to_unbound_chain_map": {
      "H": "H",
      "L": "L"
    },
    "chain_assignment": {
      "forced_hints": [],
      "unmatched_bound_chains": [
        "G"
      ],
      "unmatched_unbound_chains": [],
      "ambiguity": [],
      "pair_details_top": {
        "G": [
          {
            "unbound": "L",
            "identity": 0.08571428571428572,
            "coverage": 1.0,
            "weight": 0.08571428571428572
          },
          {
            "unbound": "H",
            "identity": 0.09090909090909091,
            "coverage": 0.38596491228070173,
            "weight": 0.03508771929824561
          }
        ],
        "H": [
          {
            "unbound": "H",
            "identity": 1.0,
            "coverage": 1.0,
            "weight": 1.0
          },
          {
            "unbound": "L",
            "identity": 0.0966183574879227,
            "coverage": 0.9857142857142858,
            "weight": 0.09523809523809525
          }
        ],
        "L": [
          {
            "unbound": "L",
            "identity": 1.0,
            "coverage": 1.0,
            "weight": 1.0
          },
          {
            "unbound": "H",
            "identity": 0.08173076923076923,
            "coverage": 1.0,
            "weight": 0.08173076923076923
          }
        ]
      }
    },
    "dropped_chains_low_quality": [],
    "n_bound_chains_total": 3,
    "n_unbound_chains_total": 2
  },
  "symmetry": {
    "symmetry_groups": {
      "H": 0,
      "L": 1
    },
    "symmetry_policy": {
      "min_identity": 0.95,
      "min_coverage": 0.9
    },
    "collapse_only_within_symmetry_groups": true
  },
  "solvent": {
    "solvent_filter_applied": true,
    "source": "meta.json",
    "n_total": 430,
    "n_removed": 0,
    "n_unknown_resname": 0,
    "n_retained": 430,
    "solvent_codes": [
      "WAT",
      "HOH",
      "DOD",
      "TIP3"
    ]
  },
  "unbound_out_dir": "/content/benchmark_workdir/DB55_3U7Y_R/out_unbound",
  "unbound_structure": "/content/benchmark_workdir/_dataset_unpacked/3U7Y_r_u.pdb",
  "bound_structure": "/content/benchmark_workdir/_dataset_unpacked/3U7Y_bound_complex.pdb"
}
```
