## Supplementary material for "Localized Reactivity on Proteins as Riemannian Manifolds: A Quantum-Inspired Geometric Model for Deterministic, Metal-Aware Reactive-Site Prediction": code bundle: density_final.json

```
{
  "A_residues": [],
  "B_only_residues": [
    "F:1",
    "F:2",
    "F:3",
    "F:4",
    "F:5",
    "F:6",
    "F:7",
    "F:8",
    "F:9",
    "F:10",
    "F:11",
    "F:12",
    "F:13",
    "F:14",
    "F:15",
    "F:16",
    "F:17",
    "F:18",
    "F:19",
    "F:20",
    "F:21",
    "F:22",
    "F:23",
    "F:24",
    "F:25",
    "F:26",
    "F:27",
    "F:28",
    "F:29",
    "F:30",
    "F:31",
    "F:32",
    "F:33",
    "F:34",
    "F:35",
    "F:36",
    "F:37",
    "F:38",
    "F:39",
    "F:40",
    "F:41",
    "F:42",
    "F:43",
    "F:44",
    "F:45",
    "F:46",
    "F:47",
    "F:48",
    "F:49",
    "F:50",
    "F:51",
    "F:52",
    "F:53",
    "F:54",
    "F:55",
    "F:56",
    "F:57",
    "F:58",
    "F:59",
    "F:60",
    "F:61",
    "F:62",
    "F:63",
    "F:64",
    "F:65",
    "F:66",
    "F:67",
    "F:68",
    "F:69",
    "F:70",
    "F:71",
    "F:72",
    "F:73",
    "F:74",
    "F:75",
    "F:76",
    "F:77",
    "F:78",
    "F:79",
    "F:80",
    "F:81",
    "F:82",
    "F:83",
    "F:84",
    "F:85",
    "F:86",
    "F:87",
    "F:88",
    "F:89",
    "F:90",
    "F:91",
    "F:92",
    "F:93",
    "F:94",
    "F:95",
    "F:96",
    "F:97",
    "F:98",
    "F:99",
    "F:100",
    "F:101",
    "F:102",
    "F:103",
    "F:104",
    "F:105",
    "F:106",
    "F:107",
    "F:108",
    "F:109",
    "F:110",
    "F:111",
    "F:112",
    "F:113",
    "F:114",
    "F:115",
    "F:116",
    "F:117",
    "F:118",
    "F:119",
    "F:120",
    "F:121",
    "F:122",
    "F:123",
    "F:124",
    "F:125",
    "F:126",
    "F:127",
    "F:128",
    "F:129",
    "F:130",
    "F:131",
    "F:132",
    "F:133",
    "F:134",
    "F:135",
    "F:136",
    "F:137",
    "F:138",
    "F:139",
    "F:140",
    "F:141",
    "F:142"
  ],
  "files": {
    "F:1": {
      "rhoB": null,
      "rhoA": null
    },
    "F:2": {
      "rhoB": null,
      "rhoA": null
    },
    "F:3": {
      "rhoB": null,
      "rhoA": null
    },
    "F:4": {
      "rhoB": null,
      "rhoA": null
    },
    "F:5": {
      "rhoB": null,
      "rhoA": null
    },
    "F:6": {
      "rhoB": null,
      "rhoA": null
    },
    "F:7": {
      "rhoB": null,
      "rhoA": null
    },
    "F:8": {
      "rhoB": null,
      "rhoA": null
    },
    "F:9": {
      "rhoB": null,
      "rhoA": null
    },
    "F:10": {
      "rhoB": null,
      "rhoA": null
    },
    "F:11": {
      "rhoB": null,
      "rhoA": null
    },
    "F:12": {
      "rhoB": null,
      "rhoA": null
    },
    "F:13": {
      "rhoB": null,
      "rhoA": null
    },
    "F:14": {
      "rhoB": null,
      "rhoA": null
    },
    "F:15": {
      "rhoB": null,
      "rhoA": null
    },
    "F:16": {
      "rhoB": null,
      "rhoA": null
    },
    "F:17": {
      "rhoB": null,
      "rhoA": null
    },
    "F:18": {
      "rhoB": null,
      "rhoA": null
    },
    "F:19": {
      "rhoB": null,
      "rhoA": null
    },
    "F:20": {
      "rhoB": null,
      "rhoA": null
    },
    "F:21": {
      "rhoB": null,
      "rhoA": null
    },
    "F:22": {
      "rhoB": null,
      "rhoA": null
    },
    "F:23": {
      "rhoB": null,
      "rhoA": null
    },
    "F:24": {
      "rhoB": null,
      "rhoA": null
    },
    "F:25": {
      "rhoB": null,
      "rhoA": null
    },
    "F:26": {
      "rhoB": null,
      "rhoA": null
    },
    "F:27": {
      "rhoB": null,
      "rhoA": null
    },
    "F:28": {
      "rhoB": null,
      "rhoA": null
    },
    "F:29": {
      "rhoB": null,
      "rhoA": null
    },
    "F:30": {
      "rhoB": null,
      "rhoA": null
    },
    "F:31": {
      "rhoB": null,
      "rhoA": null
    },
    "F:32": {
      "rhoB": null,
      "rhoA": null
    },
    "F:33": {
      "rhoB": null,
      "rhoA": null
    },
    "F:34": {
      "rhoB": null,
      "rhoA": null
    },
    "F:35": {
      "rhoB": null,
      "rhoA": null
    },
    "F:36": {
      "rhoB": null,
      "rhoA": null
    },
    "F:37": {
      "rhoB": null,
      "rhoA": null
    },
    "F:38": {
      "rhoB": null,
      "rhoA": null
    },
    "F:39": {
      "rhoB": null,
      "rhoA": null
    },
    "F:40": {
      "rhoB": null,
      "rhoA": null
    },
    "F:41": {
      "rhoB": null,
      "rhoA": null
    },
    "F:42": {
      "rhoB": null,
      "rhoA": null
    },
    "F:43": {
      "rhoB": null,
      "rhoA": null
    },
    "F:44": {
      "rhoB": null,
      "rhoA": null
    },
    "F:45": {
      "rhoB": null,
      "rhoA": null
    },
    "F:46": {
      "rhoB": null,
      "rhoA": null
    },
    "F:47": {
      "rhoB": null,
      "rhoA": null
    },
    "F:48": {
      "rhoB": null,
      "rhoA": null
    },
    "F:49": {
      "rhoB": null,
      "rhoA": null
    },
    "F:50": {
      "rhoB": null,
      "rhoA": null
    },
    "F:51": {
      "rhoB": null,
      "rhoA": null
    },
    "F:52": {
      "rhoB": null,
      "rhoA": null
    },
    "F:53": {
      "rhoB": null,
      "rhoA": null
    },
    "F:54": {
      "rhoB": null,
      "rhoA": null
    },
    "F:55": {
      "rhoB": null,
      "rhoA": null
    },
    "F:56": {
      "rhoB": null,
      "rhoA": null
    },
    "F:57": {
      "rhoB": null,
      "rhoA": null
    },
    "F:58": {
      "rhoB": null,
      "rhoA": null
    },
    "F:59": {
      "rhoB": null,
      "rhoA": null
    },
    "F:60": {
      "rhoB": null,
      "rhoA": null
    },
    "F:61": {
      "rhoB": null,
      "rhoA": null
    },
    "F:62": {
      "rhoB": null,
      "rhoA": null
    },
    "F:63": {
      "rhoB": null,
      "rhoA": null
    },
    "F:64": {
      "rhoB": null,
      "rhoA": null
    },
    "F:65": {
      "rhoB": null,
      "rhoA": null
    },
    "F:66": {
      "rhoB": null,
      "rhoA": null
    },
    "F:67": {
      "rhoB": null,
      "rhoA": null
    },
    "F:68": {
      "rhoB": null,
      "rhoA": null
    },
    "F:69": {
      "rhoB": null,
      "rhoA": null
    },
    "F:70": {
      "rhoB": null,
      "rhoA": null
    },
    "F:71": {
      "rhoB": null,
      "rhoA": null
    },
    "F:72": {
      "rhoB": null,
      "rhoA": null
    },
    "F:73": {
      "rhoB": null,
      "rhoA": null
    },
    "F:74": {
      "rhoB": null,
      "rhoA": null
    },
    "F:75": {
      "rhoB": null,
      "rhoA": null
    },
    "F:76": {
      "rhoB": null,
      "rhoA": null
    },
    "F:77": {
      "rhoB": null,
      "rhoA": null
    },
    "F:78": {
      "rhoB": null,
      "rhoA": null
    },
    "F:79": {
      "rhoB": null,
      "rhoA": null
    },
    "F:80": {
      "rhoB": null,
      "rhoA": null
    },
    "F:81": {
      "rhoB": null,
      "rhoA": null
    },
    "F:82": {
      "rhoB": null,
      "rhoA": null
    },
    "F:83": {
      "rhoB": null,
      "rhoA": null
    },
    "F:84": {
      "rhoB": null,
      "rhoA": null
    },
    "F:85": {
      "rhoB": null,
      "rhoA": null
    },
    "F:86": {
      "rhoB": null,
      "rhoA": null
    },
    "F:87": {
      "rhoB": null,
      "rhoA": null
    },
    "F:88": {
      "rhoB": null,
      "rhoA": null
    },
    "F:89": {
      "rhoB": null,
      "rhoA": null
    },
    "F:90": {
      "rhoB": null,
      "rhoA": null
    },
    "F:91": {
      "rhoB": null,
      "rhoA": null
    },
    "F:92": {
      "rhoB": null,
      "rhoA": null
    },
    "F:93": {
      "rhoB": null,
      "rhoA": null
    },
    "F:94": {
      "rhoB": null,
      "rhoA": null
    },
    "F:95": {
      "rhoB": null,
      "rhoA": null
    },
    "F:96": {
      "rhoB": null,
      "rhoA": null
    },
    "F:97": {
      "rhoB": null,
      "rhoA": null
    },
    "F:98": {
      "rhoB": null,
      "rhoA": null
    },
    "F:99": {
      "rhoB": null,
      "rhoA": null
    },
    "F:100": {
      "rhoB": null,
      "rhoA": null
    },
    "F:101": {
      "rhoB": null,
      "rhoA": null
    },
    "F:102": {
      "rhoB": null,
      "rhoA": null
    },
    "F:103": {
      "rhoB": null,
      "rhoA": null
    },
    "F:104": {
      "rhoB": null,
      "rhoA": null
    },
    "F:105": {
      "rhoB": null,
      "rhoA": null
    },
    "F:106": {
      "rhoB": null,
      "rhoA": null
    },
    "F:107": {
      "rhoB": null,
      "rhoA": null
    },
    "F:108": {
      "rhoB": null,
      "rhoA": null
    },
    "F:109": {
      "rhoB": null,
      "rhoA": null
    },
    "F:110": {
      "rhoB": null,
      "rhoA": null
    },
    "F:111": {
      "rhoB": null,
      "rhoA": null
    },
    "F:112": {
      "rhoB": null,
      "rhoA": null
    },
    "F:113": {
      "rhoB": null,
      "rhoA": null
    },
    "F:114": {
      "rhoB": null,
      "rhoA": null
    },
    "F:115": {
      "rhoB": null,
      "rhoA": null
    },
    "F:116": {
      "rhoB": null,
      "rhoA": null
    },
    "F:117": {
      "rhoB": null,
      "rhoA": null
    },
    "F:118": {
      "rhoB": null,
      "rhoA": null
    },
    "F:119": {
      "rhoB": null,
      "rhoA": null
    },
    "F:120": {
      "rhoB": null,
      "rhoA": null
    },
    "F:121": {
      "rhoB": null,
      "rhoA": null
    },
    "F:122": {
      "rhoB": null,
      "rhoA": null
    },
    "F:123": {
      "rhoB": null,
      "rhoA": null
    },
    "F:124": {
      "rhoB": null,
      "rhoA": null
    },
    "F:125": {
      "rhoB": null,
      "rhoA": null
    },
    "F:126": {
      "rhoB": null,
      "rhoA": null
    },
    "F:127": {
      "rhoB": null,
      "rhoA": null
    },
    "F:128": {
      "rhoB": null,
      "rhoA": null
    },
    "F:129": {
      "rhoB": null,
      "rhoA": null
    },
    "F:130": {
      "rhoB": null,
      "rhoA": null
    },
    "F:131": {
      "rhoB": null,
      "rhoA": null
    },
    "F:132": {
      "rhoB": null,
      "rhoA": null
    },
    "F:133": {
      "rhoB": null,
      "rhoA": null
    },
    "F:134": {
      "rhoB": null,
      "rhoA": null
    },
    "F:135": {
      "rhoB": null,
      "rhoA": null
    },
    "F:136": {
      "rhoB": null,
      "rhoA": null
    },
    "F:137": {
      "rhoB": null,
      "rhoA": null
    },
    "F:138": {
      "rhoB": null,
      "rhoA": null
    },
    "F:139": {
      "rhoB": null,
      "rhoA": null
    },
    "F:140": {
      "rhoB": null,
      "rhoA": null
    },
    "F:141": {
      "rhoB": null,
      "rhoA": null
    },
    "F:142": {
      "rhoB": null,
      "rhoA": null
    }
  },
  "modes": {
    "F:1": {
      "B": {
        "requested": "vector",
        "effective": "vector",
        "fallback_from_vector": false
      },
      "A": {
        "requested": null,
        "effective": null,
        "fallback_from_vector": false,
        "xtb_used": false,
        "xtb_success": false,
        "charge_length_mismatch": false
      }
    },
    "F:2": {
      "B": {
        "requested": "vector",
        "effective": "vector",
        "fallback_from_vector": false
      },
      "A": {
        "requested": null,
        "effective": null,
        "fallback_from_vector": false,
        "xtb_used": false,
        "xtb_success": false,
        "charge_length_mismatch": false
      }
    },
    "F:3": {
      "B": {
        "requested": "vector",
        "effective": "vector",
        "fallback_from_vector": false
      },
      "A": {
        "requested": null,
        "effective": null,
        "fallback_from_vector": false,
        "xtb_used": false,
        "xtb_success": false,
        "charge_length_mismatch": false
      }
    },
    "F:4": {
      "B": {
        "requested": "vector",
        "effective": "vector",
        "fallback_from_vector": false
      },
      "A": {
        "requested": null,
        "effective": null,
        "fallback_from_vector": false,
        "xtb_used": false,
        "xtb_success": false,
        "charge_length_mismatch": false
      }
    },
    "F:5": {
      "B": {
        "requested": "vector",
        "effective": "vector",
        "fallback_from_vector": false
      },
      "A": {
        "requested": null,
        "effective": null,
        "fallback_from_vector": false,
        "xtb_used": false,
        "xtb_success": false,
        "charge_length_mismatch": false
      }
    },
    "F:6": {
      "B": {
        "requested": "vector",
        "effective": "vector",
        "fallback_from_vector": false
      },
      "A": {
        "requested": null,
        "effective": null,
        "fallback_from_vector": false,
        "xtb_used": false,
        "xtb_success": false,
        "charge_length_mismatch": false
      }
    },
    "F:7": {
      "B": {
        "requested": "vector",
        "effective": "vector",
        "fallback_from_vector": false
      },
      "A": {
        "requested": null,
        "effective": null,
        "fallback_from_vector": false,
        "xtb_used": false,
        "xtb_success": false,
        "charge_length_mismatch": false
      }
    },
    "F:8": {
      "B": {
        "requested": "vector",
        "effective": "vector",
        "fallback_from_vector": false
      },
      "A": {
        "requested": null,
        "effective": null,
        "fallback_from_vector": false,
        "xtb_used": false,
        "xtb_success": false,
        "charge_length_mismatch": false
      }
    },
    "F:9": {
      "B": {
        "requested": "vector",
        "effective": "vector",
        "fallback_from_vector": false
      },
      "A": {
        "requested": null,
        "effective": null,
        "fallback_from_vector": false,
        "xtb_used": false,
        "xtb_success": false,
        "charge_length_mismatch": false
      }
    },
    "F:10": {
      "B": {
        "requested": "vector",
        "effective": "vector",
        "fallback_from_vector": false
      },
      "A": {
        "requested": null,
        "effective": null,
        "fallback_from_vector": false,
        "xtb_used": false,
        "xtb_success": false,
        "charge_length_mismatch": false
      }
    },
    "F:11": {
      "B": {
        "requested": "vector",
        "effective": "vector",
        "fallback_from_vector": false
      },
      "A": {
        "requested": null,
        "effective": null,
        "fallback_from_vector": false,
        "xtb_used": false,
        "xtb_success": false,
        "charge_length_mismatch": false
      }
    },
    "F:12": {
      "B": {
        "requested": "vector",
        "effective": "vector",
        "fallback_from_vector": false
      },
      "A": {
        "requested": null,
        "effective": null,
        "fallback_from_vector": false,
        "xtb_used": false,
        "xtb_success": false,
        "charge_length_mismatch": false
      }
    },
    "F:13": {
      "B": {
        "requested": "vector",
        "effective": "vector",
        "fallback_from_vector": false
      },
      "A": {
        "requested": null,
        "effective": null,
        "fallback_from_vector": false,
        "xtb_used": false,
        "xtb_success": false,
        "charge_length_mismatch": false
      }
    },
    "F:14": {
      "B": {
        "requested": "vector",
        "effective": "vector",
        "fallback_from_vector": false
      },
      "A": {
        "requested": null,
        "effective": null,
        "fallback_from_vector": false,
        "xtb_used": false,
        "xtb_success": false,
        "charge_length_mismatch": false
      }
    },
    "F:15": {
      "B": {
        "requested": "vector",
        "effective": "vector",
        "fallback_from_vector": false
      },
      "A": {
        "requested": null,
        "effective": null,
        "fallback_from_vector": false,
        "xtb_used": false,
        "xtb_success": false,
        "charge_length_mismatch": false
      }
    },
    "F:16": {
      "B": {
        "requested": "vector",
        "effective": "vector",
        "fallback_from_vector": false
      },
      "A": {
        "requested": null,
        "effective": null,
        "fallback_from_vector": false,
        "xtb_used": false,
        "xtb_success": false,
        "charge_length_mismatch": false
      }
    },
    "F:17": {
      "B": {
        "requested": "vector",
        "effective": "vector",
        "fallback_from_vector": false
      },
      "A": {
        "requested": null,
        "effective": null,
        "fallback_from_vector": false,
        "xtb_used": false,
        "xtb_success": false,
        "charge_length_mismatch": false
      }
    },
    "F:18": {
      "B": {
        "requested": "vector",
        "effective": "vector",
        "fallback_from_vector": false
      },
      "A": {
        "requested": null,
        "effective": null,
        "fallback_from_vector": false,
        "xtb_used": false,
        "xtb_success": false,
        "charge_length_mismatch": false
      }
    },
    "F:19": {
      "B": {
        "requested": "vector",
        "effective": "vector",
        "fallback_from_vector": false
      },
      "A": {
        "requested": null,
        "effective": null,
        "fallback_from_vector": false,
        "xtb_used": false,
        "xtb_success": false,
        "charge_length_mismatch": false
      }
    },
    "F:20": {
      "B": {
        "requested": "vector",
        "effective": "vector",
        "fallback_from_vector": false
      },
      "A": {
        "requested": null,
        "effective": null,
        "fallback_from_vector": false,
        "xtb_used": false,
        "xtb_success": false,
        "charge_length_mismatch": false
      }
    },
    "F:21": {
      "B": {
        "requested": "vector",
        "effective": "vector",
        "fallback_from_vector": false
      },
      "A": {
        "requested": null,
        "effective": null,
        "fallback_from_vector": false,
        "xtb_used": false,
        "xtb_success": false,
        "charge_length_mismatch": false
      }
    },
    "F:22": {
      "B": {
        "requested": "vector",
        "effective": "vector",
        "fallback_from_vector": false
      },
      "A": {
        "requested": null,
        "effective": null,
        "fallback_from_vector": false,
        "xtb_used": false,
        "xtb_success": false,
        "charge_length_mismatch": false
      }
    },
    "F:23": {
      "B": {
        "requested": "vector",
        "effective": "vector",
        "fallback_from_vector": false
      },
      "A": {
        "requested": null,
        "effective": null,
        "fallback_from_vector": false,
        "xtb_used": false,
        "xtb_success": false,
        "charge_length_mismatch": false
      }
    },
    "F:24": {
      "B": {
        "requested": "vector",
        "effective": "vector",
        "fallback_from_vector": false
      },
      "A": {
        "requested": null,
        "effective": null,
        "fallback_from_vector": false,
        "xtb_used": false,
        "xtb_success": false,
        "charge_length_mismatch": false
      }
    },
    "F:25": {
      "B": {
        "requested": "vector",
        "effective": "vector",
        "fallback_from_vector": false
      },
      "A": {
        "requested": null,
        "effective": null,
        "fallback_from_vector": false,
        "xtb_used": false,
        "xtb_success": false,
        "charge_length_mismatch": false
      }
    },
    "F:26": {
      "B": {
        "requested": "vector",
        "effective": "vector",
        "fallback_from_vector": false
      },
      "A": {
        "requested": null,
        "effective": null,
        "fallback_from_vector": false,
        "xtb_used": false,
        "xtb_success": false,
        "charge_length_mismatch": false
      }
    },
    "F:27": {
      "B": {
        "requested": "vector",
        "effective": "vector",
        "fallback_from_vector": false
      },
      "A": {
        "requested": null,
        "effective": null,
        "fallback_from_vector": false,
        "xtb_used": false,
        "xtb_success": false,
        "charge_length_mismatch": false
      }
    },
    "F:28": {
      "B": {
        "requested": "vector",
        "effective": "vector",
        "fallback_from_vector": false
      },
      "A": {
        "requested": null,
        "effective": null,
        "fallback_from_vector": false,
        "xtb_used": false,
        "xtb_success": false,
        "charge_length_mismatch": false
      }
    },
    "F:29": {
      "B": {
        "requested": "vector",
        "effective": "vector",
        "fallback_from_vector": false
      },
      "A": {
        "requested": null,
        "effective": null,
        "fallback_from_vector": false,
        "xtb_used": false,
        "xtb_success": false,
        "charge_length_mismatch": false
      }
    },
    "F:30": {
      "B": {
        "requested": "vector",
        "effective": "vector",
        "fallback_from_vector": false
      },
      "A": {
        "requested": null,
        "effective": null,
        "fallback_from_vector": false,
        "xtb_used": false,
        "xtb_success": false,
        "charge_length_mismatch": false
      }
    },
    "F:31": {
      "B": {
        "requested": "vector",
        "effective": "vector",
        "fallback_from_vector": false
      },
      "A": {
        "requested": null,
        "effective": null,
        "fallback_from_vector": false,
        "xtb_used": false,
        "xtb_success": false,
        "charge_length_mismatch": false
      }
    },
    "F:32": {
      "B": {
        "requested": "vector",
        "effective": "vector",
        "fallback_from_vector": false
      },
      "A": {
        "requested": null,
        "effective": null,
        "fallback_from_vector": false,
        "xtb_used": false,
        "xtb_success": false,
        "charge_length_mismatch": false
      }
    },
    "F:33": {
      "B": {
        "requested": "vector",
        "effective": "vector",
        "fallback_from_vector": false
      },
      "A": {
        "requested": null,
        "effective": null,
        "fallback_from_vector": false,
        "xtb_used": false,
        "xtb_success": false,
        "charge_length_mismatch": false
      }
    },
    "F:34": {
      "B": {
        "requested": "vector",
        "effective": "vector",
        "fallback_from_vector": false
      },
      "A": {
        "requested": null,
        "effective": null,
        "fallback_from_vector": false,
        "xtb_used": false,
        "xtb_success": false,
        "charge_length_mismatch": false
      }
    },
    "F:35": {
      "B": {
        "requested": "vector",
        "effective": "vector",
        "fallback_from_vector": false
      },
      "A": {
        "requested": null,
        "effective": null,
        "fallback_from_vector": false,
        "xtb_used": false,
        "xtb_success": false,
        "charge_length_mismatch": false
      }
    },
    "F:36": {
      "B": {
        "requested": "vector",
        "effective": "vector",
        "fallback_from_vector": false
      },
      "A": {
        "requested": null,
        "effective": null,
        "fallback_from_vector": false,
        "xtb_used": false,
        "xtb_success": false,
        "charge_length_mismatch": false
      }
    },
    "F:37": {
      "B": {
        "requested": "vector",
        "effective": "vector",
        "fallback_from_vector": false
      },
      "A": {
        "requested": null,
        "effective": null,
        "fallback_from_vector": false,
        "xtb_used": false,
        "xtb_success": false,
        "charge_length_mismatch": false
      }
    },
    "F:38": {
      "B": {
        "requested": "vector",
        "effective": "vector",
        "fallback_from_vector": false
      },
      "A": {
        "requested": null,
        "effective": null,
        "fallback_from_vector": false,
        "xtb_used": false,
        "xtb_success": false,
        "charge_length_mismatch": false
      }
    },
    "F:39": {
      "B": {
        "requested": "vector",
        "effective": "vector",
        "fallback_from_vector": false
      },
      "A": {
        "requested": null,
        "effective": null,
        "fallback_from_vector": false,
        "xtb_used": false,
        "xtb_success": false,
        "charge_length_mismatch": false
      }
    },
    "F:40": {
      "B": {
        "requested": "vector",
        "effective": "vector",
        "fallback_from_vector": false
      },
      "A": {
        "requested": null,
        "effective": null,
        "fallback_from_vector": false,
        "xtb_used": false,
        "xtb_success": false,
        "charge_length_mismatch": false
      }
    },
    "F:41": {
      "B": {
        "requested": "vector",
        "effective": "vector",
        "fallback_from_vector": false
      },
      "A": {
        "requested": null,
        "effective": null,
        "fallback_from_vector": false,
        "xtb_used": false,
        "xtb_success": false,
        "charge_length_mismatch": false
      }
    },
    "F:42": {
      "B": {
        "requested": "vector",
        "effective": "vector",
        "fallback_from_vector": false
      },
      "A": {
        "requested": null,
        "effective": null,
        "fallback_from_vector": false,
        "xtb_used": false,
        "xtb_success": false,
        "charge_length_mismatch": false
      }
    },
    "F:43": {
      "B": {
        "requested": "vector",
        "effective": "vector",
        "fallback_from_vector": false
      },
      "A": {
        "requested": null,
        "effective": null,
        "fallback_from_vector": false,
        "xtb_used": false,
        "xtb_success": false,
        "charge_length_mismatch": false
      }
    },
    "F:44": {
      "B": {
        "requested": "vector",
        "effective": "vector",
        "fallback_from_vector": false
      },
      "A": {
        "requested": null,
        "effective": null,
        "fallback_from_vector": false,
        "xtb_used": false,
        "xtb_success": false,
        "charge_length_mismatch": false
      }
    },
    "F:45": {
      "B": {
        "requested": "vector",
        "effective": "vector",
        "fallback_from_vector": false
      },
      "A": {
        "requested": null,
        "effective": null,
        "fallback_from_vector": false,
        "xtb_used": false,
        "xtb_success": false,
        "charge_length_mismatch": false
      }
    },
    "F:46": {
      "B": {
        "requested": "vector",
        "effective": "vector",
        "fallback_from_vector": false
      },
      "A": {
        "requested": null,
        "effective": null,
        "fallback_from_vector": false,
        "xtb_used": false,
        "xtb_success": false,
        "charge_length_mismatch": false
      }
    },
    "F:47": {
      "B": {
        "requested": "vector",
        "effective": "vector",
        "fallback_from_vector": false
      },
      "A": {
        "requested": null,
        "effective": null,
        "fallback_from_vector": false,
        "xtb_used": false,
        "xtb_success": false,
        "charge_length_mismatch": false
      }
    },
    "F:48": {
      "B": {
        "requested": "vector",
        "effective": "vector",
        "fallback_from_vector": false
      },
      "A": {
        "requested": null,
        "effective": null,
        "fallback_from_vector": false,
        "xtb_used": false,
        "xtb_success": false,
        "charge_length_mismatch": false
      }
    },
    "F:49": {
      "B": {
        "requested": "vector",
        "effective": "vector",
        "fallback_from_vector": false
      },
      "A": {
        "requested": null,
        "effective": null,
        "fallback_from_vector": false,
        "xtb_used": false,
        "xtb_success": false,
        "charge_length_mismatch": false
      }
    },
    "F:50": {
      "B": {
        "requested": "vector",
        "effective": "vector",
        "fallback_from_vector": false
      },
      "A": {
        "requested": null,
        "effective": null,
        "fallback_from_vector": false,
        "xtb_used": false,
        "xtb_success": false,
        "charge_length_mismatch": false
      }
    },
    "F:51": {
      "B": {
        "requested": "vector",
        "effective": "vector",
        "fallback_from_vector": false
      },
      "A": {
        "requested": null,
        "effective": null,
        "fallback_from_vector": false,
        "xtb_used": false,
        "xtb_success": false,
        "charge_length_mismatch": false
      }
    },
    "F:52": {
      "B": {
        "requested": "vector",
        "effective": "vector",
        "fallback_from_vector": false
      },
      "A": {
        "requested": null,
        "effective": null,
        "fallback_from_vector": false,
        "xtb_used": false,
        "xtb_success": false,
        "charge_length_mismatch": false
      }
    },
    "F:53": {
      "B": {
        "requested": "vector",
        "effective": "vector",
        "fallback_from_vector": false
      },
      "A": {
        "requested": null,
        "effective": null,
        "fallback_from_vector": false,
        "xtb_used": false,
        "xtb_success": false,
        "charge_length_mismatch": false
      }
    },
    "F:54": {
      "B": {
        "requested": "vector",
        "effective": "vector",
        "fallback_from_vector": false
      },
      "A": {
        "requested": null,
        "effective": null,
        "fallback_from_vector": false,
        "xtb_used": false,
        "xtb_success": false,
        "charge_length_mismatch": false
      }
    },
    "F:55": {
      "B": {
        "requested": "vector",
        "effective": "vector",
        "fallback_from_vector": false
      },
      "A": {
        "requested": null,
        "effective": null,
        "fallback_from_vector": false,
        "xtb_used": false,
        "xtb_success": false,
        "charge_length_mismatch": false
      }
    },
    "F:56": {
      "B": {
        "requested": "vector",
        "effective": "vector",
        "fallback_from_vector": false
      },
      "A": {
        "requested": null,
        "effective": null,
        "fallback_from_vector": false,
        "xtb_used": false,
        "xtb_success": false,
        "charge_length_mismatch": false
      }
    },
    "F:57": {
      "B": {
        "requested": "vector",
        "effective": "vector",
        "fallback_from_vector": false
      },
      "A": {
        "requested": null,
        "effective": null,
        "fallback_from_vector": false,
        "xtb_used": false,
        "xtb_success": false,
        "charge_length_mismatch": false
      }
    },
    "F:58": {
      "B": {
        "requested": "vector",
        "effective": "vector",
        "fallback_from_vector": false
      },
      "A": {
        "requested": null,
        "effective": null,
        "fallback_from_vector": false,
        "xtb_used": false,
        "xtb_success": false,
        "charge_length_mismatch": false
      }
    },
    "F:59": {
      "B": {
        "requested": "vector",
        "effective": "vector",
        "fallback_from_vector": false
      },
      "A": {
        "requested": null,
        "effective": null,
        "fallback_from_vector": false,
        "xtb_used": false,
        "xtb_success": false,
        "charge_length_mismatch": false
      }
    },
    "F:60": {
      "B": {
        "requested": "vector",
        "effective": "vector",
        "fallback_from_vector": false
      },
      "A": {
        "requested": null,
        "effective": null,
        "fallback_from_vector": false,
        "xtb_used": false,
        "xtb_success": false,
        "charge_length_mismatch": false
      }
    },
    "F:61": {
      "B": {
        "requested": "vector",
        "effective": "vector",
        "fallback_from_vector": false
      },
      "A": {
        "requested": null,
        "effective": null,
        "fallback_from_vector": false,
        "xtb_used": false,
        "xtb_success": false,
        "charge_length_mismatch": false
      }
    },
    "F:62": {
      "B": {
        "requested": "vector",
        "effective": "vector",
        "fallback_from_vector": false
      },
      "A": {
        "requested": null,
        "effective": null,
        "fallback_from_vector": false,
        "xtb_used": false,
        "xtb_success": false,
        "charge_length_mismatch": false
      }
    },
    "F:63": {
      "B": {
        "requested": "vector",
        "effective": "vector",
        "fallback_from_vector": false
      },
      "A": {
        "requested": null,
        "effective": null,
        "fallback_from_vector": false,
        "xtb_used": false,
        "xtb_success": false,
        "charge_length_mismatch": false
      }
    },
    "F:64": {
      "B": {
        "requested": "vector",
        "effective": "vector",
        "fallback_from_vector": false
      },
      "A": {
        "requested": null,
        "effective": null,
        "fallback_from_vector": false,
        "xtb_used": false,
        "xtb_success": false,
        "charge_length_mismatch": false
      }
    },
    "F:65": {
      "B": {
        "requested": "vector",
        "effective": "vector",
        "fallback_from_vector": false
      },
      "A": {
        "requested": null,
        "effective": null,
        "fallback_from_vector": false,
        "xtb_used": false,
        "xtb_success": false,
        "charge_length_mismatch": false
      }
    },
    "F:66": {
      "B": {
        "requested": "vector",
        "effective": "vector",
        "fallback_from_vector": false
      },
      "A": {
        "requested": null,
        "effective": null,
        "fallback_from_vector": false,
        "xtb_used": false,
        "xtb_success": false,
        "charge_length_mismatch": false
      }
    },
    "F:67": {
      "B": {
        "requested": "vector",
        "effective": "vector",
        "fallback_from_vector": false
      },
      "A": {
        "requested": null,
        "effective": null,
        "fallback_from_vector": false,
        "xtb_used": false,
        "xtb_success": false,
        "charge_length_mismatch": false
      }
    },
    "F:68": {
      "B": {
        "requested": "vector",
        "effective": "vector",
        "fallback_from_vector": false
      },
      "A": {
        "requested": null,
        "effective": null,
        "fallback_from_vector": false,
        "xtb_used": false,
        "xtb_success": false,
        "charge_length_mismatch": false
      }
    },
    "F:69": {
      "B": {
        "requested": "vector",
        "effective": "vector",
        "fallback_from_vector": false
      },
      "A": {
        "requested": null,
        "effective": null,
        "fallback_from_vector": false,
        "xtb_used": false,
        "xtb_success": false,
        "charge_length_mismatch": false
      }
    },
    "F:70": {
      "B": {
        "requested": "vector",
        "effective": "vector",
        "fallback_from_vector": false
      },
      "A": {
        "requested": null,
        "effective": null,
        "fallback_from_vector": false,
        "xtb_used": false,
        "xtb_success": false,
        "charge_length_mismatch": false
      }
    },
    "F:71": {
      "B": {
        "requested": "vector",
        "effective": "vector",
        "fallback_from_vector": false
      },
      "A": {
        "requested": null,
        "effective": null,
        "fallback_from_vector": false,
        "xtb_used": false,
        "xtb_success": false,
        "charge_length_mismatch": false
      }
    },
    "F:72": {
      "B": {
        "requested": "vector",
        "effective": "vector",
        "fallback_from_vector": false
      },
      "A": {
        "requested": null,
        "effective": null,
        "fallback_from_vector": false,
        "xtb_used": false,
        "xtb_success": false,
        "charge_length_mismatch": false
      }
    },
    "F:73": {
      "B": {
        "requested": "vector",
        "effective": "vector",
        "fallback_from_vector": false
      },
      "A": {
        "requested": null,
        "effective": null,
        "fallback_from_vector": false,
        "xtb_used": false,
        "xtb_success": false,
        "charge_length_mismatch": false
      }
    },
    "F:74": {
      "B": {
        "requested": "vector",
        "effective": "vector",
        "fallback_from_vector": false
      },
      "A": {
        "requested": null,
        "effective": null,
        "fallback_from_vector": false,
        "xtb_used": false,
        "xtb_success": false,
        "charge_length_mismatch": false
      }
    },
    "F:75": {
      "B": {
        "requested": "vector",
        "effective": "vector",
        "fallback_from_vector": false
      },
      "A": {
        "requested": null,
        "effective": null,
        "fallback_from_vector": false,
        "xtb_used": false,
        "xtb_success": false,
        "charge_length_mismatch": false
      }
    },
    "F:76": {
      "B": {
        "requested": "vector",
        "effective": "vector",
        "fallback_from_vector": false
      },
      "A": {
        "requested": null,
        "effective": null,
        "fallback_from_vector": false,
        "xtb_used": false,
        "xtb_success": false,
        "charge_length_mismatch": false
      }
    },
    "F:77": {
      "B": {
        "requested": "vector",
        "effective": "vector",
        "fallback_from_vector": false
      },
      "A": {
        "requested": null,
        "effective": null,
        "fallback_from_vector": false,
        "xtb_used": false,
        "xtb_success": false,
        "charge_length_mismatch": false
      }
    },
    "F:78": {
      "B": {
        "requested": "vector",
        "effective": "vector",
        "fallback_from_vector": false
      },
      "A": {
        "requested": null,
        "effective": null,
        "fallback_from_vector": false,
        "xtb_used": false,
        "xtb_success": false,
        "charge_length_mismatch": false
      }
    },
    "F:79": {
      "B": {
        "requested": "vector",
        "effective": "vector",
        "fallback_from_vector": false
      },
      "A": {
        "requested": null,
        "effective": null,
        "fallback_from_vector": false,
        "xtb_used": false,
        "xtb_success": false,
        "charge_length_mismatch": false
      }
    },
    "F:80": {
      "B": {
        "requested": "vector",
        "effective": "vector",
        "fallback_from_vector": false
      },
      "A": {
        "requested": null,
        "effective": null,
        "fallback_from_vector": false,
        "xtb_used": false,
        "xtb_success": false,
        "charge_length_mismatch": false
      }
    },
    "F:81": {
      "B": {
        "requested": "vector",
        "effective": "vector",
        "fallback_from_vector": false
      },
      "A": {
        "requested": null,
        "effective": null,
        "fallback_from_vector": false,
        "xtb_used": false,
        "xtb_success": false,
        "charge_length_mismatch": false
      }
    },
    "F:82": {
      "B": {
        "requested": "vector",
        "effective": "vector",
        "fallback_from_vector": false
      },
      "A": {
        "requested": null,
        "effective": null,
        "fallback_from_vector": false,
        "xtb_used": false,
        "xtb_success": false,
        "charge_length_mismatch": false
      }
    },
    "F:83": {
      "B": {
        "requested": "vector",
        "effective": "vector",
        "fallback_from_vector": false
      },
      "A": {
        "requested": null,
        "effective": null,
        "fallback_from_vector": false,
        "xtb_used": false,
        "xtb_success": false,
        "charge_length_mismatch": false
      }
    },
    "F:84": {
      "B": {
        "requested": "vector",
        "effective": "vector",
        "fallback_from_vector": false
      },
      "A": {
        "requested": null,
        "effective": null,
        "fallback_from_vector": false,
        "xtb_used": false,
        "xtb_success": false,
        "charge_length_mismatch": false
      }
    },
    "F:85": {
      "B": {
        "requested": "vector",
        "effective": "vector",
        "fallback_from_vector": false
      },
      "A": {
        "requested": null,
        "effective": null,
        "fallback_from_vector": false,
        "xtb_used": false,
        "xtb_success": false,
        "charge_length_mismatch": false
      }
    },
    "F:86": {
      "B": {
        "requested": "vector",
        "effective": "vector",
        "fallback_from_vector": false
      },
      "A": {
        "requested": null,
        "effective": null,
        "fallback_from_vector": false,
        "xtb_used": false,
        "xtb_success": false,
        "charge_length_mismatch": false
      }
    },
    "F:87": {
      "B": {
        "requested": "vector",
        "effective": "vector",
        "fallback_from_vector": false
      },
      "A": {
        "requested": null,
        "effective": null,
        "fallback_from_vector": false,
        "xtb_used": false,
        "xtb_success": false,
        "charge_length_mismatch": false
      }
    },
    "F:88": {
      "B": {
        "requested": "vector",
        "effective": "vector",
        "fallback_from_vector": false
      },
      "A": {
        "requested": null,
        "effective": null,
        "fallback_from_vector": false,
        "xtb_used": false,
        "xtb_success": false,
        "charge_length_mismatch": false
      }
    },
    "F:89": {
      "B": {
        "requested": "vector",
        "effective": "vector",
        "fallback_from_vector": false
      },
      "A": {
        "requested": null,
        "effective": null,
        "fallback_from_vector": false,
        "xtb_used": false,
        "xtb_success": false,
        "charge_length_mismatch": false
      }
    },
    "F:90": {
      "B": {
        "requested": "vector",
        "effective": "vector",
        "fallback_from_vector": false
      },
      "A": {
        "requested": null,
        "effective": null,
        "fallback_from_vector": false,
        "xtb_used": false,
        "xtb_success": false,
        "charge_length_mismatch": false
      }
    },
    "F:91": {
      "B": {
        "requested": "vector",
        "effective": "vector",
        "fallback_from_vector": false
      },
      "A": {
        "requested": null,
        "effective": null,
        "fallback_from_vector": false,
        "xtb_used": false,
        "xtb_success": false,
        "charge_length_mismatch": false
      }
    },
    "F:92": {
      "B": {
        "requested": "vector",
        "effective": "vector",
        "fallback_from_vector": false
      },
      "A": {
        "requested": null,
        "effective": null,
        "fallback_from_vector": false,
        "xtb_used": false,
        "xtb_success": false,
        "charge_length_mismatch": false
      }
    },
    "F:93": {
      "B": {
        "requested": "vector",
        "effective": "vector",
        "fallback_from_vector": false
      },
      "A": {
        "requested": null,
        "effective": null,
        "fallback_from_vector": false,
        "xtb_used": false,
        "xtb_success": false,
        "charge_length_mismatch": false
      }
    },
    "F:94": {
      "B": {
        "requested": "vector",
        "effective": "vector",
        "fallback_from_vector": false
      },
      "A": {
        "requested": null,
        "effective": null,
        "fallback_from_vector": false,
        "xtb_used": false,
        "xtb_success": false,
        "charge_length_mismatch": false
      }
    },
    "F:95": {
      "B": {
        "requested": "vector",
        "effective": "vector",
        "fallback_from_vector": false
      },
      "A": {
        "requested": null,
        "effective": null,
        "fallback_from_vector": false,
        "xtb_used": false,
        "xtb_success": false,
        "charge_length_mismatch": false
      }
    },
    "F:96": {
      "B": {
        "requested": "vector",
        "effective": "vector",
        "fallback_from_vector": false
      },
      "A": {
        "requested": null,
        "effective": null,
        "fallback_from_vector": false,
        "xtb_used": false,
        "xtb_success": false,
        "charge_length_mismatch": false
      }
    },
    "F:97": {
      "B": {
        "requested": "vector",
        "effective": "vector",
        "fallback_from_vector": false
      },
      "A": {
        "requested": null,
        "effective": null,
        "fallback_from_vector": false,
        "xtb_used": false,
        "xtb_success": false,
        "charge_length_mismatch": false
      }
    },
    "F:98": {
      "B": {
        "requested": "vector",
        "effective": "vector",
        "fallback_from_vector": false
      },
      "A": {
        "requested": null,
        "effective": null,
        "fallback_from_vector": false,
        "xtb_used": false,
        "xtb_success": false,
        "charge_length_mismatch": false
      }
    },
    "F:99": {
      "B": {
        "requested": "vector",
        "effective": "vector",
        "fallback_from_vector": false
      },
      "A": {
        "requested": null,
        "effective": null,
        "fallback_from_vector": false,
        "xtb_used": false,
        "xtb_success": false,
        "charge_length_mismatch": false
      }
    },
    "F:100": {
      "B": {
        "requested": "vector",
        "effective": "vector",
        "fallback_from_vector": false
      },
      "A": {
        "requested": null,
        "effective": null,
        "fallback_from_vector": false,
        "xtb_used": false,
        "xtb_success": false,
        "charge_length_mismatch": false
      }
    },
    "F:101": {
      "B": {
        "requested": "vector",
        "effective": "vector",
        "fallback_from_vector": false
      },
      "A": {
        "requested": null,
        "effective": null,
        "fallback_from_vector": false,
        "xtb_used": false,
        "xtb_success": false,
        "charge_length_mismatch": false
      }
    },
    "F:102": {
      "B": {
        "requested": "vector",
        "effective": "vector",
        "fallback_from_vector": false
      },
      "A": {
        "requested": null,
        "effective": null,
        "fallback_from_vector": false,
        "xtb_used": false,
        "xtb_success": false,
        "charge_length_mismatch": false
      }
    },
    "F:103": {
      "B": {
        "requested": "vector",
        "effective": "vector",
        "fallback_from_vector": false
      },
      "A": {
        "requested": null,
        "effective": null,
        "fallback_from_vector": false,
        "xtb_used": false,
        "xtb_success": false,
        "charge_length_mismatch": false
      }
    },
    "F:104": {
      "B": {
        "requested": "vector",
        "effective": "vector",
        "fallback_from_vector": false
      },
      "A": {
        "requested": null,
        "effective": null,
        "fallback_from_vector": false,
        "xtb_used": false,
        "xtb_success": false,
        "charge_length_mismatch": false
      }
    },
    "F:105": {
      "B": {
        "requested": "vector",
        "effective": "vector",
        "fallback_from_vector": false
      },
      "A": {
        "requested": null,
        "effective": null,
        "fallback_from_vector": false,
        "xtb_used": false,
        "xtb_success": false,
        "charge_length_mismatch": false
      }
    },
    "F:106": {
      "B": {
        "requested": "vector",
        "effective": "vector",
        "fallback_from_vector": false
      },
      "A": {
        "requested": null,
        "effective": null,
        "fallback_from_vector": false,
        "xtb_used": false,
        "xtb_success": false,
        "charge_length_mismatch": false
      }
    },
    "F:107": {
      "B": {
        "requested": "vector",
        "effective": "vector",
        "fallback_from_vector": false
      },
      "A": {
        "requested": null,
        "effective": null,
        "fallback_from_vector": false,
        "xtb_used": false,
        "xtb_success": false,
        "charge_length_mismatch": false
      }
    },
    "F:108": {
      "B": {
        "requested": "vector",
        "effective": "vector",
        "fallback_from_vector": false
      },
      "A": {
        "requested": null,
        "effective": null,
        "fallback_from_vector": false,
        "xtb_used": false,
        "xtb_success": false,
        "charge_length_mismatch": false
      }
    },
    "F:109": {
      "B": {
        "requested": "vector",
        "effective": "vector",
        "fallback_from_vector": false
      },
      "A": {
        "requested": null,
        "effective": null,
        "fallback_from_vector": false,
        "xtb_used": false,
        "xtb_success": false,
        "charge_length_mismatch": false
      }
    },
    "F:110": {
      "B": {
        "requested": "vector",
        "effective": "vector",
        "fallback_from_vector": false
      },
      "A": {
        "requested": null,
        "effective": null,
        "fallback_from_vector": false,
        "xtb_used": false,
        "xtb_success": false,
        "charge_length_mismatch": false
      }
    },
    "F:111": {
      "B": {
        "requested": "vector",
        "effective": "vector",
        "fallback_from_vector": false
      },
      "A": {
        "requested": null,
        "effective": null,
        "fallback_from_vector": false,
        "xtb_used": false,
        "xtb_success": false,
        "charge_length_mismatch": false
      }
    },
    "F:112": {
      "B": {
        "requested": "vector",
        "effective": "vector",
        "fallback_from_vector": false
      },
      "A": {
        "requested": null,
        "effective": null,
        "fallback_from_vector": false,
        "xtb_used": false,
        "xtb_success": false,
        "charge_length_mismatch": false
      }
    },
    "F:113": {
      "B": {
        "requested": "vector",
        "effective": "vector",
        "fallback_from_vector": false
      },
      "A": {
        "requested": null,
        "effective": null,
        "fallback_from_vector": false,
        "xtb_used": false,
        "xtb_success": false,
        "charge_length_mismatch": false
      }
    },
    "F:114": {
      "B": {
        "requested": "vector",
        "effective": "vector",
        "fallback_from_vector": false
      },
      "A": {
        "requested": null,
        "effective": null,
        "fallback_from_vector": false,
        "xtb_used": false,
        "xtb_success": false,
        "charge_length_mismatch": false
      }
    },
    "F:115": {
      "B": {
        "requested": "vector",
        "effective": "vector",
        "fallback_from_vector": false
      },
      "A": {
        "requested": null,
        "effective": null,
        "fallback_from_vector": false,
        "xtb_used": false,
        "xtb_success": false,
        "charge_length_mismatch": false
      }
    },
    "F:116": {
      "B": {
        "requested": "vector",
        "effective": "vector",
        "fallback_from_vector": false
      },
      "A": {
        "requested": null,
        "effective": null,
        "fallback_from_vector": false,
        "xtb_used": false,
        "xtb_success": false,
        "charge_length_mismatch": false
      }
    },
    "F:117": {
      "B": {
        "requested": "vector",
        "effective": "vector",
        "fallback_from_vector": false
      },
      "A": {
        "requested": null,
        "effective": null,
        "fallback_from_vector": false,
        "xtb_used": false,
        "xtb_success": false,
        "charge_length_mismatch": false
      }
    },
    "F:118": {
      "B": {
        "requested": "vector",
        "effective": "vector",
        "fallback_from_vector": false
      },
      "A": {
        "requested": null,
        "effective": null,
        "fallback_from_vector": false,
        "xtb_used": false,
        "xtb_success": false,
        "charge_length_mismatch": false
      }
    },
    "F:119": {
      "B": {
        "requested": "vector",
        "effective": "vector",
        "fallback_from_vector": false
      },
      "A": {
        "requested": null,
        "effective": null,
        "fallback_from_vector": false,
        "xtb_used": false,
        "xtb_success": false,
        "charge_length_mismatch": false
      }
    },
    "F:120": {
      "B": {
        "requested": "vector",
        "effective": "vector",
        "fallback_from_vector": false
      },
      "A": {
        "requested": null,
        "effective": null,
        "fallback_from_vector": false,
        "xtb_used": false,
        "xtb_success": false,
        "charge_length_mismatch": false
      }
    },
    "F:121": {
      "B": {
        "requested": "vector",
        "effective": "vector",
        "fallback_from_vector": false
      },
      "A": {
        "requested": null,
        "effective": null,
        "fallback_from_vector": false,
        "xtb_used": false,
        "xtb_success": false,
        "charge_length_mismatch": false
      }
    },
    "F:122": {
      "B": {
        "requested": "vector",
        "effective": "vector",
        "fallback_from_vector": false
      },
      "A": {
        "requested": null,
        "effective": null,
        "fallback_from_vector": false,
        "xtb_used": false,
        "xtb_success": false,
        "charge_length_mismatch": false
      }
    },
    "F:123": {
      "B": {
        "requested": "vector",
        "effective": "vector",
        "fallback_from_vector": false
      },
      "A": {
        "requested": null,
        "effective": null,
        "fallback_from_vector": false,
        "xtb_used": false,
        "xtb_success": false,
        "charge_length_mismatch": false
      }
    },
    "F:124": {
      "B": {
        "requested": "vector",
        "effective": "vector",
        "fallback_from_vector": false
      },
      "A": {
        "requested": null,
        "effective": null,
        "fallback_from_vector": false,
        "xtb_used": false,
        "xtb_success": false,
        "charge_length_mismatch": false
      }
    },
    "F:125": {
      "B": {
        "requested": "vector",
        "effective": "vector",
        "fallback_from_vector": false
      },
      "A": {
        "requested": null,
        "effective": null,
        "fallback_from_vector": false,
        "xtb_used": false,
        "xtb_success": false,
        "charge_length_mismatch": false
      }
    },
    "F:126": {
      "B": {
        "requested": "vector",
        "effective": "vector",
        "fallback_from_vector": false
      },
      "A": {
        "requested": null,
        "effective": null,
        "fallback_from_vector": false,
        "xtb_used": false,
        "xtb_success": false,
        "charge_length_mismatch": false
      }
    },
    "F:127": {
      "B": {
        "requested": "vector",
        "effective": "vector",
        "fallback_from_vector": false
      },
      "A": {
        "requested": null,
        "effective": null,
        "fallback_from_vector": false,
        "xtb_used": false,
        "xtb_success": false,
        "charge_length_mismatch": false
      }
    },
    "F:128": {
      "B": {
        "requested": "vector",
        "effective": "vector",
        "fallback_from_vector": false
      },
      "A": {
        "requested": null,
        "effective": null,
        "fallback_from_vector": false,
        "xtb_used": false,
        "xtb_success": false,
        "charge_length_mismatch": false
      }
    },
    "F:129": {
      "B": {
        "requested": "vector",
        "effective": "vector",
        "fallback_from_vector": false
      },
      "A": {
        "requested": null,
        "effective": null,
        "fallback_from_vector": false,
        "xtb_used": false,
        "xtb_success": false,
        "charge_length_mismatch": false
      }
    },
    "F:130": {
      "B": {
        "requested": "vector",
        "effective": "vector",
        "fallback_from_vector": false
      },
      "A": {
        "requested": null,
        "effective": null,
        "fallback_from_vector": false,
        "xtb_used": false,
        "xtb_success": false,
        "charge_length_mismatch": false
      }
    },
    "F:131": {
      "B": {
        "requested": "vector",
        "effective": "vector",
        "fallback_from_vector": false
      },
      "A": {
        "requested": null,
        "effective": null,
        "fallback_from_vector": false,
        "xtb_used": false,
        "xtb_success": false,
        "charge_length_mismatch": false
      }
    },
    "F:132": {
      "B": {
        "requested": "vector",
        "effective": "vector",
        "fallback_from_vector": false
      },
      "A": {
        "requested": null,
        "effective": null,
        "fallback_from_vector": false,
        "xtb_used": false,
        "xtb_success": false,
        "charge_length_mismatch": false
      }
    },
    "F:133": {
      "B": {
        "requested": "vector",
        "effective": "vector",
        "fallback_from_vector": false
      },
      "A": {
        "requested": null,
        "effective": null,
        "fallback_from_vector": false,
        "xtb_used": false,
        "xtb_success": false,
        "charge_length_mismatch": false
      }
    },
    "F:134": {
      "B": {
        "requested": "vector",
        "effective": "vector",
        "fallback_from_vector": false
      },
      "A": {
        "requested": null,
        "effective": null,
        "fallback_from_vector": false,
        "xtb_used": false,
        "xtb_success": false,
        "charge_length_mismatch": false
      }
    },
    "F:135": {
      "B": {
        "requested": "vector",
        "effective": "vector",
        "fallback_from_vector": false
      },
      "A": {
        "requested": null,
        "effective": null,
        "fallback_from_vector": false,
        "xtb_used": false,
        "xtb_success": false,
        "charge_length_mismatch": false
      }
    },
    "F:136": {
      "B": {
        "requested": "vector",
        "effective": "vector",
        "fallback_from_vector": false
      },
      "A": {
        "requested": null,
        "effective": null,
        "fallback_from_vector": false,
        "xtb_used": false,
        "xtb_success": false,
        "charge_length_mismatch": false
      }
    },
    "F:137": {
      "B": {
        "requested": "vector",
        "effective": "vector",
        "fallback_from_vector": false
      },
      "A": {
        "requested": null,
        "effective": null,
        "fallback_from_vector": false,
        "xtb_used": false,
        "xtb_success": false,
        "charge_length_mismatch": false
      }
    },
    "F:138": {
      "B": {
        "requested": "vector",
        "effective": "vector",
        "fallback_from_vector": false
      },
      "A": {
        "requested": null,
        "effective": null,
        "fallback_from_vector": false,
        "xtb_used": false,
        "xtb_success": false,
        "charge_length_mismatch": false
      }
    },
    "F:139": {
      "B": {
        "requested": "vector",
        "effective": "vector",
        "fallback_from_vector": false
      },
      "A": {
        "requested": null,
        "effective": null,
        "fallback_from_vector": false,
        "xtb_used": false,
        "xtb_success": false,
        "charge_length_mismatch": false
      }
    },
    "F:140": {
      "B": {
        "requested": "vector",
        "effective": "vector",
        "fallback_from_vector": false
      },
      "A": {
        "requested": null,
        "effective": null,
        "fallback_from_vector": false,
        "xtb_used": false,
        "xtb_success": false,
        "charge_length_mismatch": false
      }
    },
    "F:141": {
      "B": {
        "requested": "vector",
        "effective": "vector",
        "fallback_from_vector": false
      },
      "A": {
        "requested": null,
        "effective": null,
        "fallback_from_vector": false,
        "xtb_used": false,
        "xtb_success": false,
        "charge_length_mismatch": false
      }
    },
    "F:142": {
      "B": {
        "requested": "vector",
        "effective": "vector",
        "fallback_from_vector": false
      },
      "A": {
        "requested": null,
        "effective": null,
        "fallback_from_vector": false,
        "xtb_used": false,
        "xtb_success": false,
        "charge_length_mismatch": false
      }
    }
  },
  "params": {
    "gpu_density_mode_requested": "vector",
    "gpu_density_vector_max_elems": 200000000,
    "gpu_density_batch_max_elems": 50000000
  },
  "curv_rho_failed_residues": []
}
```
