## Supplementary material for "Localized Reactivity on Proteins as Riemannian Manifolds: A Quantum-Inspired Geometric Model for Deterministic, Metal-Aware Reactive-Site Prediction": code bundle: env_features.json

```
{
  "F:1": {
    "id": "F:1",
    "chain": "F",
    "resseq": 1,
    "resname": "MET",
    "sasa": 12.779132843017578,
    "partial_charge_B": -0.525,
    "F_metal": 0.0,
    "F_P": 0.0,
    "F_hal": 0.0,
    "total_density": 22465.623046875,
    "centroid": [
      -3.5872085094451904,
      -1.2802053689956665,
      4.609401702880859
    ],
    "dipole_rho": [
      -968.4512329101562,
      -13307.3486328125,
      14639.7529296875
    ],
    "curv_rho": 41938980.0,
    "curv_rho_failed": false,
    "gpu_density_B_requested": "vector",
    "gpu_density_B_effective": "vector",
    "gpu_density_B_fallback_from_vector": false,
    "gpu_density_A_requested": null,
    "gpu_density_A_effective": null,
    "gpu_density_A_fallback_from_vector": false,
    "xtb_A_used": false,
    "xtb_A_success": false,
    "xtb_charge_length_mismatch": false
  },
  "F:2": {
    "id": "F:2",
    "chain": "F",
    "resseq": 2,
    "resname": "ASP",
    "sasa": 3.5277671813964844,
    "partial_charge_B": -1.35,
    "F_metal": 0.0,
    "F_P": 0.0,
    "F_hal": 0.0,
    "total_density": 27310.876953125,
    "centroid": [
      -3.3041040897369385,
      -1.4436956644058228,
      4.769066333770752
    ],
    "dipole_rho": [
      -5493.69091796875,
      -13144.2626953125,
      17697.2109375
    ],
    "curv_rho": 54337524.0,
    "curv_rho_failed": false,
    "gpu_density_B_requested": "vector",
    "gpu_density_B_effective": "vector",
    "gpu_density_B_fallback_from_vector": false,
    "gpu_density_A_requested": null,
    "gpu_density_A_effective": null,
    "gpu_density_A_fallback_from_vector": false,
    "xtb_A_used": false,
    "xtb_A_success": false,
    "xtb_charge_length_mismatch": false
  },
  "F:3": {
    "id": "F:3",
    "chain": "F",
    "resseq": 3,
    "resname": "ILE",
    "sasa": 0.0,
    "partial_charge_B": -0.06000000000000002,
    "F_metal": 0.0,
    "F_P": 0.0,
    "F_hal": 0.0,
    "total_density": 33434.83984375,
    "centroid": [
      -3.5202550888061523,
      -1.452820062637329,
      4.957448959350586
    ],
    "dipole_rho": [
      -2958.33251953125,
      -16896.96875,
      16553.146484375
    ],
    "curv_rho": 67291112.0,
    "curv_rho_failed": false,
    "gpu_density_B_requested": "vector",
    "gpu_density_B_effective": "vector",
    "gpu_density_B_fallback_from_vector": false,
    "gpu_density_A_requested": null,
    "gpu_density_A_effective": null,
    "gpu_density_A_fallback_from_vector": false,
    "xtb_A_used": false,
    "xtb_A_success": false,
    "xtb_charge_length_mismatch": false
  },
  "F:4": {
    "id": "F:4",
    "chain": "F",
    "resseq": 4,
    "resname": "ASP",
    "sasa": 0.0,
    "partial_charge_B": -0.54,
    "F_metal": 0.0,
    "F_P": 0.0,
    "F_hal": 0.0,
    "total_density": 39494.4765625,
    "centroid": [
      -3.3266711235046387,
      -1.6019467115402222,
      5.157481670379639
    ],
    "dipole_rho": [
      -10033.431640625,
      -16426.607421875,
      14243.46875
    ],
    "curv_rho": 78779632.0,
    "curv_rho_failed": false,
    "gpu_density_B_requested": "vector",
    "gpu_density_B_effective": "vector",
    "gpu_density_B_fallback_from_vector": false,
    "gpu_density_A_requested": null,
    "gpu_density_A_effective": null,
    "gpu_density_A_fallback_from_vector": false,
    "xtb_A_used": false,
    "xtb_A_success": false,
    "xtb_charge_length_mismatch": false
  },
  "F:5": {
    "id": "F:5",
    "chain": "F",
    "resseq": 5,
    "resname": "PRO",
    "sasa": 0.0,
    "partial_charge_B": -0.06000000000000002,
    "F_metal": 0.0,
    "F_P": 0.0,
    "F_hal": 0.0,
    "total_density": 45491.75,
    "centroid": [
      -3.4854862689971924,
      -1.6477420330047607,
      5.290963172912598
    ],
    "dipole_rho": [
      -4304.82080078125,
      -16591.451171875,
      13567.201171875
    ],
    "curv_rho": 85097216.0,
    "curv_rho_failed": false,
    "gpu_density_B_requested": "vector",
    "gpu_density_B_effective": "vector",
    "gpu_density_B_fallback_from_vector": false,
    "gpu_density_A_requested": null,
    "gpu_density_A_effective": null,
    "gpu_density_A_fallback_from_vector": false,
    "xtb_A_used": false,
    "xtb_A_success": false,
    "xtb_charge_length_mismatch": false
  },
  "F:6": {
    "id": "F:6",
    "chain": "F",
    "resseq": 6,
    "resname": "TYR",
    "sasa": 0.0,
    "partial_charge_B": -0.3,
    "F_metal": 0.0,
    "F_P": 0.0,
    "F_hal": 0.0,
    "total_density": 52217.4296875,
    "centroid": [
      -3.3495047092437744,
      -1.8005435466766357,
      5.458855628967285
    ],
    "dipole_rho": [
      -10849.3125,
      -17143.083984375,
      10493.3798828125
    ],
    "curv_rho": 88371608.0,
    "curv_rho_failed": false,
    "gpu_density_B_requested": "vector",
    "gpu_density_B_effective": "vector",
    "gpu_density_B_fallback_from_vector": false,
    "gpu_density_A_requested": null,
    "gpu_density_A_effective": null,
    "gpu_density_A_fallback_from_vector": false,
    "xtb_A_used": false,
    "xtb_A_success": false,
    "xtb_charge_length_mismatch": false
  },
  "F:7": {
    "id": "F:7",
    "chain": "F",
    "resseq": 7,
    "resname": "LYS",
    "sasa": 5.2563066482543945,
    "partial_charge_B": 0.29999999999999993,
    "F_metal": 0.0,
    "F_P": 0.0,
    "F_hal": 0.0,
    "total_density": 38238.33203125,
    "centroid": [
      -3.18329119682312,
      -1.402974009513855,
      5.402734279632568
    ],
    "dipole_rho": [
      -12083.8232421875,
      -23618.390625,
      13519.857421875
    ],
    "curv_rho": 77590560.0,
    "curv_rho_failed": false,
    "gpu_density_B_requested": "vector",
    "gpu_density_B_effective": "vector",
    "gpu_density_B_fallback_from_vector": false,
    "gpu_density_A_requested": null,
    "gpu_density_A_effective": null,
    "gpu_density_A_fallback_from_vector": false,
    "xtb_A_used": false,
    "xtb_A_success": false,
    "xtb_charge_length_mismatch": false
  },
  "F:8": {
    "id": "F:8",
    "chain": "F",
    "resseq": 8,
    "resname": "GLU",
    "sasa": 0.6364820003509521,
    "partial_charge_B": -0.7222934463288058,
    "F_metal": 0.0,
    "F_P": 0.0,
    "F_hal": 0.0,
    "total_density": 40997.3515625,
    "centroid": [
      -3.469982147216797,
      -1.2760356664657593,
      5.525135040283203
    ],
    "dipole_rho": [
      -6090.1064453125,
      -23693.376953125,
      4316.65380859375
    ],
    "curv_rho": 76223840.0,
    "curv_rho_failed": false,
    "gpu_density_B_requested": "vector",
    "gpu_density_B_effective": "vector",
    "gpu_density_B_fallback_from_vector": false,
    "gpu_density_A_requested": null,
    "gpu_density_A_effective": null,
    "gpu_density_A_fallback_from_vector": false,
    "xtb_A_used": false,
    "xtb_A_success": false,
    "xtb_charge_length_mismatch": false
  },
  "F:9": {
    "id": "F:9",
    "chain": "F",
    "resseq": 9,
    "resname": "PHE",
    "sasa": 0.0,
    "partial_charge_B": -0.06000000000000002,
    "F_metal": 0.0,
    "F_P": 0.0,
    "F_hal": 0.0,
    "total_density": 47848.73046875,
    "centroid": [
      -3.3530783653259277,
      -1.4579577445983887,
      5.698357582092285
    ],
    "dipole_rho": [
      -4200.4736328125,
      -22482.517578125,
      1574.7606201171875
    ],
    "curv_rho": 84221496.0,
    "curv_rho_failed": false,
    "gpu_density_B_requested": "vector",
    "gpu_density_B_effective": "vector",
    "gpu_density_B_fallback_from_vector": false,
    "gpu_density_A_requested": null,
    "gpu_density_A_effective": null,
    "gpu_density_A_fallback_from_vector": false,
    "xtb_A_used": false,
    "xtb_A_success": false,
    "xtb_charge_length_mismatch": false
  },
  "F:10": {
    "id": "F:10",
    "chain": "F",
    "resseq": 10,
    "resname": "GLY",
    "sasa": 0.03152985870838165,
    "partial_charge_B": -0.06100337769926323,
    "F_metal": 0.0,
    "F_P": 0.0,
    "F_hal": 0.0,
    "total_density": 38548.46484375,
    "centroid": [
      -2.9971094131469727,
      -1.441979169845581,
      5.666452407836914
    ],
    "dipole_rho": [
      -12057.373046875,
      -16620.337890625,
      2021.976806640625
    ],
    "curv_rho": 76724888.0,
    "curv_rho_failed": false,
    "gpu_density_B_requested": "vector",
    "gpu_density_B_effective": "vector",
    "gpu_density_B_fallback_from_vector": false,
    "gpu_density_A_requested": null,
    "gpu_density_A_effective": null,
    "gpu_density_A_fallback_from_vector": false,
    "xtb_A_used": false,
    "xtb_A_success": false,
    "xtb_charge_length_mismatch": false
  },
  "F:11": {
    "id": "F:11",
    "chain": "F",
    "resseq": 11,
    "resname": "ALA",
    "sasa": 0.0,
    "partial_charge_B": -0.06000000000000002,
    "F_metal": 0.0,
    "F_P": 0.0,
    "F_hal": 0.0,
    "total_density": 42306.44921875,
    "centroid": [
      -3.034435749053955,
      -1.6317265033721924,
      5.544696807861328
    ],
    "dipole_rho": [
      -13077.6015625,
      -15923.587890625,
      6030.25341796875
    ],
    "curv_rho": 82514752.0,
    "curv_rho_failed": false,
    "gpu_density_B_requested": "vector",
    "gpu_density_B_effective": "vector",
    "gpu_density_B_fallback_from_vector": false,
    "gpu_density_A_requested": null,
    "gpu_density_A_effective": null,
    "gpu_density_A_fallback_from_vector": false,
    "xtb_A_used": false,
    "xtb_A_success": false,
    "xtb_charge_length_mismatch": false
  },
  "F:12": {
    "id": "F:12",
    "chain": "F",
    "resseq": 12,
    "resname": "THR",
    "sasa": 0.09679638594388962,
    "partial_charge_B": -0.31540180308507915,
    "F_metal": 0.0,
    "F_P": 0.0,
    "F_hal": 0.0,
    "total_density": 43178.1484375,
    "centroid": [
      -2.999412775039673,
      -1.7780191898345947,
      5.400653839111328
    ],
    "dipole_rho": [
      -16151.650390625,
      -13943.6689453125,
      12967.4814453125
    ],
    "curv_rho": 82601000.0,
    "curv_rho_failed": false,
    "gpu_density_B_requested": "vector",
    "gpu_density_B_effective": "vector",
    "gpu_density_B_fallback_from_vector": false,
    "gpu_density_A_requested": null,
    "gpu_density_A_effective": null,
    "gpu_density_A_fallback_from_vector": false,
    "xtb_A_used": false,
    "xtb_A_success": false,
    "xtb_charge_length_mismatch": false
  },
  "F:13": {
    "id": "F:13",
    "chain": "F",
    "resseq": 13,
    "resname": "VAL",
    "sasa": 0.0,
    "partial_charge_B": -0.06000000000000002,
    "F_metal": 0.0,
    "F_P": 0.0,
    "F_hal": 0.0,
    "total_density": 44156.44140625,
    "centroid": [
      -3.1291778087615967,
      -1.89631986618042,
      5.229480266571045
    ],
    "dipole_rho": [
      -12044.271484375,
      -7023.63525390625,
      16295.33984375
    ],
    "curv_rho": 82856576.0,
    "curv_rho_failed": false,
    "gpu_density_B_requested": "vector",
    "gpu_density_B_effective": "vector",
    "gpu_density_B_fallback_from_vector": false,
    "gpu_density_A_requested": null,
    "gpu_density_A_effective": null,
    "gpu_density_A_fallback_from_vector": false,
    "xtb_A_used": false,
    "xtb_A_success": false,
    "xtb_charge_length_mismatch": false
  },
  "F:14": {
    "id": "F:14",
    "chain": "F",
    "resseq": 14,
    "resname": "GLU",
    "sasa": 1.3601975440979004,
    "partial_charge_B": -0.9295712649609309,
    "F_metal": 0.0,
    "F_P": 0.0,
    "F_hal": 0.0,
    "total_density": 40414.3515625,
    "centroid": [
      -2.8458657264709473,
      -1.989561676979065,
      5.218214988708496
    ],
    "dipole_rho": [
      -14973.919921875,
      -8840.203125,
      16170.3759765625
    ],
    "curv_rho": 75959184.0,
    "curv_rho_failed": false,
    "gpu_density_B_requested": "vector",
    "gpu_density_B_effective": "vector",
    "gpu_density_B_fallback_from_vector": false,
    "gpu_density_A_requested": null,
    "gpu_density_A_effective": null,
    "gpu_density_A_fallback_from_vector": false,
    "xtb_A_used": false,
    "xtb_A_success": false,
    "xtb_charge_length_mismatch": false
  },
  "F:15": {
    "id": "F:15",
    "chain": "F",
    "resseq": 15,
    "resname": "LEU",
    "sasa": 0.0,
    "partial_charge_B": -0.06000000000000002,
    "F_metal": 0.0,
    "F_P": 0.0,
    "F_hal": 0.0,
    "total_density": 44955.62890625,
    "centroid": [
      -2.818233013153076,
      -1.946577548980713,
      5.547070503234863
    ],
    "dipole_rho": [
      -17403.25,
      -7243.5947265625,
      6987.0078125
    ],
    "curv_rho": 80737848.0,
    "curv_rho_failed": false,
    "gpu_density_B_requested": "vector",
    "gpu_density_B_effective": "vector",
    "gpu_density_B_fallback_from_vector": false,
    "gpu_density_A_requested": null,
    "gpu_density_A_effective": null,
    "gpu_density_A_fallback_from_vector": false,
    "xtb_A_used": false,
    "xtb_A_success": false,
    "xtb_charge_length_mismatch": false
  },
  "F:16": {
    "id": "F:16",
    "chain": "F",
    "resseq": 16,
    "resname": "LEU",
    "sasa": 0.0,
    "partial_charge_B": -0.06000000000000002,
    "F_metal": 0.0,
    "F_P": 0.0,
    "F_hal": 0.0,
    "total_density": 50117.4765625,
    "centroid": [
      -3.1020891666412354,
      -2.0519237518310547,
      5.524319171905518
    ],
    "dipole_rho": [
      -14669.4853515625,
      -1256.0159912109375,
      8200.8076171875
    ],
    "curv_rho": 87637832.0,
    "curv_rho_failed": false,
    "gpu_density_B_requested": "vector",
    "gpu_density_B_effective": "vector",
    "gpu_density_B_fallback_from_vector": false,
    "gpu_density_A_requested": null,
    "gpu_density_A_effective": null,
    "gpu_density_A_fallback_from_vector": false,
    "xtb_A_used": false,
    "xtb_A_success": false,
    "xtb_charge_length_mismatch": false
  },
  "F:17": {
    "id": "F:17",
    "chain": "F",
    "resseq": 17,
    "resname": "SER",
    "sasa": 0.22070901095867157,
    "partial_charge_B": -0.335118219474212,
    "F_metal": 0.0,
    "F_P": 0.0,
    "F_hal": 0.0,
    "total_density": 42671.24609375,
    "centroid": [
      -2.9822885990142822,
      -2.2467665672302246,
      5.282848834991455
    ],
    "dipole_rho": [
      -13707.6552734375,
      1983.50634765625,
      12732.365234375
    ],
    "curv_rho": 81448456.0,
    "curv_rho_failed": false,
    "gpu_density_B_requested": "vector",
    "gpu_density_B_effective": "vector",
    "gpu_density_B_fallback_from_vector": false,
    "gpu_density_A_requested": null,
    "gpu_density_A_effective": null,
    "gpu_density_A_fallback_from_vector": false,
    "xtb_A_used": false,
    "xtb_A_success": false,
    "xtb_charge_length_mismatch": false
  },
  "F:18": {
    "id": "F:18",
    "chain": "F",
    "resseq": 18,
    "resname": "PHE",
    "sasa": 0.3226546049118042,
    "partial_charge_B": -0.07026786824918507,
    "F_metal": 0.0,
    "F_P": 0.0,
    "F_hal": 0.0,
    "total_density": 41981.02734375,
    "centroid": [
      -2.6980392932891846,
      -2.2918848991394043,
      5.433681011199951
    ],
    "dipole_rho": [
      -22588.212890625,
      3122.120849609375,
      10259.732421875
    ],
    "curv_rho": 77265648.0,
    "curv_rho_failed": false,
    "gpu_density_B_requested": "vector",
    "gpu_density_B_effective": "vector",
    "gpu_density_B_fallback_from_vector": false,
    "gpu_density_A_requested": null,
    "gpu_density_A_effective": null,
    "gpu_density_A_fallback_from_vector": false,
    "xtb_A_used": false,
    "xtb_A_success": false,
    "xtb_charge_length_mismatch": false
  },
  "F:19": {
    "id": "F:19",
    "chain": "F",
    "resseq": 19,
    "resname": "LEU",
    "sasa": 0.0,
    "partial_charge_B": -0.06000000000000002,
    "F_metal": 0.0,
    "F_P": 0.0,
    "F_hal": 0.0,
    "total_density": 47439.4140625,
    "centroid": [
      -2.878966808319092,
      -2.352618455886841,
      5.5860724449157715
    ],
    "dipole_rho": [
      -16636.033203125,
      8025.29296875,
      4136.59765625
    ],
    "curv_rho": 80587600.0,
    "curv_rho_failed": false,
    "gpu_density_B_requested": "vector",
    "gpu_density_B_effective": "vector",
    "gpu_density_B_fallback_from_vector": false,
    "gpu_density_A_requested": null,
    "gpu_density_A_effective": null,
    "gpu_density_A_fallback_from_vector": false,
    "xtb_A_used": false,
    "xtb_A_success": false,
    "xtb_charge_length_mismatch": false
  },
  "F:20": {
    "id": "F:20",
    "chain": "F",
    "resseq": 20,
    "resname": "PRO",
    "sasa": 0.03226546198129654,
    "partial_charge_B": -0.06102678687233863,
    "F_metal": 0.0,
    "F_P": 0.0,
    "F_hal": 0.0,
    "total_density": 41579.03515625,
    "centroid": [
      -2.9215826988220215,
      -2.5433382987976074,
      5.547342300415039
    ],
    "dipole_rho": [
      -14137.337890625,
      15344.0244140625,
      3982.640380859375
    ],
    "curv_rho": 78882176.0,
    "curv_rho_failed": false,
    "gpu_density_B_requested": "vector",
    "gpu_density_B_effective": "vector",
    "gpu_density_B_fallback_from_vector": false,
    "gpu_density_A_requested": null,
    "gpu_density_A_effective": null,
    "gpu_density_A_fallback_from_vector": false,
    "xtb_A_used": false,
    "xtb_A_success": false,
    "xtb_charge_length_mismatch": false
  },
  "F:21": {
    "id": "F:21",
    "chain": "F",
    "resseq": 21,
    "resname": "SER",
    "sasa": 0.44141802191734314,
    "partial_charge_B": -0.370236438948424,
    "F_metal": 0.0,
    "F_P": 0.0,
    "F_hal": 0.0,
    "total_density": 42270.27734375,
    "centroid": [
      -3.2213737964630127,
      -2.5907294750213623,
      5.395672798156738
    ],
    "dipole_rho": [
      -11237.8388671875,
      17620.53125,
      6260.478515625
    ],
    "curv_rho": 81866504.0,
    "curv_rho_failed": false,
    "gpu_density_B_requested": "vector",
    "gpu_density_B_effective": "vector",
    "gpu_density_B_fallback_from_vector": false,
    "gpu_density_A_requested": null,
    "gpu_density_A_effective": null,
    "gpu_density_A_fallback_from_vector": false,
    "xtb_A_used": false,
    "xtb_A_success": false,
    "xtb_charge_length_mismatch": false
  },
  "F:22": {
    "id": "F:22",
    "chain": "F",
    "resseq": 22,
    "resname": "ASP",
    "sasa": 5.360075950622559,
    "partial_charge_B": -1.35,
    "F_metal": 0.0,
    "F_P": 0.0,
    "F_hal": 0.0,
    "total_density": 37227.1171875,
    "centroid": [
      -3.17265248298645,
      -2.7923789024353027,
      5.55350399017334
    ],
    "dipole_rho": [
      -7054.154296875,
      20505.951171875,
      1756.8179931640625
    ],
    "curv_rho": 72975872.0,
    "curv_rho_failed": false,
    "gpu_density_B_requested": "vector",
    "gpu_density_B_effective": "vector",
    "gpu_density_B_fallback_from_vector": false,
    "gpu_density_A_requested": null,
    "gpu_density_A_effective": null,
    "gpu_density_A_fallback_from_vector": false,
    "xtb_A_used": false,
    "xtb_A_success": false,
    "xtb_charge_length_mismatch": false
  },
  "F:23": {
    "id": "F:23",
    "chain": "F",
    "resseq": 23,
    "resname": "PHE",
    "sasa": 0.0,
    "partial_charge_B": -0.06000000000000002,
    "F_metal": 0.0,
    "F_P": 0.0,
    "F_hal": 0.0,
    "total_density": 46779.09765625,
    "centroid": [
      -3.1227376461029053,
      -2.4587230682373047,
      5.8086113929748535
    ],
    "dipole_rho": [
      -10397.751953125,
      16520.025390625,
      -3481.994873046875
    ],
    "curv_rho": 84274776.0,
    "curv_rho_failed": false,
    "gpu_density_B_requested": "vector",
    "gpu_density_B_effective": "vector",
    "gpu_density_B_fallback_from_vector": false,
    "gpu_density_A_requested": null,
    "gpu_density_A_effective": null,
    "gpu_density_A_fallback_from_vector": false,
    "xtb_A_used": false,
    "xtb_A_success": false,
    "xtb_charge_length_mismatch": false
  },
  "F:24": {
    "id": "F:24",
    "chain": "F",
    "resseq": 24,
    "resname": "PHE",
    "sasa": 0.0,
    "partial_charge_B": -0.06000000000000002,
    "F_metal": 0.0,
    "F_P": 0.0,
    "F_hal": 0.0,
    "total_density": 50343.03125,
    "centroid": [
      -3.284360408782959,
      -2.3750083446502686,
      5.652537822723389
    ],
    "dipole_rho": [
      -5781.9462890625,
      15079.166015625,
      2816.51953125
    ],
    "curv_rho": 90010624.0,
    "curv_rho_failed": false,
    "gpu_density_B_requested": "vector",
    "gpu_density_B_effective": "vector",
    "gpu_density_B_fallback_from_vector": false,
    "gpu_density_A_requested": null,
    "gpu_density_A_effective": null,
    "gpu_density_A_fallback_from_vector": false,
    "xtb_A_used": false,
    "xtb_A_success": false,
    "xtb_charge_length_mismatch": false
  },
  "F:25": {
    "id": "F:25",
    "chain": "F",
    "resseq": 25,
    "resname": "PRO",
    "sasa": 0.0,
    "partial_charge_B": -0.06000000000000002,
    "F_metal": 0.0,
    "F_P": 0.0,
    "F_hal": 0.0,
    "total_density": 47759.78515625,
    "centroid": [
      -3.5783157348632812,
      -2.4676601886749268,
      5.686720371246338
    ],
    "dipole_rho": [
      -440.1451721191406,
      19468.111328125,
      -8273.0693359375
    ],
    "curv_rho": 88941904.0,
    "curv_rho_failed": false,
    "gpu_density_B_requested": "vector",
    "gpu_density_B_effective": "vector",
    "gpu_density_B_fallback_from_vector": false,
    "gpu_density_A_requested": null,
    "gpu_density_A_effective": null,
    "gpu_density_A_fallback_from_vector": false,
    "xtb_A_used": false,
    "xtb_A_success": false,
    "xtb_charge_length_mismatch": false
  },
  "F:26": {
    "id": "F:26",
    "chain": "F",
    "resseq": 26,
    "resname": "SER",
    "sasa": 0.0,
    "partial_charge_B": -0.3,
    "F_metal": 0.0,
    "F_P": 0.0,
    "F_hal": 0.0,
    "total_density": 44377.90234375,
    "centroid": [
      -3.8740766048431396,
      -2.6191651821136475,
      5.567512035369873
    ],
    "dipole_rho": [
      2192.55078125,
      17539.685546875,
      -4993.4287109375
    ],
    "curv_rho": 84230720.0,
    "curv_rho_failed": false,
    "gpu_density_B_requested": "vector",
    "gpu_density_B_effective": "vector",
    "gpu_density_B_fallback_from_vector": false,
    "gpu_density_A_requested": null,
    "gpu_density_A_effective": null,
    "gpu_density_A_fallback_from_vector": false,
    "xtb_A_used": false,
    "xtb_A_success": false,
    "xtb_charge_length_mismatch": false
  },
  "F:27": {
    "id": "F:27",
    "chain": "F",
    "resseq": 27,
    "resname": "VAL",
    "sasa": 0.0,
    "partial_charge_B": -0.06000000000000002,
    "F_metal": 0.0,
    "F_P": 0.0,
    "F_hal": 0.0,
    "total_density": 47759.74609375,
    "centroid": [
      -4.034847259521484,
      -2.4505369663238525,
      5.435669422149658
    ],
    "dipole_rho": [
      6342.994140625,
      13451.46875,
      -2924.349853515625
    ],
    "curv_rho": 85584312.0,
    "curv_rho_failed": false,
    "gpu_density_B_requested": "vector",
    "gpu_density_B_effective": "vector",
    "gpu_density_B_fallback_from_vector": false,
    "gpu_density_A_requested": null,
    "gpu_density_A_effective": null,
    "gpu_density_A_fallback_from_vector": false,
    "xtb_A_used": false,
    "xtb_A_success": false,
    "xtb_charge_length_mismatch": false
  },
  "F:28": {
    "id": "F:28",
    "chain": "F",
    "resseq": 28,
    "resname": "ARG",
    "sasa": 4.557869911193848,
    "partial_charge_B": 1.2,
    "F_metal": 0.0,
    "F_P": 0.0,
    "F_hal": 0.0,
    "total_density": 44472.4765625,
    "centroid": [
      -4.1891350746154785,
      -2.599395513534546,
      5.598117828369141
    ],
    "dipole_rho": [
      18131.86328125,
      20927.744140625,
      -9377.638671875
    ],
    "curv_rho": 81105632.0,
    "curv_rho_failed": false,
    "gpu_density_B_requested": "vector",
    "gpu_density_B_effective": "vector",
    "gpu_density_B_fallback_from_vector": false,
    "gpu_density_A_requested": null,
    "gpu_density_A_effective": null,
    "gpu_density_A_fallback_from_vector": false,
    "xtb_A_used": false,
    "xtb_A_success": false,
    "xtb_charge_length_mismatch": false
  },
  "F:29": {
    "id": "F:29",
    "chain": "F",
    "resseq": 29,
    "resname": "ASP",
    "sasa": 2.2386200428009033,
    "partial_charge_B": -1.1811583711682334,
    "F_metal": 0.0,
    "F_P": 0.0,
    "F_hal": 0.0,
    "total_density": 44055.15234375,
    "centroid": [
      -3.957181215286255,
      -2.5268032550811768,
      5.8227996826171875
    ],
    "dipole_rho": [
      6561.24609375,
      19960.716796875,
      -10973.6337890625
    ],
    "curv_rho": 83941784.0,
    "curv_rho_failed": false,
    "gpu_density_B_requested": "vector",
    "gpu_density_B_effective": "vector",
    "gpu_density_B_fallback_from_vector": false,
    "gpu_density_A_requested": null,
    "gpu_density_A_effective": null,
    "gpu_density_A_fallback_from_vector": false,
    "xtb_A_used": false,
    "xtb_A_success": false,
    "xtb_charge_length_mismatch": false
  },
  "F:30": {
    "id": "F:30",
    "chain": "F",
    "resseq": 30,
    "resname": "LEU",
    "sasa": 0.0,
    "partial_charge_B": -0.06000000000000002,
    "F_metal": 0.0,
    "F_P": 0.0,
    "F_hal": 0.0,
    "total_density": 49947.6484375,
    "centroid": [
      -3.8301351070404053,
      -2.299314022064209,
      5.7759504318237305
    ],
    "dipole_rho": [
      8092.89453125,
      11076.4326171875,
      -8810.7529296875
    ],
    "curv_rho": 88657016.0,
    "curv_rho_failed": false,
    "gpu_density_B_requested": "vector",
    "gpu_density_B_effective": "vector",
    "gpu_density_B_fallback_from_vector": false,
    "gpu_density_A_requested": null,
    "gpu_density_A_effective": null,
    "gpu_density_A_fallback_from_vector": false,
    "xtb_A_used": false,
    "xtb_A_success": false,
    "xtb_charge_length_mismatch": false
  },
  "F:31": {
    "id": "F:31",
    "chain": "F",
    "resseq": 31,
    "resname": "LEU",
    "sasa": 0.0,
    "partial_charge_B": -0.06000000000000002,
    "F_metal": 0.0,
    "F_P": 0.0,
    "F_hal": 0.0,
    "total_density": 49297.65234375,
    "centroid": [
      -4.2372941970825195,
      -2.2893946170806885,
      5.642395973205566
    ],
    "dipole_rho": [
      11775.02734375,
      7266.7373046875,
      -11005.884765625
    ],
    "curv_rho": 83068296.0,
    "curv_rho_failed": false,
    "gpu_density_B_requested": "vector",
    "gpu_density_B_effective": "vector",
    "gpu_density_B_fallback_from_vector": false,
    "gpu_density_A_requested": null,
    "gpu_density_A_effective": null,
    "gpu_density_A_fallback_from_vector": false,
    "xtb_A_used": false,
    "xtb_A_success": false,
    "xtb_charge_length_mismatch": false
  },
  "F:32": {
    "id": "F:32",
    "chain": "F",
    "resseq": 32,
    "resname": "ASP",
    "sasa": 0.22070901095867157,
    "partial_charge_B": -0.6032127950535816,
    "F_metal": 0.0,
    "F_P": 0.0,
    "F_hal": 0.0,
    "total_density": 40891.76953125,
    "centroid": [
      -4.251245021820068,
      -2.381209135055542,
      5.922117233276367
    ],
    "dipole_rho": [
      12777.853515625,
      13336.982421875,
      -14060.919921875
    ],
    "curv_rho": 77101200.0,
    "curv_rho_failed": false,
    "gpu_density_B_requested": "vector",
    "gpu_density_B_effective": "vector",
    "gpu_density_B_fallback_from_vector": false,
    "gpu_density_A_requested": null,
    "gpu_density_A_effective": null,
    "gpu_density_A_fallback_from_vector": false,
    "xtb_A_used": false,
    "xtb_A_success": false,
    "xtb_charge_length_mismatch": false
  },
  "F:33": {
    "id": "F:33",
    "chain": "F",
    "resseq": 33,
    "resname": "THR",
    "sasa": 0.0,
    "partial_charge_B": -0.3,
    "F_metal": 0.0,
    "F_P": 0.0,
    "F_hal": 0.0,
    "total_density": 43729.3515625,
    "centroid": [
      -4.002543926239014,
      -2.2645504474639893,
      6.041127681732178
    ],
    "dipole_rho": [
      8002.416015625,
      7576.7294921875,
      -18506.92578125
    ],
    "curv_rho": 83103856.0,
    "curv_rho_failed": false,
    "gpu_density_B_requested": "vector",
    "gpu_density_B_effective": "vector",
    "gpu_density_B_fallback_from_vector": false,
    "gpu_density_A_requested": null,
    "gpu_density_A_effective": null,
    "gpu_density_A_fallback_from_vector": false,
    "xtb_A_used": false,
    "xtb_A_success": false,
    "xtb_charge_length_mismatch": false
  },
  "F:34": {
    "id": "F:34",
    "chain": "F",
    "resseq": 34,
    "resname": "ALA",
    "sasa": 0.0,
    "partial_charge_B": -0.06000000000000002,
    "F_metal": 0.0,
    "F_P": 0.0,
    "F_hal": 0.0,
    "total_density": 43742.2421875,
    "centroid": [
      -4.111349582672119,
      -2.0888216495513916,
      5.946654319763184
    ],
    "dipole_rho": [
      12086.4130859375,
      839.7863159179688,
      -17529.48046875
    ],
    "curv_rho": 83676448.0,
    "curv_rho_failed": false,
    "gpu_density_B_requested": "vector",
    "gpu_density_B_effective": "vector",
    "gpu_density_B_fallback_from_vector": false,
    "gpu_density_A_requested": null,
    "gpu_density_A_effective": null,
    "gpu_density_A_fallback_from_vector": false,
    "xtb_A_used": false,
    "xtb_A_success": false,
    "xtb_charge_length_mismatch": false
  },
  "F:35": {
    "id": "F:35",
    "chain": "F",
    "resseq": 35,
    "resname": "ALA",
    "sasa": 0.0,
    "partial_charge_B": -0.06000000000000002,
    "F_metal": 0.0,
    "F_P": 0.0,
    "F_hal": 0.0,
    "total_density": 38895.5,
    "centroid": [
      -4.366472244262695,
      -2.118502378463745,
      6.022521018981934
    ],
    "dipole_rho": [
      12705.865234375,
      2358.52734375,
      -18396.740234375
    ],
    "curv_rho": 74456936.0,
    "curv_rho_failed": false,
    "gpu_density_B_requested": "vector",
    "gpu_density_B_effective": "vector",
    "gpu_density_B_fallback_from_vector": false,
    "gpu_density_A_requested": null,
    "gpu_density_A_effective": null,
    "gpu_density_A_fallback_from_vector": false,
    "xtb_A_used": false,
    "xtb_A_success": false,
    "xtb_charge_length_mismatch": false
  },
  "F:36": {
    "id": "F:36",
    "chain": "F",
    "resseq": 36,
    "resname": "ALA",
    "sasa": 2.1500163078308105,
    "partial_charge_B": -0.12842017391458105,
    "F_metal": 0.0,
    "F_P": 0.0,
    "F_hal": 0.0,
    "total_density": 35134.0390625,
    "centroid": [
      -4.228626251220703,
      -2.1461265087127686,
      6.2306389808654785
    ],
    "dipole_rho": [
      12180.7626953125,
      4889.72998046875,
      -20353.19921875
    ],
    "curv_rho": 71410112.0,
    "curv_rho_failed": false,
    "gpu_density_B_requested": "vector",
    "gpu_density_B_effective": "vector",
    "gpu_density_B_fallback_from_vector": false,
    "gpu_density_A_requested": null,
    "gpu_density_A_effective": null,
    "gpu_density_A_fallback_from_vector": false,
    "xtb_A_used": false,
    "xtb_A_success": false,
    "xtb_charge_length_mismatch": false
  },
  "F:37": {
    "id": "F:37",
    "chain": "F",
    "resseq": 37,
    "resname": "LEU",
    "sasa": 1.3866792917251587,
    "partial_charge_B": -0.10412842728588713,
    "F_metal": 0.0,
    "F_P": 0.0,
    "F_hal": 0.0,
    "total_density": 38724.37109375,
    "centroid": [
      -4.048225402832031,
      -2.029644250869751,
      6.303749084472656
    ],
    "dipole_rho": [
      8086.09765625,
      1191.94970703125,
      -22135.373046875
    ],
    "curv_rho": 75036272.0,
    "curv_rho_failed": false,
    "gpu_density_B_requested": "vector",
    "gpu_density_B_effective": "vector",
    "gpu_density_B_fallback_from_vector": false,
    "gpu_density_A_requested": null,
    "gpu_density_A_effective": null,
    "gpu_density_A_fallback_from_vector": false,
    "xtb_A_used": false,
    "xtb_A_success": false,
    "xtb_charge_length_mismatch": false
  },
  "F:38": {
    "id": "F:38",
    "chain": "F",
    "resseq": 38,
    "resname": "TYR",
    "sasa": 0.0,
    "partial_charge_B": -0.3,
    "F_metal": 0.0,
    "F_P": 0.0,
    "F_hal": 0.0,
    "total_density": 45411.78515625,
    "centroid": [
      -3.934950590133667,
      -1.8427501916885376,
      6.2270307540893555
    ],
    "dipole_rho": [
      14456.830078125,
      -4929.83251953125,
      -20502.80078125
    ],
    "curv_rho": 81348392.0,
    "curv_rho_failed": false,
    "gpu_density_B_requested": "vector",
    "gpu_density_B_effective": "vector",
    "gpu_density_B_fallback_from_vector": false,
    "gpu_density_A_requested": null,
    "gpu_density_A_effective": null,
    "gpu_density_A_fallback_from_vector": false,
    "xtb_A_used": false,
    "xtb_A_success": false,
    "xtb_charge_length_mismatch": false
  },
  "F:39": {
    "id": "F:39",
    "chain": "F",
    "resseq": 39,
    "resname": "ARG",
    "sasa": 5.982817649841309,
    "partial_charge_B": 1.2,
    "F_metal": 0.0,
    "F_P": 0.0,
    "F_hal": 0.0,
    "total_density": 37702.73828125,
    "centroid": [
      -4.387336254119873,
      -1.8215959072113037,
      6.136455535888672
    ],
    "dipole_rho": [
      26206.82421875,
      796.3634643554688,
      -19119.01171875
    ],
    "curv_rho": 72670416.0,
    "curv_rho_failed": false,
    "gpu_density_B_requested": "vector",
    "gpu_density_B_effective": "vector",
    "gpu_density_B_fallback_from_vector": false,
    "gpu_density_A_requested": null,
    "gpu_density_A_effective": null,
    "gpu_density_A_fallback_from_vector": false,
    "xtb_A_used": false,
    "xtb_A_success": false,
    "xtb_charge_length_mismatch": false
  },
  "F:40": {
    "id": "F:40",
    "chain": "F",
    "resseq": 40,
    "resname": "ASP",
    "sasa": 3.7205233573913574,
    "partial_charge_B": -1.35,
    "F_metal": 0.0,
    "F_P": 0.0,
    "F_hal": 0.0,
    "total_density": 30155.630859375,
    "centroid": [
      -4.5262064933776855,
      -1.6935038566589355,
      6.2611002922058105
    ],
    "dipole_rho": [
      14088.1298828125,
      -5737.2265625,
      -17805.751953125
    ],
    "curv_rho": 57516068.0,
    "curv_rho_failed": false,
    "gpu_density_B_requested": "vector",
    "gpu_density_B_effective": "vector",
    "gpu_density_B_fallback_from_vector": false,
    "gpu_density_A_requested": null,
    "gpu_density_A_effective": null,
    "gpu_density_A_fallback_from_vector": false,
    "xtb_A_used": false,
    "xtb_A_success": false,
    "xtb_charge_length_mismatch": false
  },
  "F:41": {
    "id": "F:41",
    "chain": "F",
    "resseq": 41,
    "resname": "ALA",
    "sasa": 0.0,
    "partial_charge_B": -0.06000000000000002,
    "F_metal": 0.0,
    "F_P": 0.0,
    "F_hal": 0.0,
    "total_density": 33403.515625,
    "centroid": [
      -4.298481464385986,
      -1.508525013923645,
      6.214812278747559
    ],
    "dipole_rho": [
      13162.2939453125,
      -8692.4296875,
      -13417.1240234375
    ],
    "curv_rho": 64028924.0,
    "curv_rho_failed": false,
    "gpu_density_B_requested": "vector",
    "gpu_density_B_effective": "vector",
    "gpu_density_B_fallback_from_vector": false,
    "gpu_density_A_requested": null,
    "gpu_density_A_effective": null,
    "gpu_density_A_fallback_from_vector": false,
    "xtb_A_used": false,
    "xtb_A_success": false,
    "xtb_charge_length_mismatch": false
  },
  "F:42": {
    "id": "F:42",
    "chain": "F",
    "resseq": 42,
    "resname": "LEU",
    "sasa": 0.0,
    "partial_charge_B": -0.06000000000000002,
    "F_metal": 0.0,
    "F_P": 0.0,
    "F_hal": 0.0,
    "total_density": 41423.09375,
    "centroid": [
      -4.280937671661377,
      -1.6889848709106445,
      5.982149124145508
    ],
    "dipole_rho": [
      16490.015625,
      -10820.6435546875,
      -11547.26953125
    ],
    "curv_rho": 75379992.0,
    "curv_rho_failed": false,
    "gpu_density_B_requested": "vector",
    "gpu_density_B_effective": "vector",
    "gpu_density_B_fallback_from_vector": false,
    "gpu_density_A_requested": null,
    "gpu_density_A_effective": null,
    "gpu_density_A_fallback_from_vector": false,
    "xtb_A_used": false,
    "xtb_A_success": false,
    "xtb_charge_length_mismatch": false
  },
  "F:43": {
    "id": "F:43",
    "chain": "F",
    "resseq": 43,
    "resname": "GLU",
    "sasa": 1.3557839393615723,
    "partial_charge_B": -0.9283071738826683,
    "F_metal": 0.0,
    "F_P": 0.0,
    "F_hal": 0.0,
    "total_density": 33291.83984375,
    "centroid": [
      -4.688087463378906,
      -1.7313573360443115,
      6.003140926361084
    ],
    "dipole_rho": [
      17383.55859375,
      -9470.1083984375,
      -11058.921875
    ],
    "curv_rho": 58379648.0,
    "curv_rho_failed": false,
    "gpu_density_B_requested": "vector",
    "gpu_density_B_effective": "vector",
    "gpu_density_B_fallback_from_vector": false,
    "gpu_density_A_requested": null,
    "gpu_density_A_effective": null,
    "gpu_density_A_fallback_from_vector": false,
    "xtb_A_used": false,
    "xtb_A_success": false,
    "xtb_charge_length_mismatch": false
  },
  "F:44": {
    "id": "F:44",
    "chain": "F",
    "resseq": 44,
    "resname": "SER",
    "sasa": 0.0,
    "partial_charge_B": -0.3,
    "F_metal": 0.0,
    "F_P": 0.0,
    "F_hal": 0.0,
    "total_density": 28976.603515625,
    "centroid": [
      -4.509885311126709,
      -1.3558695316314697,
      6.142088890075684
    ],
    "dipole_rho": [
      15069.23828125,
      -11824.951171875,
      -9027.5234375
    ],
    "curv_rho": 54149772.0,
    "curv_rho_failed": false,
    "gpu_density_B_requested": "vector",
    "gpu_density_B_effective": "vector",
    "gpu_density_B_fallback_from_vector": false,
    "gpu_density_A_requested": null,
    "gpu_density_A_effective": null,
    "gpu_density_A_fallback_from_vector": false,
    "xtb_A_used": false,
    "xtb_A_success": false,
    "xtb_charge_length_mismatch": false
  },
  "F:45": {
    "id": "F:45",
    "chain": "F",
    "resseq": 45,
    "resname": "PRO",
    "sasa": 6.549888610839844,
    "partial_charge_B": -0.15000000000000005,
    "F_metal": 0.0,
    "F_P": 0.0,
    "F_hal": 0.0,
    "total_density": 24523.810546875,
    "centroid": [
      -4.629796504974365,
      -1.2041294574737549,
      6.085779190063477
    ],
    "dipole_rho": [
      12400.7109375,
      -14815.908203125,
      -7669.078125
    ],
    "curv_rho": 45957868.0,
    "curv_rho_failed": false,
    "gpu_density_B_requested": "vector",
    "gpu_density_B_effective": "vector",
    "gpu_density_B_fallback_from_vector": false,
    "gpu_density_A_requested": null,
    "gpu_density_A_effective": null,
    "gpu_density_A_fallback_from_vector": false,
    "xtb_A_used": false,
    "xtb_A_success": false,
    "xtb_charge_length_mismatch": false
  },
  "F:46": {
    "id": "F:46",
    "chain": "F",
    "resseq": 46,
    "resname": "GLU",
    "sasa": 5.223759651184082,
    "partial_charge_B": -1.35,
    "F_metal": 0.0,
    "F_P": 0.0,
    "F_hal": 0.0,
    "total_density": 28162.140625,
    "centroid": [
      -4.390347957611084,
      -1.1876896619796753,
      6.148013591766357
    ],
    "dipole_rho": [
      10946.2080078125,
      -17608.55078125,
      -12224.181640625
    ],
    "curv_rho": 53748032.0,
    "curv_rho_failed": false,
    "gpu_density_B_requested": "vector",
    "gpu_density_B_effective": "vector",
    "gpu_density_B_fallback_from_vector": false,
    "gpu_density_A_requested": null,
    "gpu_density_A_effective": null,
    "gpu_density_A_fallback_from_vector": false,
    "xtb_A_used": false,
    "xtb_A_success": false,
    "xtb_charge_length_mismatch": false
  },
  "F:47": {
    "id": "F:47",
    "chain": "F",
    "resseq": 47,
    "resname": "HIS",
    "sasa": 5.7534284591674805,
    "partial_charge_B": 0.7499999999999999,
    "F_metal": 0.0,
    "F_P": 0.0,
    "F_hal": 0.0,
    "total_density": 32734.109375,
    "centroid": [
      -4.175782680511475,
      -1.176807165145874,
      5.9819512367248535
    ],
    "dipole_rho": [
      9681.6513671875,
      -24277.8125,
      -4330.04150390625
    ],
    "curv_rho": 62879420.0,
    "curv_rho_failed": false,
    "gpu_density_B_requested": "vector",
    "gpu_density_B_effective": "vector",
    "gpu_density_B_fallback_from_vector": false,
    "gpu_density_A_requested": null,
    "gpu_density_A_effective": null,
    "gpu_density_A_fallback_from_vector": false,
    "xtb_A_used": false,
    "xtb_A_success": false,
    "xtb_charge_length_mismatch": false
  },
  "F:48": {
    "id": "F:48",
    "chain": "F",
    "resseq": 48,
    "resname": "CYS",
    "sasa": 0.9774256348609924,
    "partial_charge_B": -0.31886648202976103,
    "F_metal": 0.0,
    "F_P": 0.0,
    "F_hal": 0.0,
    "total_density": 33528.9765625,
    "centroid": [
      -4.097661018371582,
      -1.2752299308776855,
      6.170357704162598
    ],
    "dipole_rho": [
      6211.42236328125,
      -18778.34765625,
      -11795.25
    ],
    "curv_rho": 65372048.0,
    "curv_rho_failed": false,
    "gpu_density_B_requested": "vector",
    "gpu_density_B_effective": "vector",
    "gpu_density_B_fallback_from_vector": false,
    "gpu_density_A_requested": null,
    "gpu_density_A_effective": null,
    "gpu_density_A_fallback_from_vector": false,
    "xtb_A_used": false,
    "xtb_A_success": false,
    "xtb_charge_length_mismatch": false
  },
  "F:49": {
    "id": "F:49",
    "chain": "F",
    "resseq": 49,
    "resname": "SER",
    "sasa": 0.0,
    "partial_charge_B": -0.3,
    "F_metal": 0.0,
    "F_P": 0.0,
    "F_hal": 0.0,
    "total_density": 39191.2421875,
    "centroid": [
      -3.8582253456115723,
      -1.3325647115707397,
      5.992523670196533
    ],
    "dipole_rho": [
      4585.6982421875,
      -22188.697265625,
      -10911.8740234375
    ],
    "curv_rho": 75605920.0,
    "curv_rho_failed": false,
    "gpu_density_B_requested": "vector",
    "gpu_density_B_effective": "vector",
    "gpu_density_B_fallback_from_vector": false,
    "gpu_density_A_requested": null,
    "gpu_density_A_effective": null,
    "gpu_density_A_fallback_from_vector": false,
    "xtb_A_used": false,
    "xtb_A_success": false,
    "xtb_charge_length_mismatch": false
  },
  "F:50": {
    "id": "F:50",
    "chain": "F",
    "resseq": 50,
    "resname": "PRO",
    "sasa": 0.6775746941566467,
    "partial_charge_B": -0.08156252408201037,
    "F_metal": 0.0,
    "F_P": 0.0,
    "F_hal": 0.0,
    "total_density": 43862.71484375,
    "centroid": [
      -3.770744800567627,
      -1.3813984394073486,
      5.801928520202637
    ],
    "dipole_rho": [
      1228.6915283203125,
      -29116.630859375,
      -7741.748046875
    ],
    "curv_rho": 80150216.0,
    "curv_rho_failed": false,
    "gpu_density_B_requested": "vector",
    "gpu_density_B_effective": "vector",
    "gpu_density_B_fallback_from_vector": false,
    "gpu_density_A_requested": null,
    "gpu_density_A_effective": null,
    "gpu_density_A_fallback_from_vector": false,
    "xtb_A_used": false,
    "xtb_A_success": false,
    "xtb_charge_length_mismatch": false
  },
  "F:51": {
    "id": "F:51",
    "chain": "F",
    "resseq": 51,
    "resname": "HIS",
    "sasa": 0.0,
    "partial_charge_B": 0.29999999999999993,
    "F_metal": 0.0,
    "F_P": 0.0,
    "F_hal": 0.0,
    "total_density": 51679.796875,
    "centroid": [
      -3.6693155765533447,
      -1.5706766843795776,
      5.865296840667725
    ],
    "dipole_rho": [
      -1138.7884521484375,
      -22536.34765625,
      -10087.0576171875
    ],
    "curv_rho": 85546480.0,
    "curv_rho_failed": false,
    "gpu_density_B_requested": "vector",
    "gpu_density_B_effective": "vector",
    "gpu_density_B_fallback_from_vector": false,
    "gpu_density_A_requested": null,
    "gpu_density_A_effective": null,
    "gpu_density_A_fallback_from_vector": false,
    "xtb_A_used": false,
    "xtb_A_success": false,
    "xtb_charge_length_mismatch": false
  },
  "F:52": {
    "id": "F:52",
    "chain": "F",
    "resseq": 52,
    "resname": "HIS",
    "sasa": 0.0,
    "partial_charge_B": 0.29999999999999993,
    "F_metal": 0.0,
    "F_P": 0.0,
    "F_hal": 0.0,
    "total_density": 46346.13671875,
    "centroid": [
      -4.023745536804199,
      -1.5382205247879028,
      5.9226393699646
    ],
    "dipole_rho": [
      7092.083984375,
      -19606.765625,
      -16014.9365234375
    ],
    "curv_rho": 79031872.0,
    "curv_rho_failed": false,
    "gpu_density_B_requested": "vector",
    "gpu_density_B_effective": "vector",
    "gpu_density_B_fallback_from_vector": false,
    "gpu_density_A_requested": null,
    "gpu_density_A_effective": null,
    "gpu_density_A_fallback_from_vector": false,
    "xtb_A_used": false,
    "xtb_A_success": false,
    "xtb_charge_length_mismatch": false
  },
  "F:53": {
    "id": "F:53",
    "chain": "F",
    "resseq": 53,
    "resname": "THR",
    "sasa": 0.0,
    "partial_charge_B": -0.3,
    "F_metal": 0.0,
    "F_P": 0.0,
    "F_hal": 0.0,
    "total_density": 44265.0078125,
    "centroid": [
      -4.027710437774658,
      -1.4764844179153442,
      5.671371936798096
    ],
    "dipole_rho": [
      9844.0556640625,
      -25315.734375,
      -3367.30224609375
    ],
    "curv_rho": 80262056.0,
    "curv_rho_failed": false,
    "gpu_density_B_requested": "vector",
    "gpu_density_B_effective": "vector",
    "gpu_density_B_fallback_from_vector": false,
    "gpu_density_A_requested": null,
    "gpu_density_A_effective": null,
    "gpu_density_A_fallback_from_vector": false,
    "xtb_A_used": false,
    "xtb_A_success": false,
    "xtb_charge_length_mismatch": false
  },
  "F:54": {
    "id": "F:54",
    "chain": "F",
    "resseq": 54,
    "resname": "ALA",
    "sasa": 0.0,
    "partial_charge_B": -0.06000000000000002,
    "F_metal": 0.0,
    "F_P": 0.0,
    "F_hal": 0.0,
    "total_density": 48587.6171875,
    "centroid": [
      -3.935617685317993,
      -1.6448447704315186,
      5.5884809494018555
    ],
    "dipole_rho": [
      5071.68701171875,
      -20965.7890625,
      -99.09453582763672
    ],
    "curv_rho": 86180904.0,
    "curv_rho_failed": false,
    "gpu_density_B_requested": "vector",
    "gpu_density_B_effective": "vector",
    "gpu_density_B_fallback_from_vector": false,
    "gpu_density_A_requested": null,
    "gpu_density_A_effective": null,
    "gpu_density_A_fallback_from_vector": false,
    "xtb_A_used": false,
    "xtb_A_success": false,
    "xtb_charge_length_mismatch": false
  },
  "F:55": {
    "id": "F:55",
    "chain": "F",
    "resseq": 55,
    "resname": "LEU",
    "sasa": 0.0,
    "partial_charge_B": -0.06000000000000002,
    "F_metal": 0.0,
    "F_P": 0.0,
    "F_hal": 0.0,
    "total_density": 49828.4375,
    "centroid": [
      -3.9710562229156494,
      -1.7709070444107056,
      5.753370761871338
    ],
    "dipole_rho": [
      9996.537109375,
      -10343.486328125,
      -4220.685546875
    ],
    "curv_rho": 85642408.0,
    "curv_rho_failed": false,
    "gpu_density_B_requested": "vector",
    "gpu_density_B_effective": "vector",
    "gpu_density_B_fallback_from_vector": false,
    "gpu_density_A_requested": null,
    "gpu_density_A_effective": null,
    "gpu_density_A_fallback_from_vector": false,
    "xtb_A_used": false,
    "xtb_A_success": false,
    "xtb_charge_length_mismatch": false
  },
  "F:56": {
    "id": "F:56",
    "chain": "F",
    "resseq": 56,
    "resname": "ARG",
    "sasa": 0.0,
    "partial_charge_B": 0.4799999999999999,
    "F_metal": 0.0,
    "F_P": 0.0,
    "F_hal": 0.0,
    "total_density": 47012.57421875,
    "centroid": [
      -4.2566609382629395,
      -1.6478060483932495,
      5.673961639404297
    ],
    "dipole_rho": [
      15052.7021484375,
      -20527.251953125,
      -8956.41796875
    ],
    "curv_rho": 79522904.0,
    "curv_rho_failed": false,
    "gpu_density_B_requested": "vector",
    "gpu_density_B_effective": "vector",
    "gpu_density_B_fallback_from_vector": false,
    "gpu_density_A_requested": null,
    "gpu_density_A_effective": null,
    "gpu_density_A_fallback_from_vector": false,
    "xtb_A_used": false,
    "xtb_A_success": false,
    "xtb_charge_length_mismatch": false
  },
  "F:57": {
    "id": "F:57",
    "chain": "F",
    "resseq": 57,
    "resname": "GLN",
    "sasa": 0.472947895526886,
    "partial_charge_B": -0.15010133192629815,
    "F_metal": 0.0,
    "F_P": 0.0,
    "F_hal": 0.0,
    "total_density": 44910.74609375,
    "centroid": [
      -4.172891139984131,
      -1.679633617401123,
      5.444671154022217
    ],
    "dipole_rho": [
      13206.142578125,
      -19330.59765625,
      5835.11572265625
    ],
    "curv_rho": 81571728.0,
    "curv_rho_failed": false,
    "gpu_density_B_requested": "vector",
    "gpu_density_B_effective": "vector",
    "gpu_density_B_fallback_from_vector": false,
    "gpu_density_A_requested": null,
    "gpu_density_A_effective": null,
    "gpu_density_A_fallback_from_vector": false,
    "xtb_A_used": false,
    "xtb_A_success": false,
    "xtb_charge_length_mismatch": false
  },
  "F:58": {
    "id": "F:58",
    "chain": "F",
    "resseq": 58,
    "resname": "ALA",
    "sasa": 0.0,
    "partial_charge_B": -0.06000000000000002,
    "F_metal": 0.0,
    "F_P": 0.0,
    "F_hal": 0.0,
    "total_density": 50501.15625,
    "centroid": [
      -4.103484630584717,
      -1.9434748888015747,
      5.4167633056640625
    ],
    "dipole_rho": [
      9377.8037109375,
      -11363.5205078125,
      4927.1103515625
    ],
    "curv_rho": 87296040.0,
    "curv_rho_failed": false,
    "gpu_density_B_requested": "vector",
    "gpu_density_B_effective": "vector",
    "gpu_density_B_fallback_from_vector": false,
    "gpu_density_A_requested": null,
    "gpu_density_A_effective": null,
    "gpu_density_A_fallback_from_vector": false,
    "xtb_A_used": false,
    "xtb_A_success": false,
    "xtb_charge_length_mismatch": false
  },
  "F:59": {
    "id": "F:59",
    "chain": "F",
    "resseq": 59,
    "resname": "ILE",
    "sasa": 0.0,
    "partial_charge_B": -0.06000000000000002,
    "F_metal": 0.0,
    "F_P": 0.0,
    "F_hal": 0.0,
    "total_density": 50006.78125,
    "centroid": [
      -4.274740219116211,
      -1.977540135383606,
      5.536692142486572
    ],
    "dipole_rho": [
      14474.3251953125,
      -5168.34033203125,
      -1373.08056640625
    ],
    "curv_rho": 82883312.0,
    "curv_rho_failed": false,
    "gpu_density_B_requested": "vector",
    "gpu_density_B_effective": "vector",
    "gpu_density_B_fallback_from_vector": false,
    "gpu_density_A_requested": null,
    "gpu_density_A_effective": null,
    "gpu_density_A_fallback_from_vector": false,
    "xtb_A_used": false,
    "xtb_A_success": false,
    "xtb_charge_length_mismatch": false
  },
  "F:60": {
    "id": "F:60",
    "chain": "F",
    "resseq": 60,
    "resname": "LEU",
    "sasa": 0.4194509983062744,
    "partial_charge_B": -0.07334822910330145,
    "F_metal": 0.0,
    "F_P": 0.0,
    "F_hal": 0.0,
    "total_density": 42305.58203125,
    "centroid": [
      -4.43853759765625,
      -1.867656946182251,
      5.368940830230713
    ],
    "dipole_rho": [
      17471.15234375,
      -9462.99609375,
      3854.684814453125
    ],
    "curv_rho": 75115048.0,
    "curv_rho_failed": false,
    "gpu_density_B_requested": "vector",
    "gpu_density_B_effective": "vector",
    "gpu_density_B_fallback_from_vector": false,
    "gpu_density_A_requested": null,
    "gpu_density_A_effective": null,
    "gpu_density_A_fallback_from_vector": false,
    "xtb_A_used": false,
    "xtb_A_success": false,
    "xtb_charge_length_mismatch": false
  },
  "F:61": {
    "id": "F:61",
    "chain": "F",
    "resseq": 61,
    "resname": "CYS",
    "sasa": 0.0,
    "partial_charge_B": -0.21000000000000002,
    "F_metal": 0.0,
    "F_P": 0.0,
    "F_hal": 0.0,
    "total_density": 43130.44921875,
    "centroid": [
      -4.335740566253662,
      -2.0590620040893555,
      5.079362869262695
    ],
    "dipole_rho": [
      9406.4638671875,
      -9777.4697265625,
      7452.0439453125
    ],
    "curv_rho": 77213176.0,
    "curv_rho_failed": false,
    "gpu_density_B_requested": "vector",
    "gpu_density_B_effective": "vector",
    "gpu_density_B_fallback_from_vector": false,
    "gpu_density_A_requested": null,
    "gpu_density_A_effective": null,
    "gpu_density_A_fallback_from_vector": false,
    "xtb_A_used": false,
    "xtb_A_success": false,
    "xtb_charge_length_mismatch": false
  },
  "F:62": {
    "id": "F:62",
    "chain": "F",
    "resseq": 62,
    "resname": "TRP",
    "sasa": 0.0,
    "partial_charge_B": 0.11999999999999997,
    "F_metal": 0.0,
    "F_P": 0.0,
    "F_hal": 0.0,
    "total_density": 49823.97265625,
    "centroid": [
      -4.2193498611450195,
      -2.2574079036712646,
      5.178731918334961
    ],
    "dipole_rho": [
      12315.7802734375,
      7283.15966796875,
      6769.8310546875
    ],
    "curv_rho": 82964960.0,
    "curv_rho_failed": false,
    "gpu_density_B_requested": "vector",
    "gpu_density_B_effective": "vector",
    "gpu_density_B_fallback_from_vector": false,
    "gpu_density_A_requested": null,
    "gpu_density_A_effective": null,
    "gpu_density_A_fallback_from_vector": false,
    "xtb_A_used": false,
    "xtb_A_success": false,
    "xtb_charge_length_mismatch": false
  },
  "F:63": {
    "id": "F:63",
    "chain": "F",
    "resseq": 63,
    "resname": "GLY",
    "sasa": 0.0,
    "partial_charge_B": -0.06000000000000002,
    "F_metal": 0.0,
    "F_P": 0.0,
    "F_hal": 0.0,
    "total_density": 39930.49609375,
    "centroid": [
      -4.600344181060791,
      -2.2505905628204346,
      5.121990203857422
    ],
    "dipole_rho": [
      13623.51953125,
      -3201.053955078125,
      4420.91748046875
    ],
    "curv_rho": 70878064.0,
    "curv_rho_failed": false,
    "gpu_density_B_requested": "vector",
    "gpu_density_B_effective": "vector",
    "gpu_density_B_fallback_from_vector": false,
    "gpu_density_A_requested": null,
    "gpu_density_A_effective": null,
    "gpu_density_A_fallback_from_vector": false,
    "xtb_A_used": false,
    "xtb_A_success": false,
    "xtb_charge_length_mismatch": false
  },
  "F:64": {
    "id": "F:64",
    "chain": "F",
    "resseq": 64,
    "resname": "ASP",
    "sasa": 1.103545069694519,
    "partial_charge_B": -0.8560639795357178,
    "F_metal": 0.0,
    "F_P": 0.0,
    "F_hal": 0.0,
    "total_density": 40438.875,
    "centroid": [
      -4.572451591491699,
      -2.099069118499756,
      4.996796131134033
    ],
    "dipole_rho": [
      16556.13671875,
      -7228.71337890625,
      10566.0166015625
    ],
    "curv_rho": 70128000.0,
    "curv_rho_failed": false,
    "gpu_density_B_requested": "vector",
    "gpu_density_B_effective": "vector",
    "gpu_density_B_fallback_from_vector": false,
    "gpu_density_A_requested": null,
    "gpu_density_A_effective": null,
    "gpu_density_A_fallback_from_vector": false,
    "xtb_A_used": false,
    "xtb_A_success": false,
    "xtb_charge_length_mismatch": false
  },
  "F:65": {
    "id": "F:65",
    "chain": "F",
    "resseq": 65,
    "resname": "LEU",
    "sasa": 0.0,
    "partial_charge_B": -0.06000000000000002,
    "F_metal": 0.0,
    "F_P": 0.0,
    "F_hal": 0.0,
    "total_density": 42463.43359375,
    "centroid": [
      -4.3420305252075195,
      -2.271312952041626,
      4.910250663757324
    ],
    "dipole_rho": [
      14347.1083984375,
      -280.26385498046875,
      14574.537109375
    ],
    "curv_rho": 75529864.0,
    "curv_rho_failed": false,
    "gpu_density_B_requested": "vector",
    "gpu_density_B_effective": "vector",
    "gpu_density_B_fallback_from_vector": false,
    "gpu_density_A_requested": null,
    "gpu_density_A_effective": null,
    "gpu_density_A_fallback_from_vector": false,
    "xtb_A_used": false,
    "xtb_A_success": false,
    "xtb_charge_length_mismatch": false
  },
  "F:66": {
    "id": "F:66",
    "chain": "F",
    "resseq": 66,
    "resname": "MET",
    "sasa": 0.0,
    "partial_charge_B": -0.21000000000000002,
    "F_metal": 0.0,
    "F_P": 0.0,
    "F_hal": 0.0,
    "total_density": 38908.8359375,
    "centroid": [
      -4.595202445983887,
      -2.4781622886657715,
      5.01719856262207
    ],
    "dipole_rho": [
      13127.7412109375,
      5642.76611328125,
      7975.77392578125
    ],
    "curv_rho": 67270496.0,
    "curv_rho_failed": false,
    "gpu_density_B_requested": "vector",
    "gpu_density_B_effective": "vector",
    "gpu_density_B_fallback_from_vector": false,
    "gpu_density_A_requested": null,
    "gpu_density_A_effective": null,
    "gpu_density_A_fallback_from_vector": false,
    "xtb_A_used": false,
    "xtb_A_success": false,
    "xtb_charge_length_mismatch": false
  },
  "F:67": {
    "id": "F:67",
    "chain": "F",
    "resseq": 67,
    "resname": "THR",
    "sasa": 0.8389019966125488,
    "partial_charge_B": -0.43348229103301433,
    "F_metal": 0.0,
    "F_P": 0.0,
    "F_hal": 0.0,
    "total_density": 32768.0390625,
    "centroid": [
      -4.856215000152588,
      -2.3810415267944336,
      4.898894786834717
    ],
    "dipole_rho": [
      15880.3212890625,
      -322.9588928222656,
      7159.15625
    ],
    "curv_rho": 56220400.0,
    "curv_rho_failed": false,
    "gpu_density_B_requested": "vector",
    "gpu_density_B_effective": "vector",
    "gpu_density_B_fallback_from_vector": false,
    "gpu_density_A_requested": null,
    "gpu_density_A_effective": null,
    "gpu_density_A_fallback_from_vector": false,
    "xtb_A_used": false,
    "xtb_A_success": false,
    "xtb_charge_length_mismatch": false
  },
  "F:68": {
    "id": "F:68",
    "chain": "F",
    "resseq": 68,
    "resname": "LEU",
    "sasa": 1.355149507522583,
    "partial_charge_B": -0.1031250519576293,
    "F_metal": 0.0,
    "F_P": 0.0,
    "F_hal": 0.0,
    "total_density": 31576.48046875,
    "centroid": [
      -4.789676666259766,
      -2.4327027797698975,
      4.626175403594971
    ],
    "dipole_rho": [
      12191.232421875,
      -1578.912841796875,
      12997.693359375
    ],
    "curv_rho": 49683248.0,
    "curv_rho_failed": false,
    "gpu_density_B_requested": "vector",
    "gpu_density_B_effective": "vector",
    "gpu_density_B_fallback_from_vector": false,
    "gpu_density_A_requested": null,
    "gpu_density_A_effective": null,
    "gpu_density_A_fallback_from_vector": false,
    "xtb_A_used": false,
    "xtb_A_success": false,
    "xtb_charge_length_mismatch": false
  },
  "F:69": {
    "id": "F:69",
    "chain": "F",
    "resseq": 69,
    "resname": "ALA",
    "sasa": 0.0,
    "partial_charge_B": -0.06000000000000002,
    "F_metal": 0.0,
    "F_P": 0.0,
    "F_hal": 0.0,
    "total_density": 31317.927734375,
    "centroid": [
      -4.812142372131348,
      -2.7027766704559326,
      4.634216785430908
    ],
    "dipole_rho": [
      8497.1162109375,
      2331.420654296875,
      9130.314453125
    ],
    "curv_rho": 47687504.0,
    "curv_rho_failed": false,
    "gpu_density_B_requested": "vector",
    "gpu_density_B_effective": "vector",
    "gpu_density_B_fallback_from_vector": false,
    "gpu_density_A_requested": null,
    "gpu_density_A_effective": null,
    "gpu_density_A_fallback_from_vector": false,
    "xtb_A_used": false,
    "xtb_A_success": false,
    "xtb_charge_length_mismatch": false
  },
  "F:70": {
    "id": "F:70",
    "chain": "F",
    "resseq": 70,
    "resname": "THR",
    "sasa": 0.09679638594388962,
    "partial_charge_B": -0.31540180308507915,
    "F_metal": 0.0,
    "F_P": 0.0,
    "F_hal": 0.0,
    "total_density": 30172.91796875,
    "centroid": [
      -4.940690040588379,
      -2.7420852184295654,
      4.738175868988037
    ],
    "dipole_rho": [
      13239.7392578125,
      4866.03076171875,
      5226.541015625
    ],
    "curv_rho": 47218312.0,
    "curv_rho_failed": false,
    "gpu_density_B_requested": "vector",
    "gpu_density_B_effective": "vector",
    "gpu_density_B_fallback_from_vector": false,
    "gpu_density_A_requested": null,
    "gpu_density_A_effective": null,
    "gpu_density_A_fallback_from_vector": false,
    "xtb_A_used": false,
    "xtb_A_success": false,
    "xtb_charge_length_mismatch": false
  },
  "F:71": {
    "id": "F:71",
    "chain": "F",
    "resseq": 71,
    "resname": "TRP",
    "sasa": 6.100985527038574,
    "partial_charge_B": 0.29999999999999993,
    "F_metal": 0.0,
    "F_P": 0.0,
    "F_hal": 0.0,
    "total_density": 24913.1171875,
    "centroid": [
      -5.1713433265686035,
      -2.6792101860046387,
      4.563338279724121
    ],
    "dipole_rho": [
      14492.3076171875,
      -1127.92626953125,
      11226.607421875
    ],
    "curv_rho": 36044696.0,
    "curv_rho_failed": false,
    "gpu_density_B_requested": "vector",
    "gpu_density_B_effective": "vector",
    "gpu_density_B_fallback_from_vector": false,
    "gpu_density_A_requested": null,
    "gpu_density_A_effective": null,
    "gpu_density_A_fallback_from_vector": false,
    "xtb_A_used": false,
    "xtb_A_success": false,
    "xtb_charge_length_mismatch": false
  },
  "F:72": {
    "id": "F:72",
    "chain": "F",
    "resseq": 72,
    "resname": "VAL",
    "sasa": 0.0,
    "partial_charge_B": -0.06000000000000002,
    "F_metal": 0.0,
    "F_P": 0.0,
    "F_hal": 0.0,
    "total_density": 24112.537109375,
    "centroid": [
      -5.035030364990234,
      -2.771787166595459,
      4.365241050720215
    ],
    "dipole_rho": [
      8689.7578125,
      3207.619384765625,
      9789.302734375
    ],
    "curv_rho": 33501988.0,
    "curv_rho_failed": false,
    "gpu_density_B_requested": "vector",
    "gpu_density_B_effective": "vector",
    "gpu_density_B_fallback_from_vector": false,
    "gpu_density_A_requested": null,
    "gpu_density_A_effective": null,
    "gpu_density_A_fallback_from_vector": false,
    "xtb_A_used": false,
    "xtb_A_success": false,
    "xtb_charge_length_mismatch": false
  },
  "F:73": {
    "id": "F:73",
    "chain": "F",
    "resseq": 73,
    "resname": "GLY",
    "sasa": 0.0,
    "partial_charge_B": -0.06000000000000002,
    "F_metal": 0.0,
    "F_P": 0.0,
    "F_hal": 0.0,
    "total_density": 22831.97265625,
    "centroid": [
      -5.098751544952393,
      -3.0313172340393066,
      4.4000067710876465
    ],
    "dipole_rho": [
      8457.48828125,
      4817.7119140625,
      6107.12451171875
    ],
    "curv_rho": 30319756.0,
    "curv_rho_failed": false,
    "gpu_density_B_requested": "vector",
    "gpu_density_B_effective": "vector",
    "gpu_density_B_fallback_from_vector": false,
    "gpu_density_A_requested": null,
    "gpu_density_A_effective": null,
    "gpu_density_A_fallback_from_vector": false,
    "xtb_A_used": false,
    "xtb_A_success": false,
    "xtb_charge_length_mismatch": false
  },
  "F:74": {
    "id": "F:74",
    "chain": "F",
    "resseq": 74,
    "resname": "THR",
    "sasa": 1.2583529949188232,
    "partial_charge_B": -0.5002234365495215,
    "F_metal": 0.0,
    "F_P": 0.0,
    "F_hal": 0.0,
    "total_density": 22239.626953125,
    "centroid": [
      -5.257835388183594,
      -2.9770426750183105,
      4.538115501403809
    ],
    "dipole_rho": [
      11995.8955078125,
      5946.87939453125,
      5224.4384765625
    ],
    "curv_rho": 30533722.0,
    "curv_rho_failed": false,
    "gpu_density_B_requested": "vector",
    "gpu_density_B_effective": "vector",
    "gpu_density_B_fallback_from_vector": false,
    "gpu_density_A_requested": null,
    "gpu_density_A_effective": null,
    "gpu_density_A_fallback_from_vector": false,
    "xtb_A_used": false,
    "xtb_A_success": false,
    "xtb_charge_length_mismatch": false
  },
  "F:75": {
    "id": "F:75",
    "chain": "F",
    "resseq": 75,
    "resname": "ASN",
    "sasa": 3.728454351425171,
    "partial_charge_B": -0.30000000000000004,
    "F_metal": 0.0,
    "F_P": 0.0,
    "F_hal": 0.0,
    "total_density": 20001.96484375,
    "centroid": [
      -5.341322898864746,
      -2.8630053997039795,
      4.3582844734191895
    ],
    "dipole_rho": [
      12325.494140625,
      3775.2626953125,
      6760.107421875
    ],
    "curv_rho": 26974774.0,
    "curv_rho_failed": false,
    "gpu_density_B_requested": "vector",
    "gpu_density_B_effective": "vector",
    "gpu_density_B_fallback_from_vector": false,
    "gpu_density_A_requested": null,
    "gpu_density_A_effective": null,
    "gpu_density_A_fallback_from_vector": false,
    "xtb_A_used": false,
    "xtb_A_success": false,
    "xtb_charge_length_mismatch": false
  },
  "F:76": {
    "id": "F:76",
    "chain": "F",
    "resseq": 76,
    "resname": "LEU",
    "sasa": 4.984963417053223,
    "partial_charge_B": -0.15000000000000005,
    "F_metal": 0.0,
    "F_P": 0.0,
    "F_hal": 0.0,
    "total_density": 17842.00390625,
    "centroid": [
      -5.294942855834961,
      -3.006741523742676,
      4.101179599761963
    ],
    "dipole_rho": [
      6765.810546875,
      2423.095703125,
      8296.3994140625
    ],
    "curv_rho": 21075208.0,
    "curv_rho_failed": false,
    "gpu_density_B_requested": "vector",
    "gpu_density_B_effective": "vector",
    "gpu_density_B_fallback_from_vector": false,
    "gpu_density_A_requested": null,
    "gpu_density_A_effective": null,
    "gpu_density_A_fallback_from_vector": false,
    "xtb_A_used": false,
    "xtb_A_success": false,
    "xtb_charge_length_mismatch": false
  },
  "F:77": {
    "id": "F:77",
    "chain": "F",
    "resseq": 77,
    "resname": "GLU",
    "sasa": 0.8197763562202454,
    "partial_charge_B": -0.7747903901632083,
    "F_metal": 0.0,
    "F_P": 0.0,
    "F_hal": 0.0,
    "total_density": 19778.515625,
    "centroid": [
      -5.086836338043213,
      -3.160099506378174,
      4.198520183563232
    ],
    "dipole_rho": [
      7142.185546875,
      7538.91455078125,
      8433.9482421875
    ],
    "curv_rho": 25390334.0,
    "curv_rho_failed": false,
    "gpu_density_B_requested": "vector",
    "gpu_density_B_effective": "vector",
    "gpu_density_B_fallback_from_vector": false,
    "gpu_density_A_requested": null,
    "gpu_density_A_effective": null,
    "gpu_density_A_fallback_from_vector": false,
    "xtb_A_used": false,
    "xtb_A_success": false,
    "xtb_charge_length_mismatch": false
  },
  "F:78": {
    "id": "F:78",
    "chain": "F",
    "resseq": 78,
    "resname": "ASP",
    "sasa": 4.43855619430542,
    "partial_charge_B": -1.35,
    "F_metal": 0.0,
    "F_P": 0.0,
    "F_hal": 0.0,
    "total_density": 16906.115234375,
    "centroid": [
      -5.185423374176025,
      -3.400327205657959,
      4.270923137664795
    ],
    "dipole_rho": [
      6491.13232421875,
      9041.771484375,
      7101.37744140625
    ],
    "curv_rho": 21337408.0,
    "curv_rho_failed": false,
    "gpu_density_B_requested": "vector",
    "gpu_density_B_effective": "vector",
    "gpu_density_B_fallback_from_vector": false,
    "gpu_density_A_requested": null,
    "gpu_density_A_effective": null,
    "gpu_density_A_fallback_from_vector": false,
    "xtb_A_used": false,
    "xtb_A_success": false,
    "xtb_charge_length_mismatch": false
  },
  "F:79": {
    "id": "F:79",
    "chain": "F",
    "resseq": 79,
    "resname": "PRO",
    "sasa": 5.291535377502441,
    "partial_charge_B": -0.15000000000000005,
    "F_metal": 0.0,
    "F_P": 0.0,
    "F_hal": 0.0,
    "total_density": 17219.48828125,
    "centroid": [
      -5.247389316558838,
      -3.376408815383911,
      4.399319648742676
    ],
    "dipole_rho": [
      8787.759765625,
      10371.3857421875,
      3126.90283203125
    ],
    "curv_rho": 22705012.0,
    "curv_rho_failed": false,
    "gpu_density_B_requested": "vector",
    "gpu_density_B_effective": "vector",
    "gpu_density_B_fallback_from_vector": false,
    "gpu_density_A_requested": null,
    "gpu_density_A_effective": null,
    "gpu_density_A_fallback_from_vector": false,
    "xtb_A_used": false,
    "xtb_A_success": false,
    "xtb_charge_length_mismatch": false
  },
  "F:80": {
    "id": "F:80",
    "chain": "F",
    "resseq": 80,
    "resname": "ALA",
    "sasa": 5.342825889587402,
    "partial_charge_B": -0.15000000000000005,
    "F_metal": 0.0,
    "F_P": 0.0,
    "F_hal": 0.0,
    "total_density": 17161.3359375,
    "centroid": [
      -5.05281400680542,
      -3.491168975830078,
      4.422047138214111
    ],
    "dipole_rho": [
      5500.99560546875,
      11056.892578125,
      2956.3310546875
    ],
    "curv_rho": 23348130.0,
    "curv_rho_failed": false,
    "gpu_density_B_requested": "vector",
    "gpu_density_B_effective": "vector",
    "gpu_density_B_fallback_from_vector": false,
    "gpu_density_A_requested": null,
    "gpu_density_A_effective": null,
    "gpu_density_A_fallback_from_vector": false,
    "xtb_A_used": false,
    "xtb_A_success": false,
    "xtb_charge_length_mismatch": false
  },
  "F:81": {
    "id": "F:81",
    "chain": "F",
    "resseq": 81,
    "resname": "SER",
    "sasa": 0.6305971741676331,
    "partial_charge_B": -0.40033776992632003,
    "F_metal": 0.0,
    "F_P": 0.0,
    "F_hal": 0.0,
    "total_density": 20070.8203125,
    "centroid": [
      -4.982302188873291,
      -3.289555311203003,
      4.393551826477051
    ],
    "dipole_rho": [
      4780.82421875,
      11045.8671875,
      6263.46142578125
    ],
    "curv_rho": 27964358.0,
    "curv_rho_failed": false,
    "gpu_density_B_requested": "vector",
    "gpu_density_B_effective": "vector",
    "gpu_density_B_fallback_from_vector": false,
    "gpu_density_A_requested": null,
    "gpu_density_A_effective": null,
    "gpu_density_A_fallback_from_vector": false,
    "xtb_A_used": false,
    "xtb_A_success": false,
    "xtb_charge_length_mismatch": false
  },
  "F:82": {
    "id": "F:82",
    "chain": "F",
    "resseq": 82,
    "resname": "ARG",
    "sasa": 3.1347625255584717,
    "partial_charge_B": 1.2,
    "F_metal": 0.0,
    "F_P": 0.0,
    "F_hal": 0.0,
    "total_density": 24862.513671875,
    "centroid": [
      -4.993072986602783,
      -3.144685745239258,
      4.662566184997559
    ],
    "dipole_rho": [
      10753.015625,
      12647.447265625,
      2484.304443359375
    ],
    "curv_rho": 34935416.0,
    "curv_rho_failed": false,
    "gpu_density_B_requested": "vector",
    "gpu_density_B_effective": "vector",
    "gpu_density_B_fallback_from_vector": false,
    "gpu_density_A_requested": null,
    "gpu_density_A_effective": null,
    "gpu_density_A_fallback_from_vector": false,
    "xtb_A_used": false,
    "xtb_A_success": false,
    "xtb_charge_length_mismatch": false
  },
  "F:83": {
    "id": "F:83",
    "chain": "F",
    "resseq": 83,
    "resname": "ASP",
    "sasa": 0.09458957612514496,
    "partial_charge_B": -0.5670911978801064,
    "F_metal": 0.0,
    "F_P": 0.0,
    "F_hal": 0.0,
    "total_density": 28802.181640625,
    "centroid": [
      -4.7592597007751465,
      -3.067858934402466,
      4.7275543212890625
    ],
    "dipole_rho": [
      7232.31591796875,
      13162.33203125,
      4322.59326171875
    ],
    "curv_rho": 42968768.0,
    "curv_rho_failed": false,
    "gpu_density_B_requested": "vector",
    "gpu_density_B_effective": "vector",
    "gpu_density_B_fallback_from_vector": false,
    "gpu_density_A_requested": null,
    "gpu_density_A_effective": null,
    "gpu_density_A_fallback_from_vector": false,
    "xtb_A_used": false,
    "xtb_A_success": false,
    "xtb_charge_length_mismatch": false
  },
  "F:84": {
    "id": "F:84",
    "chain": "F",
    "resseq": 84,
    "resname": "LEU",
    "sasa": 2.0649895668029785,
    "partial_charge_B": -0.12571435982967127,
    "F_metal": 0.0,
    "F_P": 0.0,
    "F_hal": 0.0,
    "total_density": 26827.0234375,
    "centroid": [
      -4.6307878494262695,
      -3.0316054821014404,
      4.454262733459473
    ],
    "dipole_rho": [
      4827.5107421875,
      12093.8125,
      11092.6416015625
    ],
    "curv_rho": 42399472.0,
    "curv_rho_failed": false,
    "gpu_density_B_requested": "vector",
    "gpu_density_B_effective": "vector",
    "gpu_density_B_fallback_from_vector": false,
    "gpu_density_A_requested": null,
    "gpu_density_A_effective": null,
    "gpu_density_A_fallback_from_vector": false,
    "xtb_A_used": false,
    "xtb_A_success": false,
    "xtb_charge_length_mismatch": false
  },
  "F:85": {
    "id": "F:85",
    "chain": "F",
    "resseq": 85,
    "resname": "VAL",
    "sasa": 0.0,
    "partial_charge_B": -0.06000000000000002,
    "F_metal": 0.0,
    "F_P": 0.0,
    "F_hal": 0.0,
    "total_density": 31630.728515625,
    "centroid": [
      -4.5803961753845215,
      -2.7811179161071777,
      4.587116241455078
    ],
    "dipole_rho": [
      7676.89892578125,
      8780.5791015625,
      13984.0107421875
    ],
    "curv_rho": 53252932.0,
    "curv_rho_failed": false,
    "gpu_density_B_requested": "vector",
    "gpu_density_B_effective": "vector",
    "gpu_density_B_fallback_from_vector": false,
    "gpu_density_A_requested": null,
    "gpu_density_A_effective": null,
    "gpu_density_A_fallback_from_vector": false,
    "xtb_A_used": false,
    "xtb_A_success": false,
    "xtb_charge_length_mismatch": false
  },
  "F:86": {
    "id": "F:86",
    "chain": "F",
    "resseq": 86,
    "resname": "VAL",
    "sasa": 0.0,
    "partial_charge_B": -0.06000000000000002,
    "F_metal": 0.0,
    "F_P": 0.0,
    "F_hal": 0.0,
    "total_density": 33700.97265625,
    "centroid": [
      -4.526313304901123,
      -2.8082590103149414,
      4.779177188873291
    ],
    "dipole_rho": [
      7176.4345703125,
      10362.9912109375,
      6849.1904296875
    ],
    "curv_rho": 56322168.0,
    "curv_rho_failed": false,
    "gpu_density_B_requested": "vector",
    "gpu_density_B_effective": "vector",
    "gpu_density_B_fallback_from_vector": false,
    "gpu_density_A_requested": null,
    "gpu_density_A_effective": null,
    "gpu_density_A_fallback_from_vector": false,
    "xtb_A_used": false,
    "xtb_A_success": false,
    "xtb_charge_length_mismatch": false
  },
  "F:87": {
    "id": "F:87",
    "chain": "F",
    "resseq": 87,
    "resname": "SER",
    "sasa": 0.34756404161453247,
    "partial_charge_B": -0.3553028181393504,
    "F_metal": 0.0,
    "F_P": 0.0,
    "F_hal": 0.0,
    "total_density": 31364.95703125,
    "centroid": [
      -4.371659755706787,
      -2.956188917160034,
      4.690542221069336
    ],
    "dipole_rho": [
      2286.1796875,
      12406.236328125,
      7638.19873046875
    ],
    "curv_rho": 51513996.0,
    "curv_rho_failed": false,
    "gpu_density_B_requested": "vector",
    "gpu_density_B_effective": "vector",
    "gpu_density_B_fallback_from_vector": false,
    "gpu_density_A_requested": null,
    "gpu_density_A_effective": null,
    "gpu_density_A_fallback_from_vector": false,
    "xtb_A_used": false,
    "xtb_A_success": false,
    "xtb_charge_length_mismatch": false
  },
  "F:88": {
    "id": "F:88",
    "chain": "F",
    "resseq": 88,
    "resname": "TYR",
    "sasa": 2.9286999702453613,
    "partial_charge_B": -0.75,
    "F_metal": 0.0,
    "F_P": 0.0,
    "F_hal": 0.0,
    "total_density": 33618.3828125,
    "centroid": [
      -4.228559970855713,
      -2.7183213233947754,
      4.547646522521973
    ],
    "dipole_rho": [
      1551.417236328125,
      7236.19140625,
      17484.541015625
    ],
    "curv_rho": 57426472.0,
    "curv_rho_failed": false,
    "gpu_density_B_requested": "vector",
    "gpu_density_B_effective": "vector",
    "gpu_density_B_fallback_from_vector": false,
    "gpu_density_A_requested": null,
    "gpu_density_A_effective": null,
    "gpu_density_A_fallback_from_vector": false,
    "xtb_A_used": false,
    "xtb_A_success": false,
    "xtb_charge_length_mismatch": false
  },
  "F:89": {
    "id": "F:89",
    "chain": "F",
    "resseq": 89,
    "resname": "VAL",
    "sasa": 0.0,
    "partial_charge_B": -0.06000000000000002,
    "F_metal": 0.0,
    "F_P": 0.0,
    "F_hal": 0.0,
    "total_density": 40599.43359375,
    "centroid": [
      -4.205162525177002,
      -2.53544020652771,
      4.850626468658447
    ],
    "dipole_rho": [
      5289.91943359375,
      10343.1171875,
      16428.177734375
    ],
    "curv_rho": 73485040.0,
    "curv_rho_failed": false,
    "gpu_density_B_requested": "vector",
    "gpu_density_B_effective": "vector",
    "gpu_density_B_fallback_from_vector": false,
    "gpu_density_A_requested": null,
    "gpu_density_A_effective": null,
    "gpu_density_A_fallback_from_vector": false,
    "xtb_A_used": false,
    "xtb_A_success": false,
    "xtb_charge_length_mismatch": false
  },
  "F:90": {
    "id": "F:90",
    "chain": "F",
    "resseq": 90,
    "resname": "ASN",
    "sasa": 0.0,
    "partial_charge_B": -0.12,
    "F_metal": 0.0,
    "F_P": 0.0,
    "F_hal": 0.0,
    "total_density": 41696.29296875,
    "centroid": [
      -4.098842620849609,
      -2.6660144329071045,
      4.985141277313232
    ],
    "dipole_rho": [
      3478.831298828125,
      15409.3037109375,
      9283.298828125
    ],
    "curv_rho": 74455496.0,
    "curv_rho_failed": false,
    "gpu_density_B_requested": "vector",
    "gpu_density_B_effective": "vector",
    "gpu_density_B_fallback_from_vector": false,
    "gpu_density_A_requested": null,
    "gpu_density_A_effective": null,
    "gpu_density_A_fallback_from_vector": false,
    "xtb_A_used": false,
    "xtb_A_success": false,
    "xtb_charge_length_mismatch": false
  },
  "F:91": {
    "id": "F:91",
    "chain": "F",
    "resseq": 91,
    "resname": "THR",
    "sasa": 2.6384117603302,
    "partial_charge_B": -0.7198121447790286,
    "F_metal": 0.0,
    "F_P": 0.0,
    "F_hal": 0.0,
    "total_density": 36118.6796875,
    "centroid": [
      -3.9227442741394043,
      -2.7736127376556396,
      4.836653232574463
    ],
    "dipole_rho": [
      -2687.802490234375,
      13749.9296875,
      15332.7587890625
    ],
    "curv_rho": 68859944.0,
    "curv_rho_failed": false,
    "gpu_density_B_requested": "vector",
    "gpu_density_B_effective": "vector",
    "gpu_density_B_fallback_from_vector": false,
    "gpu_density_A_requested": null,
    "gpu_density_A_effective": null,
    "gpu_density_A_fallback_from_vector": false,
    "xtb_A_used": false,
    "xtb_A_success": false,
    "xtb_charge_length_mismatch": false
  },
  "F:92": {
    "id": "F:92",
    "chain": "F",
    "resseq": 92,
    "resname": "ASN",
    "sasa": 1.7092010974884033,
    "partial_charge_B": -0.2287841389102169,
    "F_metal": 0.0,
    "F_P": 0.0,
    "F_hal": 0.0,
    "total_density": 37209.8359375,
    "centroid": [
      -3.836134195327759,
      -2.5264034271240234,
      4.71117639541626
    ],
    "dipole_rho": [
      -640.3453369140625,
      7513.0068359375,
      19284.984375
    ],
    "curv_rho": 69896336.0,
    "curv_rho_failed": false,
    "gpu_density_B_requested": "vector",
    "gpu_density_B_effective": "vector",
    "gpu_density_B_fallback_from_vector": false,
    "gpu_density_A_requested": null,
    "gpu_density_A_effective": null,
    "gpu_density_A_fallback_from_vector": false,
    "xtb_A_used": false,
    "xtb_A_success": false,
    "xtb_charge_length_mismatch": false
  },
  "F:93": {
    "id": "F:93",
    "chain": "F",
    "resseq": 93,
    "resname": "VAL",
    "sasa": 0.0,
    "partial_charge_B": -0.06000000000000002,
    "F_metal": 0.0,
    "F_P": 0.0,
    "F_hal": 0.0,
    "total_density": 43579.59765625,
    "centroid": [
      -3.875305652618408,
      -2.3338053226470947,
      4.930894374847412
    ],
    "dipole_rho": [
      605.4957275390625,
      7181.0556640625,
      17104.791015625
    ],
    "curv_rho": 81399152.0,
    "curv_rho_failed": false,
    "gpu_density_B_requested": "vector",
    "gpu_density_B_effective": "vector",
    "gpu_density_B_fallback_from_vector": false,
    "gpu_density_A_requested": null,
    "gpu_density_A_effective": null,
    "gpu_density_A_fallback_from_vector": false,
    "xtb_A_used": false,
    "xtb_A_success": false,
    "xtb_charge_length_mismatch": false
  },
  "F:94": {
    "id": "F:94",
    "chain": "F",
    "resseq": 94,
    "resname": "GLY",
    "sasa": 0.0,
    "partial_charge_B": -0.06000000000000002,
    "F_metal": 0.0,
    "F_P": 0.0,
    "F_hal": 0.0,
    "total_density": 46573.203125,
    "centroid": [
      -3.8445448875427246,
      -2.4560093879699707,
      5.095315456390381
    ],
    "dipole_rho": [
      -1565.78857421875,
      10338.8056640625,
      9372.421875
    ],
    "curv_rho": 85103032.0,
    "curv_rho_failed": false,
    "gpu_density_B_requested": "vector",
    "gpu_density_B_effective": "vector",
    "gpu_density_B_fallback_from_vector": false,
    "gpu_density_A_requested": null,
    "gpu_density_A_effective": null,
    "gpu_density_A_fallback_from_vector": false,
    "xtb_A_used": false,
    "xtb_A_success": false,
    "xtb_charge_length_mismatch": false
  },
  "F:95": {
    "id": "F:95",
    "chain": "F",
    "resseq": 95,
    "resname": "LEU",
    "sasa": 0.06453092396259308,
    "partial_charge_B": -0.062053573744677244,
    "F_metal": 0.0,
    "F_P": 0.0,
    "F_hal": 0.0,
    "total_density": 49598.8515625,
    "centroid": [
      -3.5771093368530273,
      -2.410606622695923,
      5.245684623718262
    ],
    "dipole_rho": [
      -9333.087890625,
      12606.455078125,
      13841.6572265625
    ],
    "curv_rho": 89620120.0,
    "curv_rho_failed": false,
    "gpu_density_B_requested": "vector",
    "gpu_density_B_effective": "vector",
    "gpu_density_B_fallback_from_vector": false,
    "gpu_density_A_requested": null,
    "gpu_density_A_effective": null,
    "gpu_density_A_fallback_from_vector": false,
    "xtb_A_used": false,
    "xtb_A_success": false,
    "xtb_charge_length_mismatch": false
  },
  "F:96": {
    "id": "F:96",
    "chain": "F",
    "resseq": 96,
    "resname": "LYS",
    "sasa": 0.0,
    "partial_charge_B": 0.11999999999999997,
    "F_metal": 0.0,
    "F_P": 0.0,
    "F_hal": 0.0,
    "total_density": 50334.76953125,
    "centroid": [
      -3.628594398498535,
      -2.174818277359009,
      5.158322334289551
    ],
    "dipole_rho": [
      -1971.7432861328125,
      -132.3570556640625,
      19920.818359375
    ],
    "curv_rho": 90831424.0,
    "curv_rho_failed": false,
    "gpu_density_B_requested": "vector",
    "gpu_density_B_effective": "vector",
    "gpu_density_B_fallback_from_vector": false,
    "gpu_density_A_requested": null,
    "gpu_density_A_effective": null,
    "gpu_density_A_fallback_from_vector": false,
    "xtb_A_used": false,
    "xtb_A_success": false,
    "xtb_charge_length_mismatch": false
  },
  "F:97": {
    "id": "F:97",
    "chain": "F",
    "resseq": 97,
    "resname": "PHE",
    "sasa": 0.0,
    "partial_charge_B": -0.06000000000000002,
    "F_metal": 0.0,
    "F_P": 0.0,
    "F_hal": 0.0,
    "total_density": 52782.02734375,
    "centroid": [
      -3.8681704998016357,
      -2.1514761447906494,
      5.318846702575684
    ],
    "dipole_rho": [
      4414.5966796875,
      1187.409423828125,
      16218.09375
    ],
    "curv_rho": 90313736.0,
    "curv_rho_failed": false,
    "gpu_density_B_requested": "vector",
    "gpu_density_B_effective": "vector",
    "gpu_density_B_fallback_from_vector": false,
    "gpu_density_A_requested": null,
    "gpu_density_A_effective": null,
    "gpu_density_A_fallback_from_vector": false,
    "xtb_A_used": false,
    "xtb_A_success": false,
    "xtb_charge_length_mismatch": false
  },
  "F:98": {
    "id": "F:98",
    "chain": "F",
    "resseq": 98,
    "resname": "ARG",
    "sasa": 0.0,
    "partial_charge_B": 0.4799999999999999,
    "F_metal": 0.0,
    "F_P": 0.0,
    "F_hal": 0.0,
    "total_density": 53115.66015625,
    "centroid": [
      -3.625552177429199,
      -2.346069574356079,
      5.436493873596191
    ],
    "dipole_rho": [
      -2019.269775390625,
      18833.0234375,
      4018.621337890625
    ],
    "curv_rho": 92256616.0,
    "curv_rho_failed": false,
    "gpu_density_B_requested": "vector",
    "gpu_density_B_effective": "vector",
    "gpu_density_B_fallback_from_vector": false,
    "gpu_density_A_requested": null,
    "gpu_density_A_effective": null,
    "gpu_density_A_fallback_from_vector": false,
    "xtb_A_used": false,
    "xtb_A_success": false,
    "xtb_charge_length_mismatch": false
  },
  "F:99": {
    "id": "F:99",
    "chain": "F",
    "resseq": 99,
    "resname": "GLN",
    "sasa": 0.0,
    "partial_charge_B": -0.12,
    "F_metal": 0.0,
    "F_P": 0.0,
    "F_hal": 0.0,
    "total_density": 53520.19140625,
    "centroid": [
      -3.412288188934326,
      -2.160381555557251,
      5.4547624588012695
    ],
    "dipole_rho": [
      -8188.55322265625,
      5066.376953125,
      9286.1259765625
    ],
    "curv_rho": 91378176.0,
    "curv_rho_failed": false,
    "gpu_density_B_requested": "vector",
    "gpu_density_B_effective": "vector",
    "gpu_density_B_fallback_from_vector": false,
    "gpu_density_A_requested": null,
    "gpu_density_A_effective": null,
    "gpu_density_A_fallback_from_vector": false,
    "xtb_A_used": false,
    "xtb_A_success": false,
    "xtb_charge_length_mismatch": false
  },
  "F:100": {
    "id": "F:100",
    "chain": "F",
    "resseq": 100,
    "resname": "LEU",
    "sasa": 0.0,
    "partial_charge_B": -0.06000000000000002,
    "F_metal": 0.0,
    "F_P": 0.0,
    "F_hal": 0.0,
    "total_density": 53049.78125,
    "centroid": [
      -3.635394811630249,
      -1.9432644844055176,
      5.487491130828857
    ],
    "dipole_rho": [
      95.09603881835938,
      -5631.3291015625,
      6002.7421875
    ],
    "curv_rho": 91233016.0,
    "curv_rho_failed": false,
    "gpu_density_B_requested": "vector",
    "gpu_density_B_effective": "vector",
    "gpu_density_B_fallback_from_vector": false,
    "gpu_density_A_requested": null,
    "gpu_density_A_effective": null,
    "gpu_density_A_fallback_from_vector": false,
    "xtb_A_used": false,
    "xtb_A_success": false,
    "xtb_charge_length_mismatch": false
  },
  "F:101": {
    "id": "F:101",
    "chain": "F",
    "resseq": 101,
    "resname": "LEU",
    "sasa": 0.0,
    "partial_charge_B": -0.06000000000000002,
    "F_metal": 0.0,
    "F_P": 0.0,
    "F_hal": 0.0,
    "total_density": 55558.2890625,
    "centroid": [
      -3.878474473953247,
      -2.0994067192077637,
      5.590089797973633
    ],
    "dipole_rho": [
      655.603271484375,
      -116.3470458984375,
      -3232.697509765625
    ],
    "curv_rho": 90147664.0,
    "curv_rho_failed": false,
    "gpu_density_B_requested": "vector",
    "gpu_density_B_effective": "vector",
    "gpu_density_B_fallback_from_vector": false,
    "gpu_density_A_requested": null,
    "gpu_density_A_effective": null,
    "gpu_density_A_fallback_from_vector": false,
    "xtb_A_used": false,
    "xtb_A_success": false,
    "xtb_charge_length_mismatch": false
  },
  "F:102": {
    "id": "F:102",
    "chain": "F",
    "resseq": 102,
    "resname": "TRP",
    "sasa": 0.0,
    "partial_charge_B": 0.11999999999999997,
    "F_metal": 0.0,
    "F_P": 0.0,
    "F_hal": 0.0,
    "total_density": 55125.515625,
    "centroid": [
      -3.4102630615234375,
      -2.1204142570495605,
      5.800088405609131
    ],
    "dipole_rho": [
      -7799.80419921875,
      5586.95751953125,
      -9096.3388671875
    ],
    "curv_rho": 91660144.0,
    "curv_rho_failed": false,
    "gpu_density_B_requested": "vector",
    "gpu_density_B_effective": "vector",
    "gpu_density_B_fallback_from_vector": false,
    "gpu_density_A_requested": null,
    "gpu_density_A_effective": null,
    "gpu_density_A_fallback_from_vector": false,
    "xtb_A_used": false,
    "xtb_A_success": false,
    "xtb_charge_length_mismatch": false
  },
  "F:103": {
    "id": "F:103",
    "chain": "F",
    "resseq": 103,
    "resname": "PHE",
    "sasa": 0.0,
    "partial_charge_B": -0.06000000000000002,
    "F_metal": 0.0,
    "F_P": 0.0,
    "F_hal": 0.0,
    "total_density": 53625.96875,
    "centroid": [
      -3.3889734745025635,
      -1.873646855354309,
      5.780425071716309
    ],
    "dipole_rho": [
      -7866.96875,
      -10925.150390625,
      -1944.799072265625
    ],
    "curv_rho": 89323776.0,
    "curv_rho_failed": false,
    "gpu_density_B_requested": "vector",
    "gpu_density_B_effective": "vector",
    "gpu_density_B_fallback_from_vector": false,
    "gpu_density_A_requested": null,
    "gpu_density_A_effective": null,
    "gpu_density_A_fallback_from_vector": false,
    "xtb_A_used": false,
    "xtb_A_success": false,
    "xtb_charge_length_mismatch": false
  },
  "F:104": {
    "id": "F:104",
    "chain": "F",
    "resseq": 104,
    "resname": "HIS",
    "sasa": 0.0,
    "partial_charge_B": 0.29999999999999993,
    "F_metal": 0.0,
    "F_P": 0.0,
    "F_hal": 0.0,
    "total_density": 53977.62890625,
    "centroid": [
      -3.6224663257598877,
      -1.7564423084259033,
      5.798069000244141
    ],
    "dipole_rho": [
      478.440185546875,
      -12457.083984375,
      -3505.375732421875
    ],
    "curv_rho": 87904216.0,
    "curv_rho_failed": false,
    "gpu_density_B_requested": "vector",
    "gpu_density_B_effective": "vector",
    "gpu_density_B_fallback_from_vector": false,
    "gpu_density_A_requested": null,
    "gpu_density_A_effective": null,
    "gpu_density_A_fallback_from_vector": false,
    "xtb_A_used": false,
    "xtb_A_success": false,
    "xtb_charge_length_mismatch": false
  },
  "F:105": {
    "id": "F:105",
    "chain": "F",
    "resseq": 105,
    "resname": "ILE",
    "sasa": 0.0,
    "partial_charge_B": -0.06000000000000002,
    "F_metal": 0.0,
    "F_P": 0.0,
    "F_hal": 0.0,
    "total_density": 52846.765625,
    "centroid": [
      -3.7826807498931885,
      -2.023219585418701,
      5.911634922027588
    ],
    "dipole_rho": [
      -30.034011840820312,
      -3684.451416015625,
      -17239.36328125
    ],
    "curv_rho": 89160752.0,
    "curv_rho_failed": false,
    "gpu_density_B_requested": "vector",
    "gpu_density_B_effective": "vector",
    "gpu_density_B_fallback_from_vector": false,
    "gpu_density_A_requested": null,
    "gpu_density_A_effective": null,
    "gpu_density_A_fallback_from_vector": false,
    "xtb_A_used": false,
    "xtb_A_success": false,
    "xtb_charge_length_mismatch": false
  },
  "F:106": {
    "id": "F:106",
    "chain": "F",
    "resseq": 106,
    "resname": "SER",
    "sasa": 0.0,
    "partial_charge_B": -0.3,
    "F_metal": 0.0,
    "F_P": 0.0,
    "F_hal": 0.0,
    "total_density": 49310.6484375,
    "centroid": [
      -3.4163010120391846,
      -1.9585267305374146,
      6.038101673126221
    ],
    "dipole_rho": [
      -3008.0166015625,
      -2876.13427734375,
      -15616.6181640625
    ],
    "curv_rho": 88663008.0,
    "curv_rho_failed": false,
    "gpu_density_B_requested": "vector",
    "gpu_density_B_effective": "vector",
    "gpu_density_B_fallback_from_vector": false,
    "gpu_density_A_requested": null,
    "gpu_density_A_effective": null,
    "gpu_density_A_fallback_from_vector": false,
    "xtb_A_used": false,
    "xtb_A_success": false,
    "xtb_charge_length_mismatch": false
  },
  "F:107": {
    "id": "F:107",
    "chain": "F",
    "resseq": 107,
    "resname": "CYS",
    "sasa": 0.0,
    "partial_charge_B": -0.21000000000000002,
    "F_metal": 0.0,
    "F_P": 0.0,
    "F_hal": 0.0,
    "total_density": 48161.40234375,
    "centroid": [
      -3.385601043701172,
      -1.7350577116012573,
      6.018073558807373
    ],
    "dipole_rho": [
      -2827.920166015625,
      -11400.1728515625,
      -16293.4365234375
    ],
    "curv_rho": 85968064.0,
    "curv_rho_failed": false,
    "gpu_density_B_requested": "vector",
    "gpu_density_B_effective": "vector",
    "gpu_density_B_fallback_from_vector": false,
    "gpu_density_A_requested": null,
    "gpu_density_A_effective": null,
    "gpu_density_A_fallback_from_vector": false,
    "xtb_A_used": false,
    "xtb_A_success": false,
    "xtb_charge_length_mismatch": false
  },
  "F:108": {
    "id": "F:108",
    "chain": "F",
    "resseq": 108,
    "resname": "LEU",
    "sasa": 0.0,
    "partial_charge_B": -0.06000000000000002,
    "F_metal": 0.0,
    "F_P": 0.0,
    "F_hal": 0.0,
    "total_density": 45517.78515625,
    "centroid": [
      -3.710905075073242,
      -1.6886332035064697,
      6.149991035461426
    ],
    "dipole_rho": [
      929.474853515625,
      -9788.4013671875,
      -18032.84375
    ],
    "curv_rho": 83211224.0,
    "curv_rho_failed": false,
    "gpu_density_B_requested": "vector",
    "gpu_density_B_effective": "vector",
    "gpu_density_B_fallback_from_vector": false,
    "gpu_density_A_requested": null,
    "gpu_density_A_effective": null,
    "gpu_density_A_fallback_from_vector": false,
    "xtb_A_used": false,
    "xtb_A_success": false,
    "xtb_charge_length_mismatch": false
  },
  "F:109": {
    "id": "F:109",
    "chain": "F",
    "resseq": 109,
    "resname": "THR",
    "sasa": 0.4098881483078003,
    "partial_charge_B": -0.36521954808110263,
    "F_metal": 0.0,
    "F_P": 0.0,
    "F_hal": 0.0,
    "total_density": 42801.92578125,
    "centroid": [
      -3.570957899093628,
      -1.8663281202316284,
      6.308140277862549
    ],
    "dipole_rho": [
      -2484.383056640625,
      -2097.896484375,
      -22423.396484375
    ],
    "curv_rho": 81605016.0,
    "curv_rho_failed": false,
    "gpu_density_B_requested": "vector",
    "gpu_density_B_effective": "vector",
    "gpu_density_B_fallback_from_vector": false,
    "gpu_density_A_requested": null,
    "gpu_density_A_effective": null,
    "gpu_density_A_fallback_from_vector": false,
    "xtb_A_used": false,
    "xtb_A_success": false,
    "xtb_charge_length_mismatch": false
  },
  "F:110": {
    "id": "F:110",
    "chain": "F",
    "resseq": 110,
    "resname": "PHE",
    "sasa": 0.15764929354190826,
    "partial_charge_B": -0.06501688849631601,
    "F_metal": 0.0,
    "F_P": 0.0,
    "F_hal": 0.0,
    "total_density": 44835.69140625,
    "centroid": [
      -3.2737462520599365,
      -1.9356825351715088,
      6.288376808166504
    ],
    "dipole_rho": [
      -6379.33837890625,
      -2611.923583984375,
      -24779.634765625
    ],
    "curv_rho": 82208688.0,
    "curv_rho_failed": false,
    "gpu_density_B_requested": "vector",
    "gpu_density_B_effective": "vector",
    "gpu_density_B_fallback_from_vector": false,
    "gpu_density_A_requested": null,
    "gpu_density_A_effective": null,
    "gpu_density_A_fallback_from_vector": false,
    "xtb_A_used": false,
    "xtb_A_success": false,
    "xtb_charge_length_mismatch": false
  },
  "F:111": {
    "id": "F:111",
    "chain": "F",
    "resseq": 111,
    "resname": "GLY",
    "sasa": 0.03226546198129654,
    "partial_charge_B": -0.06102678687233863,
    "F_metal": 0.0,
    "F_P": 0.0,
    "F_hal": 0.0,
    "total_density": 40589.8359375,
    "centroid": [
      -3.2128210067749023,
      -1.6546401977539062,
      6.247800827026367
    ],
    "dipole_rho": [
      -5436.84814453125,
      -10395.6728515625,
      -16996.966796875
    ],
    "curv_rho": 78460880.0,
    "curv_rho_failed": false,
    "gpu_density_B_requested": "vector",
    "gpu_density_B_effective": "vector",
    "gpu_density_B_fallback_from_vector": false,
    "gpu_density_A_requested": null,
    "gpu_density_A_effective": null,
    "gpu_density_A_fallback_from_vector": false,
    "xtb_A_used": false,
    "xtb_A_success": false,
    "xtb_charge_length_mismatch": false
  },
  "F:112": {
    "id": "F:112",
    "chain": "F",
    "resseq": 112,
    "resname": "ARG",
    "sasa": 0.09495562314987183,
    "partial_charge_B": 0.5041742547772076,
    "F_metal": 0.0,
    "F_P": 0.0,
    "F_hal": 0.0,
    "total_density": 44451.65625,
    "centroid": [
      -3.1732637882232666,
      -1.4740114212036133,
      6.0001959800720215
    ],
    "dipole_rho": [
      -7482.82763671875,
      -19278.78515625,
      -9637.27734375
    ],
    "curv_rho": 78939832.0,
    "curv_rho_failed": false,
    "gpu_density_B_requested": "vector",
    "gpu_density_B_effective": "vector",
    "gpu_density_B_fallback_from_vector": false,
    "gpu_density_A_requested": null,
    "gpu_density_A_effective": null,
    "gpu_density_A_fallback_from_vector": false,
    "xtb_A_used": false,
    "xtb_A_success": false,
    "xtb_charge_length_mismatch": false
  },
  "F:113": {
    "id": "F:113",
    "chain": "F",
    "resseq": 113,
    "resname": "GLU",
    "sasa": 6.085263252258301,
    "partial_charge_B": -1.35,
    "F_metal": 0.0,
    "F_P": 0.0,
    "F_hal": 0.0,
    "total_density": 38652.46875,
    "centroid": [
      -2.9380578994750977,
      -1.5283833742141724,
      6.151827335357666
    ],
    "dipole_rho": [
      -12773.8779296875,
      -19070.48046875,
      -13827.1025390625
    ],
    "curv_rho": 73739080.0,
    "curv_rho_failed": false,
    "gpu_density_B_requested": "vector",
    "gpu_density_B_effective": "vector",
    "gpu_density_B_fallback_from_vector": false,
    "gpu_density_A_requested": null,
    "gpu_density_A_effective": null,
    "gpu_density_A_fallback_from_vector": false,
    "xtb_A_used": false,
    "xtb_A_success": false,
    "xtb_charge_length_mismatch": false
  },
  "F:114": {
    "id": "F:114",
    "chain": "F",
    "resseq": 114,
    "resname": "THR",
    "sasa": 0.2837687134742737,
    "partial_charge_B": -0.34515199409583863,
    "F_metal": 0.0,
    "F_P": 0.0,
    "F_hal": 0.0,
    "total_density": 40349.81640625,
    "centroid": [
      -2.896926164627075,
      -1.7923232316970825,
      6.217031955718994
    ],
    "dipole_rho": [
      -10486.826171875,
      -9343.083984375,
      -18718.681640625
    ],
    "curv_rho": 76450904.0,
    "curv_rho_failed": false,
    "gpu_density_B_requested": "vector",
    "gpu_density_B_effective": "vector",
    "gpu_density_B_fallback_from_vector": false,
    "gpu_density_A_requested": null,
    "gpu_density_A_effective": null,
    "gpu_density_A_fallback_from_vector": false,
    "xtb_A_used": false,
    "xtb_A_success": false,
    "xtb_charge_length_mismatch": false
  },
  "F:115": {
    "id": "F:115",
    "chain": "F",
    "resseq": 115,
    "resname": "VAL",
    "sasa": 0.0,
    "partial_charge_B": -0.06000000000000002,
    "F_metal": 0.0,
    "F_P": 0.0,
    "F_hal": 0.0,
    "total_density": 47597.73046875,
    "centroid": [
      -3.05851149559021,
      -1.8411766290664673,
      6.017330169677734
    ],
    "dipole_rho": [
      -13198.02734375,
      -7106.5927734375,
      -12575.2490234375
    ],
    "curv_rho": 84101168.0,
    "curv_rho_failed": false,
    "gpu_density_B_requested": "vector",
    "gpu_density_B_effective": "vector",
    "gpu_density_B_fallback_from_vector": false,
    "gpu_density_A_requested": null,
    "gpu_density_A_effective": null,
    "gpu_density_A_fallback_from_vector": false,
    "xtb_A_used": false,
    "xtb_A_success": false,
    "xtb_charge_length_mismatch": false
  },
  "F:116": {
    "id": "F:116",
    "chain": "F",
    "resseq": 116,
    "resname": "LEU",
    "sasa": 0.0,
    "partial_charge_B": -0.06000000000000002,
    "F_metal": 0.0,
    "F_P": 0.0,
    "F_hal": 0.0,
    "total_density": 44785.03515625,
    "centroid": [
      -2.8937652111053467,
      -1.766404151916504,
      5.89658784866333
    ],
    "dipole_rho": [
      -16946.2109375,
      -14999.251953125,
      -7685.12109375
    ],
    "curv_rho": 81290952.0,
    "curv_rho_failed": false,
    "gpu_density_B_requested": "vector",
    "gpu_density_B_effective": "vector",
    "gpu_density_B_fallback_from_vector": false,
    "gpu_density_A_requested": null,
    "gpu_density_A_effective": null,
    "gpu_density_A_fallback_from_vector": false,
    "xtb_A_used": false,
    "xtb_A_success": false,
    "xtb_charge_length_mismatch": false
  },
  "F:117": {
    "id": "F:117",
    "chain": "F",
    "resseq": 117,
    "resname": "GLU",
    "sasa": 3.5628738403320312,
    "partial_charge_B": -1.35,
    "F_metal": 0.0,
    "F_P": 0.0,
    "F_hal": 0.0,
    "total_density": 39019.5859375,
    "centroid": [
      -2.619227170944214,
      -1.843796968460083,
      6.085332870483398
    ],
    "dipole_rho": [
      -18180.71875,
      -11355.8759765625,
      -14383.501953125
    ],
    "curv_rho": 72446344.0,
    "curv_rho_failed": false,
    "gpu_density_B_requested": "vector",
    "gpu_density_B_effective": "vector",
    "gpu_density_B_fallback_from_vector": false,
    "gpu_density_A_requested": null,
    "gpu_density_A_effective": null,
    "gpu_density_A_fallback_from_vector": false,
    "xtb_A_used": false,
    "xtb_A_success": false,
    "xtb_charge_length_mismatch": false
  },
  "F:118": {
    "id": "F:118",
    "chain": "F",
    "resseq": 118,
    "resname": "TYR",
    "sasa": 0.0,
    "partial_charge_B": -0.3,
    "F_metal": 0.0,
    "F_P": 0.0,
    "F_hal": 0.0,
    "total_density": 45584.69921875,
    "centroid": [
      -2.791882038116455,
      -2.161369800567627,
      6.013458728790283
    ],
    "dipole_rho": [
      -15806.0537109375,
      1172.5084228515625,
      -12149.796875
    ],
    "curv_rho": 78866488.0,
    "curv_rho_failed": false,
    "gpu_density_B_requested": "vector",
    "gpu_density_B_effective": "vector",
    "gpu_density_B_fallback_from_vector": false,
    "gpu_density_A_requested": null,
    "gpu_density_A_effective": null,
    "gpu_density_A_fallback_from_vector": false,
    "xtb_A_used": false,
    "xtb_A_success": false,
    "xtb_charge_length_mismatch": false
  },
  "F:119": {
    "id": "F:119",
    "chain": "F",
    "resseq": 119,
    "resname": "LEU",
    "sasa": 0.0,
    "partial_charge_B": -0.06000000000000002,
    "F_metal": 0.0,
    "F_P": 0.0,
    "F_hal": 0.0,
    "total_density": 47921.28125,
    "centroid": [
      -2.8645389080047607,
      -2.0135796070098877,
      5.805583477020264
    ],
    "dipole_rho": [
      -20858.416015625,
      -3543.987060546875,
      -3751.89501953125
    ],
    "curv_rho": 83239056.0,
    "curv_rho_failed": false,
    "gpu_density_B_requested": "vector",
    "gpu_density_B_effective": "vector",
    "gpu_density_B_fallback_from_vector": false,
    "gpu_density_A_requested": null,
    "gpu_density_A_effective": null,
    "gpu_density_A_fallback_from_vector": false,
    "xtb_A_used": false,
    "xtb_A_success": false,
    "xtb_charge_length_mismatch": false
  },
  "F:120": {
    "id": "F:120",
    "chain": "F",
    "resseq": 120,
    "resname": "VAL",
    "sasa": 0.7743710875511169,
    "partial_charge_B": -0.08464288493612675,
    "F_metal": 0.0,
    "F_P": 0.0,
    "F_hal": 0.0,
    "total_density": 39223.28125,
    "centroid": [
      -2.533161163330078,
      -1.9569056034088135,
      5.879037380218506
    ],
    "dipole_rho": [
      -22609.580078125,
      -7405.5771484375,
      -1811.7703857421875
    ],
    "curv_rho": 72474424.0,
    "curv_rho_failed": false,
    "gpu_density_B_requested": "vector",
    "gpu_density_B_effective": "vector",
    "gpu_density_B_fallback_from_vector": false,
    "gpu_density_A_requested": null,
    "gpu_density_A_effective": null,
    "gpu_density_A_fallback_from_vector": false,
    "xtb_A_used": false,
    "xtb_A_success": false,
    "xtb_charge_length_mismatch": false
  },
  "F:121": {
    "id": "F:121",
    "chain": "F",
    "resseq": 121,
    "resname": "SER",
    "sasa": 0.0,
    "partial_charge_B": -0.3,
    "F_metal": 0.0,
    "F_P": 0.0,
    "F_hal": 0.0,
    "total_density": 35544.5859375,
    "centroid": [
      -2.35758638381958,
      -2.129934310913086,
      5.979095458984375
    ],
    "dipole_rho": [
      -17333.416015625,
      -1593.0228271484375,
      -6827.12548828125
    ],
    "curv_rho": 65259568.0,
    "curv_rho_failed": false,
    "gpu_density_B_requested": "vector",
    "gpu_density_B_effective": "vector",
    "gpu_density_B_fallback_from_vector": false,
    "gpu_density_A_requested": null,
    "gpu_density_A_effective": null,
    "gpu_density_A_fallback_from_vector": false,
    "xtb_A_used": false,
    "xtb_A_success": false,
    "xtb_charge_length_mismatch": false
  },
  "F:122": {
    "id": "F:122",
    "chain": "F",
    "resseq": 122,
    "resname": "PHE",
    "sasa": 0.0,
    "partial_charge_B": -0.06000000000000002,
    "F_metal": 0.0,
    "F_P": 0.0,
    "F_hal": 0.0,
    "total_density": 41305.78515625,
    "centroid": [
      -2.5455098152160645,
      -2.353935718536377,
      5.881797790527344
    ],
    "dipole_rho": [
      -16932.783203125,
      6702.8408203125,
      -1580.9910888671875
    ],
    "curv_rho": 70410624.0,
    "curv_rho_failed": false,
    "gpu_density_B_requested": "vector",
    "gpu_density_B_effective": "vector",
    "gpu_density_B_fallback_from_vector": false,
    "gpu_density_A_requested": null,
    "gpu_density_A_effective": null,
    "gpu_density_A_fallback_from_vector": false,
    "xtb_A_used": false,
    "xtb_A_success": false,
    "xtb_charge_length_mismatch": false
  },
  "F:123": {
    "id": "F:123",
    "chain": "F",
    "resseq": 123,
    "resname": "GLY",
    "sasa": 0.0,
    "partial_charge_B": -0.06000000000000002,
    "F_metal": 0.0,
    "F_P": 0.0,
    "F_hal": 0.0,
    "total_density": 35203.87109375,
    "centroid": [
      -2.360105514526367,
      -2.2181966304779053,
      5.779781818389893
    ],
    "dipole_rho": [
      -20250.337890625,
      1640.6221923828125,
      3928.12255859375
    ],
    "curv_rho": 64970220.0,
    "curv_rho_failed": false,
    "gpu_density_B_requested": "vector",
    "gpu_density_B_effective": "vector",
    "gpu_density_B_fallback_from_vector": false,
    "gpu_density_A_requested": null,
    "gpu_density_A_effective": null,
    "gpu_density_A_fallback_from_vector": false,
    "xtb_A_used": false,
    "xtb_A_success": false,
    "xtb_charge_length_mismatch": false
  },
  "F:124": {
    "id": "F:124",
    "chain": "F",
    "resseq": 124,
    "resname": "VAL",
    "sasa": 1.581007719039917,
    "partial_charge_B": -0.11031255935269799,
    "F_metal": 0.0,
    "F_P": 0.0,
    "F_hal": 0.0,
    "total_density": 31762.13671875,
    "centroid": [
      -2.143852949142456,
      -2.1984245777130127,
      5.836284637451172
    ],
    "dipole_rho": [
      -20989.65625,
      -590.6382446289062,
      -1042.7628173828125
    ],
    "curv_rho": 56819164.0,
    "curv_rho_failed": false,
    "gpu_density_B_requested": "vector",
    "gpu_density_B_effective": "vector",
    "gpu_density_B_fallback_from_vector": false,
    "gpu_density_A_requested": null,
    "gpu_density_A_effective": null,
    "gpu_density_A_fallback_from_vector": false,
    "xtb_A_used": false,
    "xtb_A_success": false,
    "xtb_charge_length_mismatch": false
  },
  "F:125": {
    "id": "F:125",
    "chain": "F",
    "resseq": 125,
    "resname": "TRP",
    "sasa": 0.0,
    "partial_charge_B": 0.11999999999999997,
    "F_metal": 0.0,
    "F_P": 0.0,
    "F_hal": 0.0,
    "total_density": 33169.31640625,
    "centroid": [
      -2.2057759761810303,
      -2.5059902667999268,
      5.86729097366333
    ],
    "dipole_rho": [
      -17812.7734375,
      9067.6201171875,
      -5482.51708984375
    ],
    "curv_rho": 54239312.0,
    "curv_rho_failed": false,
    "gpu_density_B_requested": "vector",
    "gpu_density_B_effective": "vector",
    "gpu_density_B_fallback_from_vector": false,
    "gpu_density_A_requested": null,
    "gpu_density_A_effective": null,
    "gpu_density_A_fallback_from_vector": false,
    "xtb_A_used": false,
    "xtb_A_success": false,
    "xtb_charge_length_mismatch": false
  },
  "F:126": {
    "id": "F:126",
    "chain": "F",
    "resseq": 126,
    "resname": "ILE",
    "sasa": 0.12759064137935638,
    "partial_charge_B": -0.06406032914320366,
    "F_metal": 0.0,
    "F_P": 0.0,
    "F_hal": 0.0,
    "total_density": 33829.63671875,
    "centroid": [
      -2.32102370262146,
      -2.4826979637145996,
      5.744726657867432
    ],
    "dipole_rho": [
      -20818.71875,
      8330.6142578125,
      4851.65576171875
    ],
    "curv_rho": 61473868.0,
    "curv_rho_failed": false,
    "gpu_density_B_requested": "vector",
    "gpu_density_B_effective": "vector",
    "gpu_density_B_fallback_from_vector": false,
    "gpu_density_A_requested": null,
    "gpu_density_A_effective": null,
    "gpu_density_A_fallback_from_vector": false,
    "xtb_A_used": false,
    "xtb_A_success": false,
    "xtb_charge_length_mismatch": false
  },
  "F:127": {
    "id": "F:127",
    "chain": "F",
    "resseq": 127,
    "resname": "ARG",
    "sasa": 4.811217308044434,
    "partial_charge_B": 1.2,
    "F_metal": 0.0,
    "F_P": 0.0,
    "F_hal": 0.0,
    "total_density": 31512.1640625,
    "centroid": [
      -2.144217014312744,
      -2.235213041305542,
      5.518948554992676
    ],
    "dipole_rho": [
      -21729.603515625,
      3200.65625,
      6362.126953125
    ],
    "curv_rho": 54645952.0,
    "curv_rho_failed": false,
    "gpu_density_B_requested": "vector",
    "gpu_density_B_effective": "vector",
    "gpu_density_B_fallback_from_vector": false,
    "gpu_density_A_requested": null,
    "gpu_density_A_effective": null,
    "gpu_density_A_fallback_from_vector": false,
    "xtb_A_used": false,
    "xtb_A_success": false,
    "xtb_charge_length_mismatch": false
  },
  "F:128": {
    "id": "F:128",
    "chain": "F",
    "resseq": 128,
    "resname": "THR",
    "sasa": 0.22585824131965637,
    "partial_charge_B": -0.3359375417173541,
    "F_metal": 0.0,
    "F_P": 0.0,
    "F_hal": 0.0,
    "total_density": 23909.228515625,
    "centroid": [
      -1.8236743211746216,
      -2.542816638946533,
      5.805235862731934
    ],
    "dipole_rho": [
      -16351.2568359375,
      3364.9931640625,
      513.5428466796875
    ],
    "curv_rho": 38097728.0,
    "curv_rho_failed": false,
    "gpu_density_B_requested": "vector",
    "gpu_density_B_effective": "vector",
    "gpu_density_B_fallback_from_vector": false,
    "gpu_density_A_requested": null,
    "gpu_density_A_effective": null,
    "gpu_density_A_fallback_from_vector": false,
    "xtb_A_used": false,
    "xtb_A_success": false,
    "xtb_charge_length_mismatch": false
  },
  "F:129": {
    "id": "F:129",
    "chain": "F",
    "resseq": 129,
    "resname": "PRO",
    "sasa": 4.872084617614746,
    "partial_charge_B": -0.15000000000000005,
    "F_metal": 0.0,
    "F_P": 0.0,
    "F_hal": 0.0,
    "total_density": 19015.0625,
    "centroid": [
      -1.6381038427352905,
      -2.6911938190460205,
      5.758021831512451
    ],
    "dipole_rho": [
      -14340.9638671875,
      4773.70849609375,
      1158.4356689453125
    ],
    "curv_rho": 28617966.0,
    "curv_rho_failed": false,
    "gpu_density_B_requested": "vector",
    "gpu_density_B_effective": "vector",
    "gpu_density_B_fallback_from_vector": false,
    "gpu_density_A_requested": null,
    "gpu_density_A_effective": null,
    "gpu_density_A_fallback_from_vector": false,
    "xtb_A_used": false,
    "xtb_A_success": false,
    "xtb_charge_length_mismatch": false
  },
  "F:130": {
    "id": "F:130",
    "chain": "F",
    "resseq": 130,
    "resname": "PRO",
    "sasa": 4.30812406539917,
    "partial_charge_B": -0.15000000000000005,
    "F_metal": 0.0,
    "F_P": 0.0,
    "F_hal": 0.0,
    "total_density": 19969.037109375,
    "centroid": [
      -1.7536683082580566,
      -2.8549463748931885,
      5.81897497177124
    ],
    "dipole_rho": [
      -13594.85546875,
      8742.3720703125,
      -817.8099365234375
    ],
    "curv_rho": 29346516.0,
    "curv_rho_failed": false,
    "gpu_density_B_requested": "vector",
    "gpu_density_B_effective": "vector",
    "gpu_density_B_fallback_from_vector": false,
    "gpu_density_A_requested": null,
    "gpu_density_A_effective": null,
    "gpu_density_A_fallback_from_vector": false,
    "xtb_A_used": false,
    "xtb_A_success": false,
    "xtb_charge_length_mismatch": false
  },
  "F:131": {
    "id": "F:131",
    "chain": "F",
    "resseq": 131,
    "resname": "ALA",
    "sasa": 6.526984214782715,
    "partial_charge_B": -0.15000000000000005,
    "F_metal": 0.0,
    "F_P": 0.0,
    "F_hal": 0.0,
    "total_density": 17708.22265625,
    "centroid": [
      -1.5694941282272339,
      -2.8123767375946045,
      5.996054649353027
    ],
    "dipole_rho": [
      -14357.7216796875,
      6506.77197265625,
      -2748.072509765625
    ],
    "curv_rho": 24436562.0,
    "curv_rho_failed": false,
    "gpu_density_B_requested": "vector",
    "gpu_density_B_effective": "vector",
    "gpu_density_B_fallback_from_vector": false,
    "gpu_density_A_requested": null,
    "gpu_density_A_effective": null,
    "gpu_density_A_fallback_from_vector": false,
    "xtb_A_used": false,
    "xtb_A_success": false,
    "xtb_charge_length_mismatch": false
  },
  "F:132": {
    "id": "F:132",
    "chain": "F",
    "resseq": 132,
    "resname": "ALA",
    "sasa": 2.966951370239258,
    "partial_charge_B": -0.15000000000000005,
    "F_metal": 0.0,
    "F_P": 0.0,
    "F_hal": 0.0,
    "total_density": 18629.98828125,
    "centroid": [
      -1.6151915788650513,
      -2.6236696243286133,
      6.111006736755371
    ],
    "dipole_rho": [
      -14124.353515625,
      4176.29638671875,
      -3162.874755859375
    ],
    "curv_rho": 28911062.0,
    "curv_rho_failed": false,
    "gpu_density_B_requested": "vector",
    "gpu_density_B_effective": "vector",
    "gpu_density_B_fallback_from_vector": false,
    "gpu_density_A_requested": null,
    "gpu_density_A_effective": null,
    "gpu_density_A_fallback_from_vector": false,
    "xtb_A_used": false,
    "xtb_A_success": false,
    "xtb_charge_length_mismatch": false
  },
  "F:133": {
    "id": "F:133",
    "chain": "F",
    "resseq": 133,
    "resname": "ARG",
    "sasa": 0.0,
    "partial_charge_B": 0.4799999999999999,
    "F_metal": 0.0,
    "F_P": 0.0,
    "F_hal": 0.0,
    "total_density": 27514.5703125,
    "centroid": [
      -2.041877508163452,
      -2.7336173057556152,
      5.8609490394592285
    ],
    "dipole_rho": [
      -19295.59375,
      8602.84765625,
      -6070.6103515625
    ],
    "curv_rho": 43515448.0,
    "curv_rho_failed": false,
    "gpu_density_B_requested": "vector",
    "gpu_density_B_effective": "vector",
    "gpu_density_B_fallback_from_vector": false,
    "gpu_density_A_requested": null,
    "gpu_density_A_effective": null,
    "gpu_density_A_fallback_from_vector": false,
    "xtb_A_used": false,
    "xtb_A_success": false,
    "xtb_charge_length_mismatch": false
  },
  "F:134": {
    "id": "F:134",
    "chain": "F",
    "resseq": 134,
    "resname": "PRO",
    "sasa": 1.6132731437683105,
    "partial_charge_B": -0.1113393450395339,
    "F_metal": 0.0,
    "F_P": 0.0,
    "F_hal": 0.0,
    "total_density": 23555.92578125,
    "centroid": [
      -1.9522817134857178,
      -2.6412477493286133,
      6.236074447631836
    ],
    "dipole_rho": [
      -16091.966796875,
      7571.09521484375,
      -8820.9501953125
    ],
    "curv_rho": 38827752.0,
    "curv_rho_failed": false,
    "gpu_density_B_requested": "vector",
    "gpu_density_B_effective": "vector",
    "gpu_density_B_fallback_from_vector": false,
    "gpu_density_A_requested": null,
    "gpu_density_A_effective": null,
    "gpu_density_A_fallback_from_vector": false,
    "xtb_A_used": false,
    "xtb_A_success": false,
    "xtb_charge_length_mismatch": false
  },
  "F:135": {
    "id": "F:135",
    "chain": "F",
    "resseq": 135,
    "resname": "PRO",
    "sasa": 4.291306495666504,
    "partial_charge_B": -0.15000000000000005,
    "F_metal": 0.0,
    "F_P": 0.0,
    "F_hal": 0.0,
    "total_density": 23655.880859375,
    "centroid": [
      -2.1246113777160645,
      -2.804892063140869,
      6.219403266906738
    ],
    "dipole_rho": [
      -13943.0419921875,
      11243.14453125,
      -8717.4609375
    ],
    "curv_rho": 40273812.0,
    "curv_rho_failed": false,
    "gpu_density_B_requested": "vector",
    "gpu_density_B_effective": "vector",
    "gpu_density_B_fallback_from_vector": false,
    "gpu_density_A_requested": null,
    "gpu_density_A_effective": null,
    "gpu_density_A_fallback_from_vector": false,
    "xtb_A_used": false,
    "xtb_A_success": false,
    "xtb_charge_length_mismatch": false
  },
  "F:136": {
    "id": "F:136",
    "chain": "F",
    "resseq": 136,
    "resname": "ASN",
    "sasa": 4.488343238830566,
    "partial_charge_B": -0.30000000000000004,
    "F_metal": 0.0,
    "F_P": 0.0,
    "F_hal": 0.0,
    "total_density": 25468.05078125,
    "centroid": [
      -2.149120330810547,
      -2.6497445106506348,
      6.289618015289307
    ],
    "dipole_rho": [
      -12605.294921875,
      8604.2041015625,
      -13375.025390625
    ],
    "curv_rho": 44212436.0,
    "curv_rho_failed": false,
    "gpu_density_B_requested": "vector",
    "gpu_density_B_effective": "vector",
    "gpu_density_B_fallback_from_vector": false,
    "gpu_density_A_requested": null,
    "gpu_density_A_effective": null,
    "gpu_density_A_fallback_from_vector": false,
    "xtb_A_used": false,
    "xtb_A_success": false,
    "xtb_charge_length_mismatch": false
  },
  "F:137": {
    "id": "F:137",
    "chain": "F",
    "resseq": 137,
    "resname": "ALA",
    "sasa": 0.0,
    "partial_charge_B": -0.06000000000000002,
    "F_metal": 0.0,
    "F_P": 0.0,
    "F_hal": 0.0,
    "total_density": 32931.8359375,
    "centroid": [
      -2.3969168663024902,
      -2.574537754058838,
      6.104635238647461
    ],
    "dipole_rho": [
      -14791.552734375,
      10181.287109375,
      -12966.7568359375
    ],
    "curv_rho": 57363732.0,
    "curv_rho_failed": false,
    "gpu_density_B_requested": "vector",
    "gpu_density_B_effective": "vector",
    "gpu_density_B_fallback_from_vector": false,
    "gpu_density_A_requested": null,
    "gpu_density_A_effective": null,
    "gpu_density_A_fallback_from_vector": false,
    "xtb_A_used": false,
    "xtb_A_success": false,
    "xtb_charge_length_mismatch": false
  },
  "F:138": {
    "id": "F:138",
    "chain": "F",
    "resseq": 138,
    "resname": "PRO",
    "sasa": 0.0,
    "partial_charge_B": -0.06000000000000002,
    "F_metal": 0.0,
    "F_P": 0.0,
    "F_hal": 0.0,
    "total_density": 37429.046875,
    "centroid": [
      -2.5667572021484375,
      -2.393010139465332,
      6.137088298797607
    ],
    "dipole_rho": [
      -20075.869140625,
      6435.28662109375,
      -13833.126953125
    ],
    "curv_rho": 66569076.0,
    "curv_rho_failed": false,
    "gpu_density_B_requested": "vector",
    "gpu_density_B_effective": "vector",
    "gpu_density_B_fallback_from_vector": false,
    "gpu_density_A_requested": null,
    "gpu_density_A_effective": null,
    "gpu_density_A_fallback_from_vector": false,
    "xtb_A_used": false,
    "xtb_A_success": false,
    "xtb_charge_length_mismatch": false
  },
  "F:139": {
    "id": "F:139",
    "chain": "F",
    "resseq": 139,
    "resname": "ILE",
    "sasa": 1.0647602081298828,
    "partial_charge_B": -0.09388396560167157,
    "F_metal": 0.0,
    "F_P": 0.0,
    "F_hal": 0.0,
    "total_density": 36608.91015625,
    "centroid": [
      -2.7781591415405273,
      -2.4046173095703125,
      6.283553600311279
    ],
    "dipole_rho": [
      -10883.6982421875,
      8362.671875,
      -17203.771484375
    ],
    "curv_rho": 69616928.0,
    "curv_rho_failed": false,
    "gpu_density_B_requested": "vector",
    "gpu_density_B_effective": "vector",
    "gpu_density_B_fallback_from_vector": false,
    "gpu_density_A_requested": null,
    "gpu_density_A_effective": null,
    "gpu_density_A_fallback_from_vector": false,
    "xtb_A_used": false,
    "xtb_A_success": false,
    "xtb_charge_length_mismatch": false
  },
  "F:140": {
    "id": "F:140",
    "chain": "F",
    "resseq": 140,
    "resname": "LEU",
    "sasa": 0.0,
    "partial_charge_B": -0.06000000000000002,
    "F_metal": 0.0,
    "F_P": 0.0,
    "F_hal": 0.0,
    "total_density": 43044.58984375,
    "centroid": [
      -3.0141918659210205,
      -2.188279628753662,
      6.187177658081055
    ],
    "dipole_rho": [
      -9407.599609375,
      4688.4130859375,
      -20260.431640625
    ],
    "curv_rho": 81551456.0,
    "curv_rho_failed": false,
    "gpu_density_B_requested": "vector",
    "gpu_density_B_effective": "vector",
    "gpu_density_B_fallback_from_vector": false,
    "gpu_density_A_requested": null,
    "gpu_density_A_effective": null,
    "gpu_density_A_fallback_from_vector": false,
    "xtb_A_used": false,
    "xtb_A_success": false,
    "xtb_charge_length_mismatch": false
  },
  "F:141": {
    "id": "F:141",
    "chain": "F",
    "resseq": 141,
    "resname": "SER",
    "sasa": 0.7882464528083801,
    "partial_charge_B": -0.4254222100368947,
    "F_metal": 0.0,
    "F_P": 0.0,
    "F_hal": 0.0,
    "total_density": 34961.4609375,
    "centroid": [
      -2.984612464904785,
      -2.266619920730591,
      6.442847728729248
    ],
    "dipole_rho": [
      -6424.02001953125,
      6544.6689453125,
      -22825.861328125
    ],
    "curv_rho": 71115168.0,
    "curv_rho_failed": false,
    "gpu_density_B_requested": "vector",
    "gpu_density_B_effective": "vector",
    "gpu_density_B_fallback_from_vector": false,
    "gpu_density_A_requested": null,
    "gpu_density_A_effective": null,
    "gpu_density_A_fallback_from_vector": false,
    "xtb_A_used": false,
    "xtb_A_success": false,
    "xtb_charge_length_mismatch": false
  },
  "F:142": {
    "id": "F:142",
    "chain": "F",
    "resseq": 142,
    "resname": "THR",
    "sasa": 8.69391918182373,
    "partial_charge_B": -0.75,
    "F_metal": 0.0,
    "F_P": 0.0,
    "F_hal": 0.0,
    "total_density": 31813.56640625,
    "centroid": [
      -3.0499987602233887,
      -2.1530017852783203,
      6.617755889892578
    ],
    "dipole_rho": [
      -6138.62744140625,
      3199.932373046875,
      -25410.44921875
    ],
    "curv_rho": 64566888.0,
    "curv_rho_failed": false,
    "gpu_density_B_requested": "vector",
    "gpu_density_B_effective": "vector",
    "gpu_density_B_fallback_from_vector": false,
    "gpu_density_A_requested": null,
    "gpu_density_A_effective": null,
    "gpu_density_A_fallback_from_vector": false,
    "xtb_A_used": false,
    "xtb_A_success": false,
    "xtb_charge_length_mismatch": false
  }
}
```
