## Supplementary material for "Localized Reactivity on Proteins as Riemannian Manifolds: A Quantum-Inspired Geometric Model for Deterministic, Metal-Aware Reactive-Site Prediction": code bundle: Ep_manifest.json

```
{
  "pdb": "3V6Z_l_u.pdb",
  "n_residues": 142,
  "residue_ids": [
    "F:1",
    "F:2",
    "F:3",
    "F:4",
    "F:5",
    "F:6",
    "F:7",
    "F:8",
    "F:9",
    "F:10",
    "F:11",
    "F:12",
    "F:13",
    "F:14",
    "F:15",
    "F:16",
    "F:17",
    "F:18",
    "F:19",
    "F:20",
    "F:21",
    "F:22",
    "F:23",
    "F:24",
    "F:25",
    "F:26",
    "F:27",
    "F:28",
    "F:29",
    "F:30",
    "F:31",
    "F:32",
    "F:33",
    "F:34",
    "F:35",
    "F:36",
    "F:37",
    "F:38",
    "F:39",
    "F:40",
    "F:41",
    "F:42",
    "F:43",
    "F:44",
    "F:45",
    "F:46",
    "F:47",
    "F:48",
    "F:49",
    "F:50",
    "F:51",
    "F:52",
    "F:53",
    "F:54",
    "F:55",
    "F:56",
    "F:57",
    "F:58",
    "F:59",
    "F:60",
    "F:61",
    "F:62",
    "F:63",
    "F:64",
    "F:65",
    "F:66",
    "F:67",
    "F:68",
    "F:69",
    "F:70",
    "F:71",
    "F:72",
    "F:73",
    "F:74",
    "F:75",
    "F:76",
    "F:77",
    "F:78",
    "F:79",
    "F:80",
    "F:81",
    "F:82",
    "F:83",
    "F:84",
    "F:85",
    "F:86",
    "F:87",
    "F:88",
    "F:89",
    "F:90",
    "F:91",
    "F:92",
    "F:93",
    "F:94",
    "F:95",
    "F:96",
    "F:97",
    "F:98",
    "F:99",
    "F:100",
    "F:101",
    "F:102",
    "F:103",
    "F:104",
    "F:105",
    "F:106",
    "F:107",
    "F:108",
    "F:109",
    "F:110",
    "F:111",
    "F:112",
    "F:113",
    "F:114",
    "F:115",
    "F:116",
    "F:117",
    "F:118",
    "F:119",
    "F:120",
    "F:121",
    "F:122",
    "F:123",
    "F:124",
    "F:125",
    "F:126",
    "F:127",
    "F:128",
    "F:129",
    "F:130",
    "F:131",
    "F:132",
    "F:133",
    "F:134",
    "F:135",
    "F:136",
    "F:137",
    "F:138",
    "F:139",
    "F:140",
    "F:141",
    "F:142"
  ],
  "E_theory_path": "Ep_theory.npy",
  "E_sim_path": "Ep_sim.npy",
  "feature_dim_theory": 9,
  "feature_dim_sim": 19,
  "features_theory": [
    "avg_charge",
    "dipole_norm",
    "curv_density",
    "external_field",
    "SASA",
    "emb_charge",
    "emb_hydrophobicity",
    "emb_size",
    "emb_aromaticity"
  ],
  "features_extra": [
    "N_in",
    "N_out",
    "R_shell",
    "r_mean",
    "r_var",
    "linearity",
    "planarity",
    "isotropy",
    "H_mean",
    "K_gauss"
  ],
  "params": {
    "radius_contact": 4.7,
    "padding": 2.0,
    "grid_step": 0.8,
    "R_env": 2.0,
    "sasa_alpha": 0.4,
    "xtb": {
      "method": "gfn2",
      "charges": true,
      "binary": "xtb"
    },
    "block_size": 1024,
    "device": "cuda",
    "gpu_density_mode_requested": "vector",
    "gpu_density_vector_max_elems": 200000000,
    "gpu_density_batch_max_elems": 50000000
  }
}
```
