## Supplementary material for "Localized Reactivity on Proteins as Riemannian Manifolds: A Quantum-Inspired Geometric Model for Deterministic, Metal-Aware Reactive-Site Prediction": code bundle: meta.json

```
{
  "pdb": "3V6Z_l_u.pdb",
  "radius": 4.7,
  "residues": [
    {
      "id": "F:1",
      "chain": "F",
      "resseq": 1,
      "icode": "",
      "resname": "MET",
      "hetflag": " ",
      "sasa": 12.779132843017578,
      "atoms": [
        {
          "atom_index": 0,
          "name": "N",
          "element": "N",
          "coord": [
            -3.5355000495910645,
            -0.7534000277519226,
            3.7757999897003174
          ]
        },
        {
          "atom_index": 1,
          "name": "CA",
          "element": "C",
          "coord": [
            -3.4409000873565674,
            -0.7265999913215637,
            3.887700080871582
          ]
        },
        {
          "atom_index": 2,
          "name": "C",
          "element": "C",
          "coord": [
            -3.376499891281128,
            -0.8513000011444092,
            3.9393999576568604
          ]
        },
        {
          "atom_index": 3,
          "name": "O",
          "element": "O",
          "coord": [
            -3.409899950027466,
            -0.9617999792098999,
            3.902400016784668
          ]
        },
        {
          "atom_index": 4,
          "name": "CB",
          "element": "C",
          "coord": [
            -3.51200008392334,
            -0.6588000059127808,
            4.007800102233887
          ]
        },
        {
          "atom_index": 5,
          "name": "CG",
          "element": "C",
          "coord": [
            -3.572200059890747,
            -0.5246999859809875,
            3.9767000675201416
          ]
        },
        {
          "atom_index": 6,
          "name": "SD",
          "element": "S",
          "coord": [
            -3.673799991607666,
            -0.47929999232292175,
            4.114799976348877
          ]
        },
        {
          "atom_index": 7,
          "name": "CE",
          "element": "C",
          "coord": [
            -3.8320000171661377,
            -0.546999990940094,
            4.057400226593018
          ]
        }
      ]
    },
    {
      "id": "F:2",
      "chain": "F",
      "resseq": 2,
      "icode": "",
      "resname": "ASP",
      "hetflag": " ",
      "sasa": 3.5277671813964844,
      "atoms": [
        {
          "atom_index": 8,
          "name": "N",
          "element": "N",
          "coord": [
            -3.2822000980377197,
            -0.8285999894142151,
            4.027900218963623
          ]
        },
        {
          "atom_index": 9,
          "name": "CA",
          "element": "C",
          "coord": [
            -3.2102999687194824,
            -0.9326000213623047,
            4.090700149536133
          ]
        },
        {
          "atom_index": 10,
          "name": "C",
          "element": "C",
          "coord": [
            -3.213099956512451,
            -0.9132000207901001,
            4.241499900817871
          ]
        },
        {
          "atom_index": 11,
          "name": "O",
          "element": "O",
          "coord": [
            -3.1278998851776123,
            -0.847100019454956,
            4.30049991607666
          ]
        },
        {
          "atom_index": 12,
          "name": "CB",
          "element": "C",
          "coord": [
            -3.067199945449829,
            -0.9304999709129333,
            4.0395002365112305
          ]
        },
        {
          "atom_index": 13,
          "name": "CG",
          "element": "C",
          "coord": [
            -2.993299961090088,
            -1.0509999990463257,
            4.07859992980957
          ]
        },
        {
          "atom_index": 14,
          "name": "OD1",
          "element": "O",
          "coord": [
            -3.046299934387207,
            -1.1632000207901,
            4.054699897766113
          ]
        },
        {
          "atom_index": 15,
          "name": "OD2",
          "element": "O",
          "coord": [
            -2.8833000659942627,
            -1.0331000089645386,
            4.135200023651123
          ]
        }
      ]
    },
    {
      "id": "F:3",
      "chain": "F",
      "resseq": 3,
      "icode": "",
      "resname": "ILE",
      "hetflag": " ",
      "sasa": 0.0,
      "atoms": [
        {
          "atom_index": 16,
          "name": "N",
          "element": "N",
          "coord": [
            -3.313999891281128,
            -0.9718000292778015,
            4.304500102996826
          ]
        },
        {
          "atom_index": 17,
          "name": "CA",
          "element": "C",
          "coord": [
            -3.331899881362915,
            -0.9549000263214111,
            4.446599960327148
          ]
        },
        {
          "atom_index": 18,
          "name": "C",
          "element": "C",
          "coord": [
            -3.2844998836517334,
            -1.0805000066757202,
            4.52269983291626
          ]
        },
        {
          "atom_index": 19,
          "name": "O",
          "element": "O",
          "coord": [
            -3.3364999294281006,
            -1.1890000104904175,
            4.499300003051758
          ]
        },
        {
          "atom_index": 20,
          "name": "CB",
          "element": "C",
          "coord": [
            -3.4807000160217285,
            -0.9236999750137329,
            4.473400115966797
          ]
        },
        {
          "atom_index": 21,
          "name": "CG1",
          "element": "C",
          "coord": [
            -3.518899917602539,
            -0.7888000011444092,
            4.407400131225586
          ]
        },
        {
          "atom_index": 22,
          "name": "CG2",
          "element": "C",
          "coord": [
            -3.515500068664551,
            -0.9225999712944031,
            4.625899791717529
          ]
        },
        {
          "atom_index": 23,
          "name": "CD1",
          "element": "C",
          "coord": [
            -3.6721999645233154,
            -0.7483000159263611,
            4.419099807739258
          ]
        }
      ]
    },
    {
      "id": "F:4",
      "chain": "F",
      "resseq": 4,
      "icode": "",
      "resname": "ASP",
      "hetflag": " ",
      "sasa": 0.0,
      "atoms": [
        {
          "atom_index": 24,
          "name": "N",
          "element": "N",
          "coord": [
            -3.1874001026153564,
            -1.0644999742507935,
            4.612599849700928
          ]
        },
        {
          "atom_index": 25,
          "name": "CA",
          "element": "C",
          "coord": [
            -3.150599956512451,
            -1.1678999662399292,
            4.711900234222412
          ]
        },
        {
          "atom_index": 26,
          "name": "C",
          "element": "C",
          "coord": [
            -3.23009991645813,
            -1.1473000049591064,
            4.84250020980835
          ]
        },
        {
          "atom_index": 27,
          "name": "O",
          "element": "O",
          "coord": [
            -3.2119998931884766,
            -1.0455000400543213,
            4.9116997718811035
          ]
        },
        {
          "atom_index": 28,
          "name": "CB",
          "element": "C",
          "coord": [
            -2.9992001056671143,
            -1.156999945640564,
            4.744900226593018
          ]
        },
        {
          "atom_index": 29,
          "name": "CG",
          "element": "C",
          "coord": [
            -2.9479000568389893,
            -1.2714999914169312,
            4.828100204467773
          ]
        },
        {
          "atom_index": 30,
          "name": "OD1",
          "element": "O",
          "coord": [
            -3.0167999267578125,
            -1.3145999908447266,
            4.922999858856201
          ]
        },
        {
          "atom_index": 31,
          "name": "OD2",
          "element": "O",
          "coord": [
            -2.8369998931884766,
            -1.3199000358581543,
            4.800000190734863
          ]
        }
      ]
    },
    {
      "id": "F:5",
      "chain": "F",
      "resseq": 5,
      "icode": "",
      "resname": "PRO",
      "hetflag": " ",
      "sasa": 0.0,
      "atoms": [
        {
          "atom_index": 32,
          "name": "N",
          "element": "N",
          "coord": [
            -3.3183999061584473,
            -1.2421000003814697,
            4.876999855041504
          ]
        },
        {
          "atom_index": 33,
          "name": "CA",
          "element": "C",
          "coord": [
            -3.40910005569458,
            -1.2164000272750854,
            4.991199970245361
          ]
        },
        {
          "atom_index": 34,
          "name": "C",
          "element": "C",
          "coord": [
            -3.3399999141693115,
            -1.2071000337600708,
            5.129000186920166
          ]
        },
        {
          "atom_index": 35,
          "name": "O",
          "element": "O",
          "coord": [
            -3.4022998809814453,
            -1.1598999500274658,
            5.224999904632568
          ]
        },
        {
          "atom_index": 36,
          "name": "CB",
          "element": "C",
          "coord": [
            -3.5030999183654785,
            -1.3381999731063843,
            4.9882001876831055
          ]
        },
        {
          "atom_index": 37,
          "name": "CG",
          "element": "C",
          "coord": [
            -3.416100025177002,
            -1.444599986076355,
            4.92519998550415
          ]
        },
        {
          "atom_index": 38,
          "name": "CD",
          "element": "C",
          "coord": [
            -3.3469998836517334,
            -1.3729000091552734,
            4.813499927520752
          ]
        }
      ]
    },
    {
      "id": "F:6",
      "chain": "F",
      "resseq": 6,
      "icode": "",
      "resname": "TYR",
      "hetflag": " ",
      "sasa": 0.0,
      "atoms": [
        {
          "atom_index": 39,
          "name": "N",
          "element": "N",
          "coord": [
            -3.213599920272827,
            -1.2520999908447266,
            5.13670015335083
          ]
        },
        {
          "atom_index": 40,
          "name": "CA",
          "element": "C",
          "coord": [
            -3.1333999633789062,
            -1.2445000410079956,
            5.25570011138916
          ]
        },
        {
          "atom_index": 41,
          "name": "C",
          "element": "C",
          "coord": [
            -3.0522000789642334,
            -1.1128000020980835,
            5.272799968719482
          ]
        },
        {
          "atom_index": 42,
          "name": "O",
          "element": "O",
          "coord": [
            -3.001699924468994,
            -1.0794999599456787,
            5.383699893951416
          ]
        },
        {
          "atom_index": 43,
          "name": "CB",
          "element": "C",
          "coord": [
            -3.03629994392395,
            -1.3621000051498413,
            5.257500171661377
          ]
        },
        {
          "atom_index": 44,
          "name": "CG",
          "element": "C",
          "coord": [
            -3.102400064468384,
            -1.4975999593734741,
            5.256899833679199
          ]
        },
        {
          "atom_index": 45,
          "name": "CD1",
          "element": "C",
          "coord": [
            -3.113600015640259,
            -1.5712000131607056,
            5.137800216674805
          ]
        },
        {
          "atom_index": 46,
          "name": "CD2",
          "element": "C",
          "coord": [
            -3.1524999141693115,
            -1.55239999294281,
            5.374599933624268
          ]
        },
        {
          "atom_index": 47,
          "name": "CE1",
          "element": "C",
          "coord": [
            -3.1744000911712646,
            -1.6969000101089478,
            5.135300159454346
          ]
        },
        {
          "atom_index": 48,
          "name": "CE2",
          "element": "C",
          "coord": [
            -3.2112998962402344,
            -1.6786999702453613,
            5.374599933624268
          ]
        },
        {
          "atom_index": 49,
          "name": "CZ",
          "element": "C",
          "coord": [
            -3.2256999015808105,
            -1.7483999729156494,
            5.253600120544434
          ]
        },
        {
          "atom_index": 50,
          "name": "OH",
          "element": "O",
          "coord": [
            -3.2836999893188477,
            -1.8707000017166138,
            5.2555999755859375
          ]
        }
      ]
    },
    {
      "id": "F:7",
      "chain": "F",
      "resseq": 7,
      "icode": "",
      "resname": "LYS",
      "hetflag": " ",
      "sasa": 5.2563066482543945,
      "atoms": [
        {
          "atom_index": 51,
          "name": "N",
          "element": "N",
          "coord": [
            -3.0292000770568848,
            -1.0425000190734863,
            5.163899898529053
          ]
        },
        {
          "atom_index": 52,
          "name": "CA",
          "element": "C",
          "coord": [
            -2.9351000785827637,
            -0.928600013256073,
            5.167699813842773
          ]
        },
        {
          "atom_index": 53,
          "name": "C",
          "element": "C",
          "coord": [
            -2.970599889755249,
            -0.8205000162124634,
            5.271999835968018
          ]
        },
        {
          "atom_index": 54,
          "name": "O",
          "element": "O",
          "coord": [
            -2.88070011138916,
            -0.7694000005722046,
            5.340099811553955
          ]
        },
        {
          "atom_index": 55,
          "name": "CB",
          "element": "C",
          "coord": [
            -2.9286000728607178,
            -0.8655999898910522,
            5.027100086212158
          ]
        },
        {
          "atom_index": 56,
          "name": "CG",
          "element": "C",
          "coord": [
            -2.827399969100952,
            -0.7530999779701233,
            5.015600204467773
          ]
        },
        {
          "atom_index": 57,
          "name": "CD",
          "element": "C",
          "coord": [
            -2.802000045776367,
            -0.722000002861023,
            4.8734002113342285
          ]
        },
        {
          "atom_index": 58,
          "name": "CE",
          "element": "C",
          "coord": [
            -2.7098000049591064,
            -0.6053000092506409,
            4.861700057983398
          ]
        },
        {
          "atom_index": 59,
          "name": "NZ",
          "element": "N",
          "coord": [
            -2.722100019454956,
            -0.5608000159263611,
            4.7210001945495605
          ]
        }
      ]
    },
    {
      "id": "F:8",
      "chain": "F",
      "resseq": 8,
      "icode": "",
      "resname": "GLU",
      "hetflag": " ",
      "sasa": 0.6364820003509521,
      "atoms": [
        {
          "atom_index": 60,
          "name": "N",
          "element": "N",
          "coord": [
            -3.1010000705718994,
            -0.7860000133514404,
            5.286399841308594
          ]
        },
        {
          "atom_index": 61,
          "name": "CA",
          "element": "C",
          "coord": [
            -3.143699884414673,
            -0.6891000270843506,
            5.390699863433838
          ]
        },
        {
          "atom_index": 62,
          "name": "C",
          "element": "C",
          "coord": [
            -3.1247000694274902,
            -0.7422999739646912,
            5.530200004577637
          ]
        },
        {
          "atom_index": 63,
          "name": "O",
          "element": "O",
          "coord": [
            -3.1340999603271484,
            -0.6693000197410583,
            5.626100063323975
          ]
        },
        {
          "atom_index": 64,
          "name": "CB",
          "element": "C",
          "coord": [
            -3.285799980163574,
            -0.6462000012397766,
            5.371500015258789
          ]
        },
        {
          "atom_index": 65,
          "name": "CG",
          "element": "C",
          "coord": [
            -3.3945000171661377,
            -0.7488999962806702,
            5.406499862670898
          ]
        },
        {
          "atom_index": 66,
          "name": "CD",
          "element": "C",
          "coord": [
            -3.53439998626709,
            -0.6852999925613403,
            5.393499851226807
          ]
        },
        {
          "atom_index": 67,
          "name": "OE1",
          "element": "O",
          "coord": [
            -3.598900079727173,
            -0.7092999815940857,
            5.289000034332275
          ]
        },
        {
          "atom_index": 68,
          "name": "OE2",
          "element": "O",
          "coord": [
            -3.5757999420166016,
            -0.6065999865531921,
            5.4847002029418945
          ]
        }
      ]
    },
    {
      "id": "F:9",
      "chain": "F",
      "resseq": 9,
      "icode": "",
      "resname": "PHE",
      "hetflag": " ",
      "sasa": 0.0,
      "atoms": [
        {
          "atom_index": 69,
          "name": "N",
          "element": "N",
          "coord": [
            -3.0966999530792236,
            -0.8708999752998352,
            5.541200160980225
          ]
        },
        {
          "atom_index": 70,
          "name": "CA",
          "element": "C",
          "coord": [
            -3.0834999084472656,
            -0.9377999901771545,
            5.670199871063232
          ]
        },
        {
          "atom_index": 71,
          "name": "C",
          "element": "C",
          "coord": [
            -2.9363999366760254,
            -0.9682999849319458,
            5.7006001472473145
          ]
        },
        {
          "atom_index": 72,
          "name": "O",
          "element": "O",
          "coord": [
            -2.9068000316619873,
            -1.0413000583648682,
            5.794300079345703
          ]
        },
        {
          "atom_index": 73,
          "name": "CB",
          "element": "C",
          "coord": [
            -3.1696999073028564,
            -1.066499948501587,
            5.673500061035156
          ]
        },
        {
          "atom_index": 74,
          "name": "CG",
          "element": "C",
          "coord": [
            -3.318700075149536,
            -1.0362999439239502,
            5.665500164031982
          ]
        },
        {
          "atom_index": 75,
          "name": "CD1",
          "element": "C",
          "coord": [
            -3.3842999935150146,
            -0.9746999740600586,
            5.774700164794922
          ]
        },
        {
          "atom_index": 76,
          "name": "CD2",
          "element": "C",
          "coord": [
            -3.3882999420166016,
            -1.0546000003814697,
            5.546899795532227
          ]
        },
        {
          "atom_index": 77,
          "name": "CE1",
          "element": "C",
          "coord": [
            -3.517899990081787,
            -0.9369000196456909,
            5.766300201416016
          ]
        },
        {
          "atom_index": 78,
          "name": "CE2",
          "element": "C",
          "coord": [
            -3.5246999263763428,
            -1.0200999975204468,
            5.537600040435791
          ]
        },
        {
          "atom_index": 79,
          "name": "CZ",
          "element": "C",
          "coord": [
            -3.591200113296509,
            -0.9616000056266785,
            5.649099826812744
          ]
        }
      ]
    },
    {
      "id": "F:10",
      "chain": "F",
      "resseq": 10,
      "icode": "",
      "resname": "GLY",
      "hetflag": " ",
      "sasa": 0.03152985870838165,
      "atoms": [
        {
          "atom_index": 80,
          "name": "N",
          "element": "N",
          "coord": [
            -2.846100091934204,
            -0.9179999828338623,
            5.615200042724609
          ]
        },
        {
          "atom_index": 81,
          "name": "CA",
          "element": "C",
          "coord": [
            -2.7021000385284424,
            -0.9383000135421753,
            5.632500171661377
          ]
        },
        {
          "atom_index": 82,
          "name": "C",
          "element": "C",
          "coord": [
            -2.6496999263763428,
            -1.073099970817566,
            5.584199905395508
          ]
        },
        {
          "atom_index": 83,
          "name": "O",
          "element": "O",
          "coord": [
            -2.539400100708008,
            -1.1138999462127686,
            5.624100208282471
          ]
        }
      ]
    },
    {
      "id": "F:11",
      "chain": "F",
      "resseq": 11,
      "icode": "",
      "resname": "ALA",
      "hetflag": " ",
      "sasa": 0.0,
      "atoms": [
        {
          "atom_index": 84,
          "name": "N",
          "element": "N",
          "coord": [
            -2.7279999256134033,
            -1.1434999704360962,
            5.501999855041504
          ]
        },
        {
          "atom_index": 85,
          "name": "CA",
          "element": "C",
          "coord": [
            -2.691999912261963,
            -1.2795000076293945,
            5.453700065612793
          ]
        },
        {
          "atom_index": 86,
          "name": "C",
          "element": "C",
          "coord": [
            -2.6982998847961426,
            -1.2839000225067139,
            5.301599979400635
          ]
        },
        {
          "atom_index": 87,
          "name": "O",
          "element": "O",
          "coord": [
            -2.725600004196167,
            -1.1818000078201294,
            5.239099979400635
          ]
        },
        {
          "atom_index": 88,
          "name": "CB",
          "element": "C",
          "coord": [
            -2.7827000617980957,
            -1.3880000114440918,
            5.514400005340576
          ]
        }
      ]
    },
    {
      "id": "F:12",
      "chain": "F",
      "resseq": 12,
      "icode": "",
      "resname": "THR",
      "hetflag": " ",
      "sasa": 0.09679638594388962,
      "atoms": [
        {
          "atom_index": 89,
          "name": "N",
          "element": "N",
          "coord": [
            -2.6679999828338623,
            -1.3997999429702759,
            5.242199897766113
          ]
        },
        {
          "atom_index": 90,
          "name": "CA",
          "element": "C",
          "coord": [
            -2.6898999214172363,
            -1.4163999557495117,
            5.099899768829346
          ]
        },
        {
          "atom_index": 91,
          "name": "C",
          "element": "C",
          "coord": [
            -2.7486000061035156,
            -1.552899956703186,
            5.07450008392334
          ]
        },
        {
          "atom_index": 92,
          "name": "O",
          "element": "O",
          "coord": [
            -2.7446000576019287,
            -1.6363999843597412,
            5.162499904632568
          ]
        },
        {
          "atom_index": 93,
          "name": "CB",
          "element": "C",
          "coord": [
            -2.5592000484466553,
            -1.4088000059127808,
            5.020100116729736
          ]
        },
        {
          "atom_index": 94,
          "name": "OG1",
          "element": "O",
          "coord": [
            -2.471299886703491,
            -1.5081000328063965,
            5.073500156402588
          ]
        },
        {
          "atom_index": 95,
          "name": "CG2",
          "element": "C",
          "coord": [
            -2.495800018310547,
            -1.263200044631958,
            5.029600143432617
          ]
        }
      ]
    },
    {
      "id": "F:13",
      "chain": "F",
      "resseq": 13,
      "icode": "",
      "resname": "VAL",
      "hetflag": " ",
      "sasa": 0.0,
      "atoms": [
        {
          "atom_index": 96,
          "name": "N",
          "element": "N",
          "coord": [
            -2.8008999824523926,
            -1.5741000175476074,
            4.953800201416016
          ]
        },
        {
          "atom_index": 97,
          "name": "CA",
          "element": "C",
          "coord": [
            -2.8461999893188477,
            -1.7051000595092773,
            4.914599895477295
          ]
        },
        {
          "atom_index": 98,
          "name": "C",
          "element": "C",
          "coord": [
            -2.734999895095825,
            -1.805799961090088,
            4.934999942779541
          ]
        },
        {
          "atom_index": 99,
          "name": "O",
          "element": "O",
          "coord": [
            -2.7544000148773193,
            -1.912600040435791,
            4.990900039672852
          ]
        },
        {
          "atom_index": 100,
          "name": "CB",
          "element": "C",
          "coord": [
            -2.897700071334839,
            -1.705399990081787,
            4.763500213623047
          ]
        },
        {
          "atom_index": 101,
          "name": "CG1",
          "element": "C",
          "coord": [
            -2.938499927520752,
            -1.8450000286102295,
            4.720200061798096
          ]
        },
        {
          "atom_index": 102,
          "name": "CG2",
          "element": "C",
          "coord": [
            -3.022200107574463,
            -1.6128000020980835,
            4.745100021362305
          ]
        }
      ]
    },
    {
      "id": "F:14",
      "chain": "F",
      "resseq": 14,
      "icode": "",
      "resname": "GLU",
      "hetflag": " ",
      "sasa": 1.3601975440979004,
      "atoms": [
        {
          "atom_index": 103,
          "name": "N",
          "element": "N",
          "coord": [
            -2.615000009536743,
            -1.7674000263214111,
            4.894599914550781
          ]
        },
        {
          "atom_index": 104,
          "name": "CA",
          "element": "C",
          "coord": [
            -2.4988999366760254,
            -1.8552000522613525,
            4.904300212860107
          ]
        },
        {
          "atom_index": 105,
          "name": "C",
          "element": "C",
          "coord": [
            -2.4616000652313232,
            -1.8918999433517456,
            5.045499801635742
          ]
        },
        {
          "atom_index": 106,
          "name": "O",
          "element": "O",
          "coord": [
            -2.424799919128418,
            -2.0076000690460205,
            5.07289981842041
          ]
        },
        {
          "atom_index": 107,
          "name": "CB",
          "element": "C",
          "coord": [
            -2.378200054168701,
            -1.7920000553131104,
            4.833799839019775
          ]
        },
        {
          "atom_index": 108,
          "name": "CG",
          "element": "C",
          "coord": [
            -2.402100086212158,
            -1.7759000062942505,
            4.68310022354126
          ]
        },
        {
          "atom_index": 109,
          "name": "CD",
          "element": "C",
          "coord": [
            -2.4795000553131104,
            -1.6496000289916992,
            4.651000022888184
          ]
        },
        {
          "atom_index": 110,
          "name": "OE1",
          "element": "O",
          "coord": [
            -2.50600004196167,
            -1.5714999437332153,
            4.743199825286865
          ]
        },
        {
          "atom_index": 111,
          "name": "OE2",
          "element": "O",
          "coord": [
            -2.5120999813079834,
            -1.6262999773025513,
            4.5345001220703125
          ]
        }
      ]
    },
    {
      "id": "F:15",
      "chain": "F",
      "resseq": 15,
      "icode": "",
      "resname": "LEU",
      "hetflag": " ",
      "sasa": 0.0,
      "atoms": [
        {
          "atom_index": 112,
          "name": "N",
          "element": "N",
          "coord": [
            -2.4651999473571777,
            -1.7939000129699707,
            5.136099815368652
          ]
        },
        {
          "atom_index": 113,
          "name": "CA",
          "element": "C",
          "coord": [
            -2.4328999519348145,
            -1.8238999843597412,
            5.276800155639648
          ]
        },
        {
          "atom_index": 114,
          "name": "C",
          "element": "C",
          "coord": [
            -2.523099899291992,
            -1.9393999576568604,
            5.327000141143799
          ]
        },
        {
          "atom_index": 115,
          "name": "O",
          "element": "O",
          "coord": [
            -2.4830000400543213,
            -2.023099899291992,
            5.410799980163574
          ]
        },
        {
          "atom_index": 116,
          "name": "CB",
          "element": "C",
          "coord": [
            -2.447200059890747,
            -1.6972999572753906,
            5.36269998550415
          ]
        },
        {
          "atom_index": 117,
          "name": "CG",
          "element": "C",
          "coord": [
            -2.401099920272827,
            -1.7034000158309937,
            5.509099960327148
          ]
        },
        {
          "atom_index": 118,
          "name": "CD1",
          "element": "C",
          "coord": [
            -2.248300075531006,
            -1.7218999862670898,
            5.518400192260742
          ]
        },
        {
          "atom_index": 119,
          "name": "CD2",
          "element": "C",
          "coord": [
            -2.4481000900268555,
            -1.5807000398635864,
            5.592299938201904
          ]
        }
      ]
    },
    {
      "id": "F:16",
      "chain": "F",
      "resseq": 16,
      "icode": "",
      "resname": "LEU",
      "hetflag": " ",
      "sasa": 0.0,
      "atoms": [
        {
          "atom_index": 120,
          "name": "N",
          "element": "N",
          "coord": [
            -2.645400047302246,
            -1.9455000162124634,
            5.274899959564209
          ]
        },
        {
          "atom_index": 121,
          "name": "CA",
          "element": "C",
          "coord": [
            -2.739300012588501,
            -2.049999952316284,
            5.319499969482422
          ]
        },
        {
          "atom_index": 122,
          "name": "C",
          "element": "C",
          "coord": [
            -2.719599962234497,
            -2.1814000606536865,
            5.244200229644775
          ]
        },
        {
          "atom_index": 123,
          "name": "O",
          "element": "O",
          "coord": [
            -2.712399959564209,
            -2.287600040435791,
            5.306700229644775
          ]
        },
        {
          "atom_index": 124,
          "name": "CB",
          "element": "C",
          "coord": [
            -2.8849000930786133,
            -2.0053000450134277,
            5.303699970245361
          ]
        },
        {
          "atom_index": 125,
          "name": "CG",
          "element": "C",
          "coord": [
            -2.9460999965667725,
            -1.934000015258789,
            5.428199768066406
          ]
        },
        {
          "atom_index": 126,
          "name": "CD1",
          "element": "C",
          "coord": [
            -2.9400999546051025,
            -2.0169999599456787,
            5.553699970245361
          ]
        },
        {
          "atom_index": 127,
          "name": "CD2",
          "element": "C",
          "coord": [
            -2.8873000144958496,
            -1.794100046157837,
            5.454599857330322
          ]
        }
      ]
    },
    {
      "id": "F:17",
      "chain": "F",
      "resseq": 17,
      "icode": "",
      "resname": "SER",
      "hetflag": " ",
      "sasa": 0.22070901095867157,
      "atoms": [
        {
          "atom_index": 128,
          "name": "N",
          "element": "N",
          "coord": [
            -2.715399980545044,
            -2.173099994659424,
            5.110199928283691
          ]
        },
        {
          "atom_index": 129,
          "name": "CA",
          "element": "C",
          "coord": [
            -2.7193000316619873,
            -2.2934000492095947,
            5.0254998207092285
          ]
        },
        {
          "atom_index": 130,
          "name": "C",
          "element": "C",
          "coord": [
            -2.5845999717712402,
            -2.359100103378296,
            5.0432000160217285
          ]
        },
        {
          "atom_index": 131,
          "name": "O",
          "element": "O",
          "coord": [
            -2.5689001083374023,
            -2.4772000312805176,
            5.02239990234375
          ]
        },
        {
          "atom_index": 132,
          "name": "CB",
          "element": "C",
          "coord": [
            -2.7451000213623047,
            -2.260999917984009,
            4.878900051116943
          ]
        },
        {
          "atom_index": 133,
          "name": "OG",
          "element": "O",
          "coord": [
            -2.632999897003174,
            -2.19569993019104,
            4.826600074768066
          ]
        }
      ]
    },
    {
      "id": "F:18",
      "chain": "F",
      "resseq": 18,
      "icode": "",
      "resname": "PHE",
      "hetflag": " ",
      "sasa": 0.3226546049118042,
      "atoms": [
        {
          "atom_index": 134,
          "name": "N",
          "element": "N",
          "coord": [
            -2.4886999130249023,
            -2.2834999561309814,
            5.093599796295166
          ]
        },
        {
          "atom_index": 135,
          "name": "CA",
          "element": "C",
          "coord": [
            -2.3645999431610107,
            -2.3468000888824463,
            5.132699966430664
          ]
        },
        {
          "atom_index": 136,
          "name": "C",
          "element": "C",
          "coord": [
            -2.377700090408325,
            -2.459399938583374,
            5.2357001304626465
          ]
        },
        {
          "atom_index": 137,
          "name": "O",
          "element": "O",
          "coord": [
            -2.2981998920440674,
            -2.5518999099731445,
            5.228700160980225
          ]
        },
        {
          "atom_index": 138,
          "name": "CB",
          "element": "C",
          "coord": [
            -2.260499954223633,
            -2.2448999881744385,
            5.180099964141846
          ]
        },
        {
          "atom_index": 139,
          "name": "CG",
          "element": "C",
          "coord": [
            -2.123300075531006,
            -2.3022000789642334,
            5.192699909210205
          ]
        },
        {
          "atom_index": 140,
          "name": "CD1",
          "element": "C",
          "coord": [
            -2.089900016784668,
            -2.3805999755859375,
            5.300300121307373
          ]
        },
        {
          "atom_index": 141,
          "name": "CD2",
          "element": "C",
          "coord": [
            -2.027400016784668,
            -2.2788000106811523,
            5.093400001525879
          ]
        },
        {
          "atom_index": 142,
          "name": "CE1",
          "element": "C",
          "coord": [
            -1.9621000289916992,
            -2.434999942779541,
            5.310500144958496
          ]
        },
        {
          "atom_index": 143,
          "name": "CE2",
          "element": "C",
          "coord": [
            -1.8997999429702759,
            -2.333699941635132,
            5.102099895477295
          ]
        },
        {
          "atom_index": 144,
          "name": "CZ",
          "element": "C",
          "coord": [
            -1.8675999641418457,
            -2.4119999408721924,
            5.212399959564209
          ]
        }
      ]
    },
    {
      "id": "F:19",
      "chain": "F",
      "resseq": 19,
      "icode": "",
      "resname": "LEU",
      "hetflag": " ",
      "sasa": 0.0,
      "atoms": [
        {
          "atom_index": 145,
          "name": "N",
          "element": "N",
          "coord": [
            -2.4707000255584717,
            -2.455199956893921,
            5.331699848175049
          ]
        },
        {
          "atom_index": 146,
          "name": "CA",
          "element": "C",
          "coord": [
            -2.477099895477295,
            -2.567699909210205,
            5.428699970245361
          ]
        },
        {
          "atom_index": 147,
          "name": "C",
          "element": "C",
          "coord": [
            -2.5334999561309814,
            -2.693700075149536,
            5.363100051879883
          ]
        },
        {
          "atom_index": 148,
          "name": "O",
          "element": "O",
          "coord": [
            -2.5947999954223633,
            -2.6870999336242676,
            5.2581000328063965
          ]
        },
        {
          "atom_index": 149,
          "name": "CB",
          "element": "C",
          "coord": [
            -2.5645999908447266,
            -2.5388998985290527,
            5.55109977722168
          ]
        },
        {
          "atom_index": 150,
          "name": "CG",
          "element": "C",
          "coord": [
            -2.5546998977661133,
            -2.414900064468384,
            5.637499809265137
          ]
        },
        {
          "atom_index": 151,
          "name": "CD1",
          "element": "C",
          "coord": [
            -2.6187000274658203,
            -2.44320011138916,
            5.770599842071533
          ]
        },
        {
          "atom_index": 152,
          "name": "CD2",
          "element": "C",
          "coord": [
            -2.4121999740600586,
            -2.3736000061035156,
            5.650199890136719
          ]
        }
      ]
    },
    {
      "id": "F:20",
      "chain": "F",
      "resseq": 20,
      "icode": "",
      "resname": "PRO",
      "hetflag": " ",
      "sasa": 0.03226546198129654,
      "atoms": [
        {
          "atom_index": 153,
          "name": "N",
          "element": "N",
          "coord": [
            -2.516700029373169,
            -2.8101999759674072,
            5.42710018157959
          ]
        },
        {
          "atom_index": 154,
          "name": "CA",
          "element": "C",
          "coord": [
            -2.5710999965667725,
            -2.9277000427246094,
            5.355599880218506
          ]
        },
        {
          "atom_index": 155,
          "name": "C",
          "element": "C",
          "coord": [
            -2.723099946975708,
            -2.9177000522613525,
            5.3572001457214355
          ]
        },
        {
          "atom_index": 156,
          "name": "O",
          "element": "O",
          "coord": [
            -2.778899908065796,
            -2.8487000465393066,
            5.442699909210205
          ]
        },
        {
          "atom_index": 157,
          "name": "CB",
          "element": "C",
          "coord": [
            -2.5227999687194824,
            -3.047300100326538,
            5.440899848937988
          ]
        },
        {
          "atom_index": 158,
          "name": "CG",
          "element": "C",
          "coord": [
            -2.504199981689453,
            -2.989300012588501,
            5.580900192260742
          ]
        },
        {
          "atom_index": 159,
          "name": "CD",
          "element": "C",
          "coord": [
            -2.454200029373169,
            -2.8457000255584717,
            5.55649995803833
          ]
        }
      ]
    },
    {
      "id": "F:21",
      "chain": "F",
      "resseq": 21,
      "icode": "",
      "resname": "SER",
      "hetflag": " ",
      "sasa": 0.44141802191734314,
      "atoms": [
        {
          "atom_index": 160,
          "name": "N",
          "element": "N",
          "coord": [
            -2.789299964904785,
            -2.9855000972747803,
            5.264400005340576
          ]
        },
        {
          "atom_index": 161,
          "name": "CA",
          "element": "C",
          "coord": [
            -2.934299945831299,
            -2.9818999767303467,
            5.259300231933594
          ]
        },
        {
          "atom_index": 162,
          "name": "C",
          "element": "C",
          "coord": [
            -2.9944000244140625,
            -3.0559000968933105,
            5.374000072479248
          ]
        },
        {
          "atom_index": 163,
          "name": "O",
          "element": "O",
          "coord": [
            -3.0880000591278076,
            -3.007499933242798,
            5.4359002113342285
          ]
        },
        {
          "atom_index": 164,
          "name": "CB",
          "element": "C",
          "coord": [
            -2.984800100326538,
            -3.045599937438965,
            5.1305999755859375
          ]
        },
        {
          "atom_index": 165,
          "name": "OG",
          "element": "O",
          "coord": [
            -2.9423000812530518,
            -2.969099998474121,
            5.021200180053711
          ]
        }
      ]
    },
    {
      "id": "F:22",
      "chain": "F",
      "resseq": 22,
      "icode": "",
      "resname": "ASP",
      "hetflag": " ",
      "sasa": 5.360075950622559,
      "atoms": [
        {
          "atom_index": 166,
          "name": "N",
          "element": "N",
          "coord": [
            -2.944999933242798,
            -3.17549991607666,
            5.400199890136719
          ]
        },
        {
          "atom_index": 167,
          "name": "CA",
          "element": "C",
          "coord": [
            -2.998699903488159,
            -3.2525999546051025,
            5.5106000900268555
          ]
        },
        {
          "atom_index": 168,
          "name": "C",
          "element": "C",
          "coord": [
            -3.007499933242798,
            -3.1712000370025635,
            5.638299942016602
          ]
        },
        {
          "atom_index": 169,
          "name": "O",
          "element": "O",
          "coord": [
            -3.071199893951416,
            -3.2109999656677246,
            5.735599994659424
          ]
        },
        {
          "atom_index": 170,
          "name": "CB",
          "element": "C",
          "coord": [
            -2.9166998863220215,
            -3.381500005722046,
            5.530399799346924
          ]
        },
        {
          "atom_index": 171,
          "name": "CG",
          "element": "C",
          "coord": [
            -2.9621999263763428,
            -3.4900999069213867,
            5.4369001388549805
          ]
        },
        {
          "atom_index": 172,
          "name": "OD1",
          "element": "O",
          "coord": [
            -3.061300039291382,
            -3.463399887084961,
            5.36460018157959
          ]
        },
        {
          "atom_index": 173,
          "name": "OD2",
          "element": "O",
          "coord": [
            -2.9026999473571777,
            -3.600399971008301,
            5.433899879455566
          ]
        }
      ]
    },
    {
      "id": "F:23",
      "chain": "F",
      "resseq": 23,
      "icode": "",
      "resname": "PHE",
      "hetflag": " ",
      "sasa": 0.0,
      "atoms": [
        {
          "atom_index": 174,
          "name": "N",
          "element": "N",
          "coord": [
            -2.9407999515533447,
            -3.0573999881744385,
            5.6392998695373535
          ]
        },
        {
          "atom_index": 175,
          "name": "CA",
          "element": "C",
          "coord": [
            -2.9379000663757324,
            -2.9783999919891357,
            5.759300231933594
          ]
        },
        {
          "atom_index": 176,
          "name": "C",
          "element": "C",
          "coord": [
            -3.075500011444092,
            -2.9163999557495117,
            5.792300224304199
          ]
        },
        {
          "atom_index": 177,
          "name": "O",
          "element": "O",
          "coord": [
            -3.1219000816345215,
            -2.9117000102996826,
            5.906700134277344
          ]
        },
        {
          "atom_index": 178,
          "name": "CB",
          "element": "C",
          "coord": [
            -2.836699962615967,
            -2.8675999641418457,
            5.743899822235107
          ]
        },
        {
          "atom_index": 179,
          "name": "CG",
          "element": "C",
          "coord": [
            -2.831899881362915,
            -2.779400110244751,
            5.86269998550415
          ]
        },
        {
          "atom_index": 180,
          "name": "CD1",
          "element": "C",
          "coord": [
            -2.7732999324798584,
            -2.8255999088287354,
            5.981100082397461
          ]
        },
        {
          "atom_index": 181,
          "name": "CD2",
          "element": "C",
          "coord": [
            -2.8938000202178955,
            -2.6533000469207764,
            5.860899925231934
          ]
        },
        {
          "atom_index": 182,
          "name": "CE1",
          "element": "C",
          "coord": [
            -2.770900011062622,
            -2.7474000453948975,
            6.09499979019165
          ]
        },
        {
          "atom_index": 183,
          "name": "CE2",
          "element": "C",
          "coord": [
            -2.8922998905181885,
            -2.572700023651123,
            5.977200031280518
          ]
        },
        {
          "atom_index": 184,
          "name": "CZ",
          "element": "C",
          "coord": [
            -2.8301000595092773,
            -2.620699882507324,
            6.095099925994873
          ]
        }
      ]
    },
    {
      "id": "F:24",
      "chain": "F",
      "resseq": 24,
      "icode": "",
      "resname": "PHE",
      "hetflag": " ",
      "sasa": 0.0,
      "atoms": [
        {
          "atom_index": 185,
          "name": "N",
          "element": "N",
          "coord": [
            -3.13919997215271,
            -2.866499900817871,
            5.687699794769287
          ]
        },
        {
          "atom_index": 186,
          "name": "CA",
          "element": "C",
          "coord": [
            -3.2671000957489014,
            -2.796799898147583,
            5.698599815368652
          ]
        },
        {
          "atom_index": 187,
          "name": "C",
          "element": "C",
          "coord": [
            -3.381500005722046,
            -2.8952999114990234,
            5.720900058746338
          ]
        },
        {
          "atom_index": 188,
          "name": "O",
          "element": "O",
          "coord": [
            -3.396699905395508,
            -2.991499900817871,
            5.645100116729736
          ]
        },
        {
          "atom_index": 189,
          "name": "CB",
          "element": "C",
          "coord": [
            -3.2792999744415283,
            -2.7216999530792236,
            5.569799900054932
          ]
        },
        {
          "atom_index": 190,
          "name": "CG",
          "element": "C",
          "coord": [
            -3.1702001094818115,
            -2.6196000576019287,
            5.552800178527832
          ]
        },
        {
          "atom_index": 191,
          "name": "CD1",
          "element": "C",
          "coord": [
            -3.061199903488159,
            -2.6449999809265137,
            5.470799922943115
          ]
        },
        {
          "atom_index": 192,
          "name": "CD2",
          "element": "C",
          "coord": [
            -3.1721999645233154,
            -2.500200033187866,
            5.624899864196777
          ]
        },
        {
          "atom_index": 193,
          "name": "CE1",
          "element": "C",
          "coord": [
            -2.961400032043457,
            -2.5517001152038574,
            5.455100059509277
          ]
        },
        {
          "atom_index": 194,
          "name": "CE2",
          "element": "C",
          "coord": [
            -3.0703999996185303,
            -2.402899980545044,
            5.610199928283691
          ]
        },
        {
          "atom_index": 195,
          "name": "CZ",
          "element": "C",
          "coord": [
            -2.965399980545044,
            -2.4286999702453613,
            5.526599884033203
          ]
        }
      ]
    },
    {
      "id": "F:25",
      "chain": "F",
      "resseq": 25,
      "icode": "",
      "resname": "PRO",
      "hetflag": " ",
      "sasa": 0.0,
      "atoms": [
        {
          "atom_index": 196,
          "name": "N",
          "element": "N",
          "coord": [
            -3.4590001106262207,
            -2.8773000240325928,
            5.828199863433838
          ]
        },
        {
          "atom_index": 197,
          "name": "CA",
          "element": "C",
          "coord": [
            -3.5766000747680664,
            -2.9598000049591064,
            5.850299835205078
          ]
        },
        {
          "atom_index": 198,
          "name": "C",
          "element": "C",
          "coord": [
            -3.6761999130249023,
            -2.942699909210205,
            5.734899997711182
          ]
        },
        {
          "atom_index": 199,
          "name": "O",
          "element": "O",
          "coord": [
            -3.6647000312805176,
            -2.8480000495910645,
            5.655399799346924
          ]
        },
        {
          "atom_index": 200,
          "name": "CB",
          "element": "C",
          "coord": [
            -3.6370999813079834,
            -2.9033000469207764,
            5.978000164031982
          ]
        },
        {
          "atom_index": 201,
          "name": "CG",
          "element": "C",
          "coord": [
            -3.527600049972534,
            -2.8224000930786133,
            6.042200088500977
          ]
        },
        {
          "atom_index": 202,
          "name": "CD",
          "element": "C",
          "coord": [
            -3.442500114440918,
            -2.7734999656677246,
            5.930600166320801
          ]
        }
      ]
    },
    {
      "id": "F:26",
      "chain": "F",
      "resseq": 26,
      "icode": "",
      "resname": "SER",
      "hetflag": " ",
      "sasa": 0.0,
      "atoms": [
        {
          "atom_index": 203,
          "name": "N",
          "element": "N",
          "coord": [
            -3.7716000080108643,
            -3.034600019454956,
            5.725100040435791
          ]
        },
        {
          "atom_index": 204,
          "name": "CA",
          "element": "C",
          "coord": [
            -3.8673999309539795,
            -3.028700113296509,
            5.617300033569336
          ]
        },
        {
          "atom_index": 205,
          "name": "C",
          "element": "C",
          "coord": [
            -3.9535999298095703,
            -2.9000000953674316,
            5.629899978637695
          ]
        },
        {
          "atom_index": 206,
          "name": "O",
          "element": "O",
          "coord": [
            -3.9542999267578125,
            -2.8345000743865967,
            5.734000205993652
          ]
        },
        {
          "atom_index": 207,
          "name": "CB",
          "element": "C",
          "coord": [
            -3.961400032043457,
            -3.150099992752075,
            5.625699996948242
          ]
        },
        {
          "atom_index": 208,
          "name": "OG",
          "element": "O",
          "coord": [
            -4.032599925994873,
            -3.1384999752044678,
            5.748199939727783
          ]
        }
      ]
    },
    {
      "id": "F:27",
      "chain": "F",
      "resseq": 27,
      "icode": "",
      "resname": "VAL",
      "hetflag": " ",
      "sasa": 0.0,
      "atoms": [
        {
          "atom_index": 209,
          "name": "N",
          "element": "N",
          "coord": [
            -4.025599956512451,
            -2.865799903869629,
            5.52370023727417
          ]
        },
        {
          "atom_index": 210,
          "name": "CA",
          "element": "C",
          "coord": [
            -4.118199825286865,
            -2.752700090408325,
            5.52839994430542
          ]
        },
        {
          "atom_index": 211,
          "name": "C",
          "element": "C",
          "coord": [
            -4.222499847412109,
            -2.77239990234375,
            5.636099815368652
          ]
        },
        {
          "atom_index": 212,
          "name": "O",
          "element": "O",
          "coord": [
            -4.253499984741211,
            -2.680500030517578,
            5.7118000984191895
          ]
        },
        {
          "atom_index": 213,
          "name": "CB",
          "element": "C",
          "coord": [
            -4.185800075531006,
            -2.7323999404907227,
            5.393599987030029
          ]
        },
        {
          "atom_index": 214,
          "name": "CG1",
          "element": "C",
          "coord": [
            -4.289899826049805,
            -2.615999937057495,
            5.4004998207092285
          ]
        },
        {
          "atom_index": 215,
          "name": "CG2",
          "element": "C",
          "coord": [
            -4.078100204467773,
            -2.7054998874664307,
            5.284200191497803
          ]
        }
      ]
    },
    {
      "id": "F:28",
      "chain": "F",
      "resseq": 28,
      "icode": "",
      "resname": "ARG",
      "hetflag": " ",
      "sasa": 4.557869911193848,
      "atoms": [
        {
          "atom_index": 216,
          "name": "N",
          "element": "N",
          "coord": [
            -4.271100044250488,
            -2.8949999809265137,
            5.649600028991699
          ]
        },
        {
          "atom_index": 217,
          "name": "CA",
          "element": "C",
          "coord": [
            -4.380000114440918,
            -2.9184000492095947,
            5.741600036621094
          ]
        },
        {
          "atom_index": 218,
          "name": "C",
          "element": "C",
          "coord": [
            -4.33519983291626,
            -2.891400098800659,
            5.884500026702881
          ]
        },
        {
          "atom_index": 219,
          "name": "O",
          "element": "O",
          "coord": [
            -4.408999919891357,
            -2.837100028991699,
            5.963600158691406
          ]
        },
        {
          "atom_index": 220,
          "name": "CB",
          "element": "C",
          "coord": [
            -4.43720006942749,
            -3.0594000816345215,
            5.728400230407715
          ]
        },
        {
          "atom_index": 221,
          "name": "CG",
          "element": "C",
          "coord": [
            -4.561600208282471,
            -3.0824999809265137,
            5.8196001052856445
          ]
        },
        {
          "atom_index": 222,
          "name": "CD",
          "element": "C",
          "coord": [
            -4.695300102233887,
            -3.0954999923706055,
            5.73960018157959
          ]
        },
        {
          "atom_index": 223,
          "name": "NE",
          "element": "N",
          "coord": [
            -4.8130998611450195,
            -3.1257998943328857,
            5.82289981842041
          ]
        },
        {
          "atom_index": 224,
          "name": "CZ",
          "element": "C",
          "coord": [
            -4.868599891662598,
            -3.2476000785827637,
            5.842400074005127
          ]
        },
        {
          "atom_index": 225,
          "name": "NH1",
          "element": "N",
          "coord": [
            -4.81689977645874,
            -3.3580000400543213,
            5.784800052642822
          ]
        },
        {
          "atom_index": 226,
          "name": "NH2",
          "element": "N",
          "coord": [
            -4.97730016708374,
            -3.259000062942505,
            5.921800136566162
          ]
        }
      ]
    },
    {
      "id": "F:29",
      "chain": "F",
      "resseq": 29,
      "icode": "",
      "resname": "ASP",
      "hetflag": " ",
      "sasa": 2.2386200428009033,
      "atoms": [
        {
          "atom_index": 227,
          "name": "N",
          "element": "N",
          "coord": [
            -4.213699817657471,
            -2.9321999549865723,
            5.916500091552734
          ]
        },
        {
          "atom_index": 228,
          "name": "CA",
          "element": "C",
          "coord": [
            -4.157299995422363,
            -2.911400079727173,
            6.0503997802734375
          ]
        },
        {
          "atom_index": 229,
          "name": "C",
          "element": "C",
          "coord": [
            -4.136199951171875,
            -2.7620999813079834,
            6.079800128936768
          ]
        },
        {
          "atom_index": 230,
          "name": "O",
          "element": "O",
          "coord": [
            -4.169000148773193,
            -2.7119998931884766,
            6.186100006103516
          ]
        },
        {
          "atom_index": 231,
          "name": "CB",
          "element": "C",
          "coord": [
            -4.02400016784668,
            -2.989300012588501,
            6.063300132751465
          ]
        },
        {
          "atom_index": 232,
          "name": "CG",
          "element": "C",
          "coord": [
            -4.044899940490723,
            -3.138200044631958,
            6.085899829864502
          ]
        },
        {
          "atom_index": 233,
          "name": "OD1",
          "element": "O",
          "coord": [
            -4.157800197601318,
            -3.1796998977661133,
            6.125899791717529
          ]
        },
        {
          "atom_index": 234,
          "name": "OD2",
          "element": "O",
          "coord": [
            -3.946000099182129,
            -3.214200019836426,
            6.067200183868408
          ]
        }
      ]
    },
    {
      "id": "F:30",
      "chain": "F",
      "resseq": 30,
      "icode": "",
      "resname": "LEU",
      "hetflag": " ",
      "sasa": 0.0,
      "atoms": [
        {
          "atom_index": 235,
          "name": "N",
          "element": "N",
          "coord": [
            -4.086599826812744,
            -2.688999891281128,
            5.98199987411499
          ]
        },
        {
          "atom_index": 236,
          "name": "CA",
          "element": "C",
          "coord": [
            -4.066400051116943,
            -2.545799970626831,
            6.003200054168701
          ]
        },
        {
          "atom_index": 237,
          "name": "C",
          "element": "C",
          "coord": [
            -4.196100234985352,
            -2.470599889755249,
            6.02269983291626
          ]
        },
        {
          "atom_index": 238,
          "name": "O",
          "element": "O",
          "coord": [
            -4.208399772644043,
            -2.3873000144958496,
            6.113100051879883
          ]
        },
        {
          "atom_index": 239,
          "name": "CB",
          "element": "C",
          "coord": [
            -3.98799991607666,
            -2.487799882888794,
            5.888999938964844
          ]
        },
        {
          "atom_index": 240,
          "name": "CG",
          "element": "C",
          "coord": [
            -3.848299980163574,
            -2.5520999431610107,
            5.880000114440918
          ]
        },
        {
          "atom_index": 241,
          "name": "CD1",
          "element": "C",
          "coord": [
            -3.7911999225616455,
            -2.5485000610351562,
            5.741099834442139
          ]
        },
        {
          "atom_index": 242,
          "name": "CD2",
          "element": "C",
          "coord": [
            -3.7523000240325928,
            -2.487499952316284,
            5.98769998550415
          ]
        }
      ]
    },
    {
      "id": "F:31",
      "chain": "F",
      "resseq": 31,
      "icode": "",
      "resname": "LEU",
      "hetflag": " ",
      "sasa": 0.0,
      "atoms": [
        {
          "atom_index": 243,
          "name": "N",
          "element": "N",
          "coord": [
            -4.2932000160217285,
            -2.4979000091552734,
            5.9369001388549805
          ]
        },
        {
          "atom_index": 244,
          "name": "CA",
          "element": "C",
          "coord": [
            -4.424200057983398,
            -2.4370999336242676,
            5.948800086975098
          ]
        },
        {
          "atom_index": 245,
          "name": "C",
          "element": "C",
          "coord": [
            -4.484399795532227,
            -2.4665000438690186,
            6.085599899291992
          ]
        },
        {
          "atom_index": 246,
          "name": "O",
          "element": "O",
          "coord": [
            -4.530600070953369,
            -2.3743999004364014,
            6.152500152587891
          ]
        },
        {
          "atom_index": 247,
          "name": "CB",
          "element": "C",
          "coord": [
            -4.516499996185303,
            -2.4916999340057373,
            5.838399887084961
          ]
        },
        {
          "atom_index": 248,
          "name": "CG",
          "element": "C",
          "coord": [
            -4.48799991607666,
            -2.4447999000549316,
            5.692399978637695
          ]
        },
        {
          "atom_index": 249,
          "name": "CD1",
          "element": "C",
          "coord": [
            -4.595399856567383,
            -2.494800090789795,
            5.594699859619141
          ]
        },
        {
          "atom_index": 250,
          "name": "CD2",
          "element": "C",
          "coord": [
            -4.476900100708008,
            -2.2871999740600586,
            5.675899982452393
          ]
        }
      ]
    },
    {
      "id": "F:32",
      "chain": "F",
      "resseq": 32,
      "icode": "",
      "resname": "ASP",
      "hetflag": " ",
      "sasa": 0.22070901095867157,
      "atoms": [
        {
          "atom_index": 251,
          "name": "N",
          "element": "N",
          "coord": [
            -4.4842000007629395,
            -2.5927000045776367,
            6.130000114440918
          ]
        },
        {
          "atom_index": 252,
          "name": "CA",
          "element": "C",
          "coord": [
            -4.533199787139893,
            -2.6217000484466553,
            6.2677998542785645
          ]
        },
        {
          "atom_index": 253,
          "name": "C",
          "element": "C",
          "coord": [
            -4.454500198364258,
            -2.548799991607666,
            6.379499912261963
          ]
        },
        {
          "atom_index": 254,
          "name": "O",
          "element": "O",
          "coord": [
            -4.5131001472473145,
            -2.4999001026153564,
            6.474699974060059
          ]
        },
        {
          "atom_index": 255,
          "name": "CB",
          "element": "C",
          "coord": [
            -4.532700061798096,
            -2.7723000049591064,
            6.2982001304626465
          ]
        },
        {
          "atom_index": 256,
          "name": "CG",
          "element": "C",
          "coord": [
            -4.637499809265137,
            -2.85260009765625,
            6.214399814605713
          ]
        },
        {
          "atom_index": 257,
          "name": "OD1",
          "element": "O",
          "coord": [
            -4.745500087738037,
            -2.7978999614715576,
            6.172800064086914
          ]
        },
        {
          "atom_index": 258,
          "name": "OD2",
          "element": "O",
          "coord": [
            -4.609099864959717,
            -2.9730000495910645,
            6.190400123596191
          ]
        }
      ]
    },
    {
      "id": "F:33",
      "chain": "F",
      "resseq": 33,
      "icode": "",
      "resname": "THR",
      "hetflag": " ",
      "sasa": 0.0,
      "atoms": [
        {
          "atom_index": 259,
          "name": "N",
          "element": "N",
          "coord": [
            -4.321499824523926,
            -2.540800094604492,
            6.366499900817871
          ]
        },
        {
          "atom_index": 260,
          "name": "CA",
          "element": "C",
          "coord": [
            -4.242199897766113,
            -2.464400053024292,
            6.45989990234375
          ]
        },
        {
          "atom_index": 261,
          "name": "C",
          "element": "C",
          "coord": [
            -4.283899784088135,
            -2.3169000148773193,
            6.45989990234375
          ]
        },
        {
          "atom_index": 262,
          "name": "O",
          "element": "O",
          "coord": [
            -4.29640007019043,
            -2.25570011138916,
            6.564899921417236
          ]
        },
        {
          "atom_index": 263,
          "name": "CB",
          "element": "C",
          "coord": [
            -4.092800140380859,
            -2.478100061416626,
            6.428299903869629
          ]
        },
        {
          "atom_index": 264,
          "name": "OG1",
          "element": "O",
          "coord": [
            -4.057499885559082,
            -2.6150999069213867,
            6.4446001052856445
          ]
        },
        {
          "atom_index": 265,
          "name": "CG2",
          "element": "C",
          "coord": [
            -4.004499912261963,
            -2.393699884414673,
            6.526299953460693
          ]
        }
      ]
    },
    {
      "id": "F:34",
      "chain": "F",
      "resseq": 34,
      "icode": "",
      "resname": "ALA",
      "hetflag": " ",
      "sasa": 0.0,
      "atoms": [
        {
          "atom_index": 266,
          "name": "N",
          "element": "N",
          "coord": [
            -4.3053998947143555,
            -2.2599000930786133,
            6.340400218963623
          ]
        },
        {
          "atom_index": 267,
          "name": "CA",
          "element": "C",
          "coord": [
            -4.335999965667725,
            -2.117300033569336,
            6.332399845123291
          ]
        },
        {
          "atom_index": 268,
          "name": "C",
          "element": "C",
          "coord": [
            -4.470099925994873,
            -2.0941998958587646,
            6.403200149536133
          ]
        },
        {
          "atom_index": 269,
          "name": "O",
          "element": "O",
          "coord": [
            -4.484499931335449,
            -1.9984999895095825,
            6.4756999015808105
          ]
        },
        {
          "atom_index": 270,
          "name": "CB",
          "element": "C",
          "coord": [
            -4.342299938201904,
            -2.070199966430664,
            6.185299873352051
          ]
        }
      ]
    },
    {
      "id": "F:35",
      "chain": "F",
      "resseq": 35,
      "icode": "",
      "resname": "ALA",
      "hetflag": " ",
      "sasa": 0.0,
      "atoms": [
        {
          "atom_index": 271,
          "name": "N",
          "element": "N",
          "coord": [
            -4.568299770355225,
            -2.181999921798706,
            6.378799915313721
          ]
        },
        {
          "atom_index": 272,
          "name": "CA",
          "element": "C",
          "coord": [
            -4.699100017547607,
            -2.1695001125335693,
            6.443999767303467
          ]
        },
        {
          "atom_index": 273,
          "name": "C",
          "element": "C",
          "coord": [
            -4.685100078582764,
            -2.1842000484466553,
            6.596799850463867
          ]
        },
        {
          "atom_index": 274,
          "name": "O",
          "element": "O",
          "coord": [
            -4.710400104522705,
            -2.0892999172210693,
            6.671599864959717
          ]
        },
        {
          "atom_index": 275,
          "name": "CB",
          "element": "C",
          "coord": [
            -4.802800178527832,
            -2.270699977874756,
            6.386300086975098
          ]
        }
      ]
    },
    {
      "id": "F:36",
      "chain": "F",
      "resseq": 36,
      "icode": "",
      "resname": "ALA",
      "hetflag": " ",
      "sasa": 2.1500163078308105,
      "atoms": [
        {
          "atom_index": 276,
          "name": "N",
          "element": "N",
          "coord": [
            -4.6367998123168945,
            -2.2988998889923096,
            6.6407999992370605
          ]
        },
        {
          "atom_index": 277,
          "name": "CA",
          "element": "C",
          "coord": [
            -4.604599952697754,
            -2.31850004196167,
            6.7835001945495605
          ]
        },
        {
          "atom_index": 278,
          "name": "C",
          "element": "C",
          "coord": [
            -4.534200191497803,
            -2.2011001110076904,
            6.854899883270264
          ]
        },
        {
          "atom_index": 279,
          "name": "O",
          "element": "O",
          "coord": [
            -4.573500156402588,
            -2.1596999168395996,
            6.96750020980835
          ]
        },
        {
          "atom_index": 280,
          "name": "CB",
          "element": "C",
          "coord": [
            -4.527500152587891,
            -2.4482998847961426,
            6.802999973297119
          ]
        }
      ]
    },
    {
      "id": "F:37",
      "chain": "F",
      "resseq": 37,
      "icode": "",
      "resname": "LEU",
      "hetflag": " ",
      "sasa": 1.3866792917251587,
      "atoms": [
        {
          "atom_index": 281,
          "name": "N",
          "element": "N",
          "coord": [
            -4.429999828338623,
            -2.14490008354187,
            6.795199871063232
          ]
        },
        {
          "atom_index": 282,
          "name": "CA",
          "element": "C",
          "coord": [
            -4.3557000160217285,
            -2.0376999378204346,
            6.868899822235107
          ]
        },
        {
          "atom_index": 283,
          "name": "C",
          "element": "C",
          "coord": [
            -4.401800155639648,
            -1.8982000350952148,
            6.841100215911865
          ]
        },
        {
          "atom_index": 284,
          "name": "O",
          "element": "O",
          "coord": [
            -4.392399787902832,
            -1.8068000078201294,
            6.9278998374938965
          ]
        },
        {
          "atom_index": 285,
          "name": "CB",
          "element": "C",
          "coord": [
            -4.206399917602539,
            -2.0439999103546143,
            6.840199947357178
          ]
        },
        {
          "atom_index": 286,
          "name": "CG",
          "element": "C",
          "coord": [
            -4.135300159454346,
            -2.1758999824523926,
            6.8744001388549805
          ]
        },
        {
          "atom_index": 287,
          "name": "CD1",
          "element": "C",
          "coord": [
            -3.9916999340057373,
            -2.1703999042510986,
            6.823599815368652
          ]
        },
        {
          "atom_index": 288,
          "name": "CD2",
          "element": "C",
          "coord": [
            -4.14300012588501,
            -2.2054998874664307,
            7.031599998474121
          ]
        }
      ]
    },
    {
      "id": "F:38",
      "chain": "F",
      "resseq": 38,
      "icode": "",
      "resname": "TYR",
      "hetflag": " ",
      "sasa": 0.0,
      "atoms": [
        {
          "atom_index": 289,
          "name": "N",
          "element": "N",
          "coord": [
            -4.454500198364258,
            -1.8763999938964844,
            6.720300197601318
          ]
        },
        {
          "atom_index": 290,
          "name": "CA",
          "element": "C",
          "coord": [
            -4.47760009765625,
            -1.7388999462127686,
            6.676700115203857
          ]
        },
        {
          "atom_index": 291,
          "name": "C",
          "element": "C",
          "coord": [
            -4.614200115203857,
            -1.7031999826431274,
            6.620500087738037
          ]
        },
        {
          "atom_index": 292,
          "name": "O",
          "element": "O",
          "coord": [
            -4.6321001052856445,
            -1.5916999578475952,
            6.56879997253418
          ]
        },
        {
          "atom_index": 293,
          "name": "CB",
          "element": "C",
          "coord": [
            -4.368100166320801,
            -1.7029000520706177,
            6.576600074768066
          ]
        },
        {
          "atom_index": 294,
          "name": "CG",
          "element": "C",
          "coord": [
            -4.23199987411499,
            -1.7187000513076782,
            6.63670015335083
          ]
        },
        {
          "atom_index": 295,
          "name": "CD1",
          "element": "C",
          "coord": [
            -4.195099830627441,
            -1.645799994468689,
            6.749499797821045
          ]
        },
        {
          "atom_index": 296,
          "name": "CD2",
          "element": "C",
          "coord": [
            -4.141200065612793,
            -1.8116999864578247,
            6.585000038146973
          ]
        },
        {
          "atom_index": 297,
          "name": "CE1",
          "element": "C",
          "coord": [
            -4.070000171661377,
            -1.6644999980926514,
            6.806300163269043
          ]
        },
        {
          "atom_index": 298,
          "name": "CE2",
          "element": "C",
          "coord": [
            -4.016300201416016,
            -1.829699993133545,
            6.639800071716309
          ]
        },
        {
          "atom_index": 299,
          "name": "CZ",
          "element": "C",
          "coord": [
            -3.9816999435424805,
            -1.7555999755859375,
            6.751500129699707
          ]
        },
        {
          "atom_index": 300,
          "name": "OH",
          "element": "O",
          "coord": [
            -3.856800079345703,
            -1.7711999416351318,
            6.810500144958496
          ]
        }
      ]
    },
    {
      "id": "F:39",
      "chain": "F",
      "resseq": 39,
      "icode": "",
      "resname": "ARG",
      "hetflag": " ",
      "sasa": 5.982817649841309,
      "atoms": [
        {
          "atom_index": 301,
          "name": "N",
          "element": "N",
          "coord": [
            -4.707099914550781,
            -1.798699975013733,
            6.6244001388549805
          ]
        },
        {
          "atom_index": 302,
          "name": "CA",
          "element": "C",
          "coord": [
            -4.840400218963623,
            -1.7824000120162964,
            6.564599990844727
          ]
        },
        {
          "atom_index": 303,
          "name": "C",
          "element": "C",
          "coord": [
            -4.904399871826172,
            -1.646299958229065,
            6.598199844360352
          ]
        },
        {
          "atom_index": 304,
          "name": "O",
          "element": "O",
          "coord": [
            -4.953800201416016,
            -1.5721999406814575,
            6.509399890899658
          ]
        },
        {
          "atom_index": 305,
          "name": "CB",
          "element": "C",
          "coord": [
            -4.933599948883057,
            -1.8991999626159668,
            6.603000164031982
          ]
        },
        {
          "atom_index": 306,
          "name": "CG",
          "element": "C",
          "coord": [
            -5.079800128936768,
            -1.8873000144958496,
            6.550000190734863
          ]
        },
        {
          "atom_index": 307,
          "name": "CD",
          "element": "C",
          "coord": [
            -5.164100170135498,
            -2.0095999240875244,
            6.59630012512207
          ]
        },
        {
          "atom_index": 308,
          "name": "NE",
          "element": "N",
          "coord": [
            -5.2993998527526855,
            -1.9728000164031982,
            6.638800144195557
          ]
        },
        {
          "atom_index": 309,
          "name": "CZ",
          "element": "C",
          "coord": [
            -5.330399990081787,
            -1.9191999435424805,
            6.758200168609619
          ]
        },
        {
          "atom_index": 310,
          "name": "NH1",
          "element": "N",
          "coord": [
            -5.236000061035156,
            -1.8954999446868896,
            6.850299835205078
          ]
        },
        {
          "atom_index": 311,
          "name": "NH2",
          "element": "N",
          "coord": [
            -5.457699775695801,
            -1.8867000341415405,
            6.785900115966797
          ]
        }
      ]
    },
    {
      "id": "F:40",
      "chain": "F",
      "resseq": 40,
      "icode": "",
      "resname": "ASP",
      "hetflag": " ",
      "sasa": 3.7205233573913574,
      "atoms": [
        {
          "atom_index": 312,
          "name": "N",
          "element": "N",
          "coord": [
            -4.904900074005127,
            -1.6141999959945679,
            6.72629976272583
          ]
        },
        {
          "atom_index": 313,
          "name": "CA",
          "element": "C",
          "coord": [
            -4.964799880981445,
            -1.4883999824523926,
            6.770500183105469
          ]
        },
        {
          "atom_index": 314,
          "name": "C",
          "element": "C",
          "coord": [
            -4.8933000564575195,
            -1.3696000576019287,
            6.710999965667725
          ]
        },
        {
          "atom_index": 315,
          "name": "O",
          "element": "O",
          "coord": [
            -4.956099987030029,
            -1.2848000526428223,
            6.651100158691406
          ]
        },
        {
          "atom_index": 316,
          "name": "CB",
          "element": "C",
          "coord": [
            -4.96560001373291,
            -1.4753999710083008,
            6.923900127410889
          ]
        },
        {
          "atom_index": 317,
          "name": "CG",
          "element": "C",
          "coord": [
            -5.062699794769287,
            -1.5720000267028809,
            6.991600036621094
          ]
        },
        {
          "atom_index": 318,
          "name": "OD1",
          "element": "O",
          "coord": [
            -5.149700164794922,
            -1.6346999406814575,
            6.9217000007629395
          ]
        },
        {
          "atom_index": 319,
          "name": "OD2",
          "element": "O",
          "coord": [
            -5.050000190734863,
            -1.586899995803833,
            7.116399765014648
          ]
        }
      ]
    },
    {
      "id": "F:41",
      "chain": "F",
      "resseq": 41,
      "icode": "",
      "resname": "ALA",
      "hetflag": " ",
      "sasa": 0.0,
      "atoms": [
        {
          "atom_index": 320,
          "name": "N",
          "element": "N",
          "coord": [
            -4.764100074768066,
            -1.357800006866455,
            6.733500003814697
          ]
        },
        {
          "atom_index": 321,
          "name": "CA",
          "element": "C",
          "coord": [
            -4.689599990844727,
            -1.2472000122070312,
            6.66949987411499
          ]
        },
        {
          "atom_index": 322,
          "name": "C",
          "element": "C",
          "coord": [
            -4.718599796295166,
            -1.2440999746322632,
            6.5177998542785645
          ]
        },
        {
          "atom_index": 323,
          "name": "O",
          "element": "O",
          "coord": [
            -4.75029993057251,
            -1.1378999948501587,
            6.462800025939941
          ]
        },
        {
          "atom_index": 324,
          "name": "CB",
          "element": "C",
          "coord": [
            -4.539999961853027,
            -1.2545000314712524,
            6.698800086975098
          ]
        }
      ]
    },
    {
      "id": "F:42",
      "chain": "F",
      "resseq": 42,
      "icode": "",
      "resname": "LEU",
      "hetflag": " ",
      "sasa": 0.0,
      "atoms": [
        {
          "atom_index": 325,
          "name": "N",
          "element": "N",
          "coord": [
            -4.714200019836426,
            -1.3597999811172485,
            6.451900005340576
          ]
        },
        {
          "atom_index": 326,
          "name": "CA",
          "element": "C",
          "coord": [
            -4.734099864959717,
            -1.3632999658584595,
            6.3078999519348145
          ]
        },
        {
          "atom_index": 327,
          "name": "C",
          "element": "C",
          "coord": [
            -4.872700214385986,
            -1.3167999982833862,
            6.257400035858154
          ]
        },
        {
          "atom_index": 328,
          "name": "O",
          "element": "O",
          "coord": [
            -4.882199764251709,
            -1.2419999837875366,
            6.158100128173828
          ]
        },
        {
          "atom_index": 329,
          "name": "CB",
          "element": "C",
          "coord": [
            -4.698200225830078,
            -1.499500036239624,
            6.248300075531006
          ]
        },
        {
          "atom_index": 330,
          "name": "CG",
          "element": "C",
          "coord": [
            -4.548099994659424,
            -1.527999997138977,
            6.259399890899658
          ]
        },
        {
          "atom_index": 331,
          "name": "CD1",
          "element": "C",
          "coord": [
            -4.519700050354004,
            -1.6764999628067017,
            6.2270002365112305
          ]
        },
        {
          "atom_index": 332,
          "name": "CD2",
          "element": "C",
          "coord": [
            -4.4629998207092285,
            -1.4362000226974487,
            6.177299976348877
          ]
        }
      ]
    },
    {
      "id": "F:43",
      "chain": "F",
      "resseq": 43,
      "icode": "",
      "resname": "GLU",
      "hetflag": " ",
      "sasa": 1.3557839393615723,
      "atoms": [
        {
          "atom_index": 333,
          "name": "N",
          "element": "N",
          "coord": [
            -4.978799819946289,
            -1.361199975013733,
            6.32450008392334
          ]
        },
        {
          "atom_index": 334,
          "name": "CA",
          "element": "C",
          "coord": [
            -5.116700172424316,
            -1.3184000253677368,
            6.292099952697754
          ]
        },
        {
          "atom_index": 335,
          "name": "C",
          "element": "C",
          "coord": [
            -5.155700206756592,
            -1.1771999597549438,
            6.340700149536133
          ]
        },
        {
          "atom_index": 336,
          "name": "O",
          "element": "O",
          "coord": [
            -5.265100002288818,
            -1.1306999921798706,
            6.309100151062012
          ]
        },
        {
          "atom_index": 337,
          "name": "CB",
          "element": "C",
          "coord": [
            -5.218500137329102,
            -1.419100046157837,
            6.35099983215332
          ]
        },
        {
          "atom_index": 338,
          "name": "CG",
          "element": "C",
          "coord": [
            -5.194799900054932,
            -1.5583000183105469,
            6.302999973297119
          ]
        },
        {
          "atom_index": 339,
          "name": "CD",
          "element": "C",
          "coord": [
            -5.2967000007629395,
            -1.6579999923706055,
            6.3516998291015625
          ]
        },
        {
          "atom_index": 340,
          "name": "OE1",
          "element": "O",
          "coord": [
            -5.34630012512207,
            -1.6385999917984009,
            6.46150016784668
          ]
        },
        {
          "atom_index": 341,
          "name": "OE2",
          "element": "O",
          "coord": [
            -5.3196001052856445,
            -1.760599970817566,
            6.284299850463867
          ]
        }
      ]
    },
    {
      "id": "F:44",
      "chain": "F",
      "resseq": 44,
      "icode": "",
      "resname": "SER",
      "hetflag": " ",
      "sasa": 0.0,
      "atoms": [
        {
          "atom_index": 342,
          "name": "N",
          "element": "N",
          "coord": [
            -5.067599773406982,
            -1.1101000308990479,
            6.415200233459473
          ]
        },
        {
          "atom_index": 343,
          "name": "CA",
          "element": "C",
          "coord": [
            -5.100299835205078,
            -0.984000027179718,
            6.481200218200684
          ]
        },
        {
          "atom_index": 344,
          "name": "C",
          "element": "C",
          "coord": [
            -5.082399845123291,
            -0.864300012588501,
            6.385700225830078
          ]
        },
        {
          "atom_index": 345,
          "name": "O",
          "element": "O",
          "coord": [
            -5.025400161743164,
            -0.8798999786376953,
            6.2758002281188965
          ]
        },
        {
          "atom_index": 346,
          "name": "CB",
          "element": "C",
          "coord": [
            -5.007199764251709,
            -0.9656000137329102,
            6.60129976272583
          ]
        },
        {
          "atom_index": 347,
          "name": "OG",
          "element": "O",
          "coord": [
            -4.896699905395508,
            -0.8827999830245972,
            6.562600135803223
          ]
        }
      ]
    },
    {
      "id": "F:45",
      "chain": "F",
      "resseq": 45,
      "icode": "",
      "resname": "PRO",
      "hetflag": " ",
      "sasa": 6.549888610839844,
      "atoms": [
        {
          "atom_index": 348,
          "name": "N",
          "element": "N",
          "coord": [
            -5.129000186920166,
            -0.743399977684021,
            6.426799774169922
          ]
        },
        {
          "atom_index": 349,
          "name": "CA",
          "element": "C",
          "coord": [
            -5.117499828338623,
            -0.6302000284194946,
            6.3317999839782715
          ]
        },
        {
          "atom_index": 350,
          "name": "C",
          "element": "C",
          "coord": [
            -4.98769998550415,
            -0.5511000156402588,
            6.340400218963623
          ]
        },
        {
          "atom_index": 351,
          "name": "O",
          "element": "O",
          "coord": [
            -4.974400043487549,
            -0.45249998569488525,
            6.27400016784668
          ]
        },
        {
          "atom_index": 352,
          "name": "CB",
          "element": "C",
          "coord": [
            -5.239500045776367,
            -0.5371000170707703,
            6.365600109100342
          ]
        },
        {
          "atom_index": 353,
          "name": "CG",
          "element": "C",
          "coord": [
            -5.2743000984191895,
            -0.5688999891281128,
            6.513899803161621
          ]
        },
        {
          "atom_index": 354,
          "name": "CD",
          "element": "C",
          "coord": [
            -5.225800037384033,
            -0.71670001745224,
            6.5370001792907715
          ]
        }
      ]
    },
    {
      "id": "F:46",
      "chain": "F",
      "resseq": 46,
      "icode": "",
      "resname": "GLU",
      "hetflag": " ",
      "sasa": 5.223759651184082,
      "atoms": [
        {
          "atom_index": 355,
          "name": "N",
          "element": "N",
          "coord": [
            -4.895899772644043,
            -0.5898000001907349,
            6.426199913024902
          ]
        },
        {
          "atom_index": 356,
          "name": "CA",
          "element": "C",
          "coord": [
            -4.769899845123291,
            -0.5206000208854675,
            6.431300163269043
          ]
        },
        {
          "atom_index": 357,
          "name": "C",
          "element": "C",
          "coord": [
            -4.666100025177002,
            -0.5914999842643738,
            6.3429999351501465
          ]
        },
        {
          "atom_index": 358,
          "name": "O",
          "element": "O",
          "coord": [
            -4.663599967956543,
            -0.7159000039100647,
            6.333600044250488
          ]
        },
        {
          "atom_index": 359,
          "name": "CB",
          "element": "C",
          "coord": [
            -4.717100143432617,
            -0.5212000012397766,
            6.573299884796143
          ]
        },
        {
          "atom_index": 360,
          "name": "CG",
          "element": "C",
          "coord": [
            -4.812399864196777,
            -0.4560999870300293,
            6.667399883270264
          ]
        },
        {
          "atom_index": 361,
          "name": "CD",
          "element": "C",
          "coord": [
            -4.825900077819824,
            -0.535099983215332,
            6.790200233459473
          ]
        },
        {
          "atom_index": 362,
          "name": "OE1",
          "element": "O",
          "coord": [
            -4.732900142669678,
            -0.5188999772071838,
            6.873499870300293
          ]
        },
        {
          "atom_index": 363,
          "name": "OE2",
          "element": "O",
          "coord": [
            -4.927499771118164,
            -0.6128000020980835,
            6.80019998550415
          ]
        }
      ]
    },
    {
      "id": "F:47",
      "chain": "F",
      "resseq": 47,
      "icode": "",
      "resname": "HIS",
      "hetflag": " ",
      "sasa": 5.7534284591674805,
      "atoms": [
        {
          "atom_index": 364,
          "name": "N",
          "element": "N",
          "coord": [
            -4.581099987030029,
            -0.5113000273704529,
            6.281099796295166
          ]
        },
        {
          "atom_index": 365,
          "name": "CA",
          "element": "C",
          "coord": [
            -4.472300052642822,
            -0.5651999711990356,
            6.20359992980957
          ]
        },
        {
          "atom_index": 366,
          "name": "C",
          "element": "C",
          "coord": [
            -4.394700050354004,
            -0.6626999974250793,
            6.292600154876709
          ]
        },
        {
          "atom_index": 367,
          "name": "O",
          "element": "O",
          "coord": [
            -4.360300064086914,
            -0.7735000252723694,
            6.249499797821045
          ]
        },
        {
          "atom_index": 368,
          "name": "CB",
          "element": "C",
          "coord": [
            -4.384900093078613,
            -0.45010000467300415,
            6.156899929046631
          ]
        },
        {
          "atom_index": 369,
          "name": "CG",
          "element": "C",
          "coord": [
            -4.454899787902832,
            -0.35850000381469727,
            6.060999870300293
          ]
        },
        {
          "atom_index": 370,
          "name": "ND1",
          "element": "N",
          "coord": [
            -4.451600074768066,
            -0.22100000083446503,
            6.073599815368652
          ]
        },
        {
          "atom_index": 371,
          "name": "CD2",
          "element": "C",
          "coord": [
            -4.5279998779296875,
            -0.38359999656677246,
            5.950099945068359
          ]
        },
        {
          "atom_index": 372,
          "name": "CE1",
          "element": "C",
          "coord": [
            -4.519199848175049,
            -0.16449999809265137,
            5.974899768829346
          ]
        },
        {
          "atom_index": 373,
          "name": "NE2",
          "element": "N",
          "coord": [
            -4.56850004196167,
            -0.26100000739097595,
            5.89900016784668
          ]
        }
      ]
    },
    {
      "id": "F:48",
      "chain": "F",
      "resseq": 48,
      "icode": "",
      "resname": "CYS",
      "hetflag": " ",
      "sasa": 0.9774256348609924,
      "atoms": [
        {
          "atom_index": 374,
          "name": "N",
          "element": "N",
          "coord": [
            -4.373600006103516,
            -0.6198999881744385,
            6.417699813842773
          ]
        },
        {
          "atom_index": 375,
          "name": "CA",
          "element": "C",
          "coord": [
            -4.292699813842773,
            -0.6847000122070312,
            6.517199993133545
          ]
        },
        {
          "atom_index": 376,
          "name": "C",
          "element": "C",
          "coord": [
            -4.145599842071533,
            -0.6722999811172485,
            6.480800151824951
          ]
        },
        {
          "atom_index": 377,
          "name": "O",
          "element": "O",
          "coord": [
            -4.068699836730957,
            -0.6270999908447266,
            6.565499782562256
          ]
        },
        {
          "atom_index": 378,
          "name": "CB",
          "element": "C",
          "coord": [
            -4.329699993133545,
            -0.8295000195503235,
            6.536200046539307
          ]
        },
        {
          "atom_index": 379,
          "name": "SG",
          "element": "S",
          "coord": [
            -4.487199783325195,
            -0.8575000166893005,
            6.615499973297119
          ]
        }
      ]
    },
    {
      "id": "F:49",
      "chain": "F",
      "resseq": 49,
      "icode": "",
      "resname": "SER",
      "hetflag": " ",
      "sasa": 0.0,
      "atoms": [
        {
          "atom_index": 380,
          "name": "N",
          "element": "N",
          "coord": [
            -4.107900142669678,
            -0.7129999995231628,
            6.3566999435424805
          ]
        },
        {
          "atom_index": 381,
          "name": "CA",
          "element": "C",
          "coord": [
            -3.974400043487549,
            -0.6916999816894531,
            6.300300121307373
          ]
        },
        {
          "atom_index": 382,
          "name": "C",
          "element": "C",
          "coord": [
            -3.969899892807007,
            -0.7299000024795532,
            6.152299880981445
          ]
        },
        {
          "atom_index": 383,
          "name": "O",
          "element": "O",
          "coord": [
            -4.065299987792969,
            -0.786899983882904,
            6.0991997718811035
          ]
        },
        {
          "atom_index": 384,
          "name": "CB",
          "element": "C",
          "coord": [
            -3.8664000034332275,
            -0.7694000005722046,
            6.376299858093262
          ]
        },
        {
          "atom_index": 385,
          "name": "OG",
          "element": "O",
          "coord": [
            -3.867500066757202,
            -0.9075000286102295,
            6.34089994430542
          ]
        }
      ]
    },
    {
      "id": "F:50",
      "chain": "F",
      "resseq": 50,
      "icode": "",
      "resname": "PRO",
      "hetflag": " ",
      "sasa": 0.6775746941566467,
      "atoms": [
        {
          "atom_index": 386,
          "name": "N",
          "element": "N",
          "coord": [
            -3.8620998859405518,
            -0.6916000247001648,
            6.083899974822998
          ]
        },
        {
          "atom_index": 387,
          "name": "CA",
          "element": "C",
          "coord": [
            -3.8394999504089355,
            -0.7246999740600586,
            5.945799827575684
          ]
        },
        {
          "atom_index": 388,
          "name": "C",
          "element": "C",
          "coord": [
            -3.8380000591278076,
            -0.8769999742507935,
            5.92609977722168
          ]
        },
        {
          "atom_index": 389,
          "name": "O",
          "element": "O",
          "coord": [
            -3.8915998935699463,
            -0.9265000224113464,
            5.828100204467773
          ]
        },
        {
          "atom_index": 390,
          "name": "CB",
          "element": "C",
          "coord": [
            -3.7012999057769775,
            -0.6632000207901001,
            5.9191999435424805
          ]
        },
        {
          "atom_index": 391,
          "name": "CG",
          "element": "C",
          "coord": [
            -3.6986000537872314,
            -0.5430999994277954,
            6.0106000900268555
          ]
        },
        {
          "atom_index": 392,
          "name": "CD",
          "element": "C",
          "coord": [
            -3.760200023651123,
            -0.597000002861023,
            6.135300159454346
          ]
        }
      ]
    },
    {
      "id": "F:51",
      "chain": "F",
      "resseq": 51,
      "icode": "",
      "resname": "HIS",
      "hetflag": " ",
      "sasa": 0.0,
      "atoms": [
        {
          "atom_index": 393,
          "name": "N",
          "element": "N",
          "coord": [
            -3.7829999923706055,
            -0.951200008392334,
            6.021299839019775
          ]
        },
        {
          "atom_index": 394,
          "name": "CA",
          "element": "C",
          "coord": [
            -3.7950000762939453,
            -1.100600004196167,
            6.021100044250488
          ]
        },
        {
          "atom_index": 395,
          "name": "C",
          "element": "C",
          "coord": [
            -3.9393999576568604,
            -1.1510000228881836,
            6.024899959564209
          ]
        },
        {
          "atom_index": 396,
          "name": "O",
          "element": "O",
          "coord": [
            -3.976900100708008,
            -1.2455999851226807,
            5.950200080871582
          ]
        },
        {
          "atom_index": 397,
          "name": "CB",
          "element": "C",
          "coord": [
            -3.7153000831604004,
            -1.1605000495910645,
            6.135700225830078
          ]
        },
        {
          "atom_index": 398,
          "name": "CG",
          "element": "C",
          "coord": [
            -3.566699981689453,
            -1.1509000062942505,
            6.116000175476074
          ]
        },
        {
          "atom_index": 399,
          "name": "ND1",
          "element": "N",
          "coord": [
            -3.4999001026153564,
            -1.2180999517440796,
            6.014200210571289
          ]
        },
        {
          "atom_index": 400,
          "name": "CD2",
          "element": "C",
          "coord": [
            -3.4728000164031982,
            -1.0772000551223755,
            6.18120002746582
          ]
        },
        {
          "atom_index": 401,
          "name": "CE1",
          "element": "C",
          "coord": [
            -3.371500015258789,
            -1.1881999969482422,
            6.020299911499023
          ]
        },
        {
          "atom_index": 402,
          "name": "NE2",
          "element": "N",
          "coord": [
            -3.352299928665161,
            -1.1026999950408936,
            6.119900226593018
          ]
        }
      ]
    },
    {
      "id": "F:52",
      "chain": "F",
      "resseq": 52,
      "icode": "",
      "resname": "HIS",
      "hetflag": " ",
      "sasa": 0.0,
      "atoms": [
        {
          "atom_index": 403,
          "name": "N",
          "element": "N",
          "coord": [
            -4.02269983291626,
            -1.089400053024292,
            6.107999801635742
          ]
        },
        {
          "atom_index": 404,
          "name": "CA",
          "element": "C",
          "coord": [
            -4.164700031280518,
            -1.1265000104904175,
            6.1092000007629395
          ]
        },
        {
          "atom_index": 405,
          "name": "C",
          "element": "C",
          "coord": [
            -4.232600212097168,
            -1.0967999696731567,
            5.976900100708008
          ]
        },
        {
          "atom_index": 406,
          "name": "O",
          "element": "O",
          "coord": [
            -4.311399936676025,
            -1.1783000230789185,
            5.927800178527832
          ]
        },
        {
          "atom_index": 407,
          "name": "CB",
          "element": "C",
          "coord": [
            -4.239699840545654,
            -1.0561000108718872,
            6.220900058746338
          ]
        },
        {
          "atom_index": 408,
          "name": "CG",
          "element": "C",
          "coord": [
            -4.188700199127197,
            -1.0887999534606934,
            6.35860013961792
          ]
        },
        {
          "atom_index": 409,
          "name": "ND1",
          "element": "N",
          "coord": [
            -4.254000186920166,
            -1.1776000261306763,
            6.442299842834473
          ]
        },
        {
          "atom_index": 410,
          "name": "CD2",
          "element": "C",
          "coord": [
            -4.081699848175049,
            -1.0430999994277954,
            6.429200172424316
          ]
        },
        {
          "atom_index": 411,
          "name": "CE1",
          "element": "C",
          "coord": [
            -4.188700199127197,
            -1.187999963760376,
            6.557000160217285
          ]
        },
        {
          "atom_index": 412,
          "name": "NE2",
          "element": "N",
          "coord": [
            -4.083499908447266,
            -1.107100009918213,
            6.552000045776367
          ]
        }
      ]
    },
    {
      "id": "F:53",
      "chain": "F",
      "resseq": 53,
      "icode": "",
      "resname": "THR",
      "hetflag": " ",
      "sasa": 0.0,
      "atoms": [
        {
          "atom_index": 413,
          "name": "N",
          "element": "N",
          "coord": [
            -4.203499794006348,
            -0.9797999858856201,
            5.918300151824951
          ]
        },
        {
          "atom_index": 414,
          "name": "CA",
          "element": "C",
          "coord": [
            -4.264599800109863,
            -0.9459999799728394,
            5.793000221252441
          ]
        },
        {
          "atom_index": 415,
          "name": "C",
          "element": "C",
          "coord": [
            -4.218400001525879,
            -1.0463999509811401,
            5.683199882507324
          ]
        },
        {
          "atom_index": 416,
          "name": "O",
          "element": "O",
          "coord": [
            -4.299900054931641,
            -1.093000054359436,
            5.603899955749512
          ]
        },
        {
          "atom_index": 417,
          "name": "CB",
          "element": "C",
          "coord": [
            -4.221399784088135,
            -0.8008000254631042,
            5.752500057220459
          ]
        },
        {
          "atom_index": 418,
          "name": "OG1",
          "element": "O",
          "coord": [
            -4.248499870300293,
            -0.7106000185012817,
            5.861100196838379
          ]
        },
        {
          "atom_index": 419,
          "name": "CG2",
          "element": "C",
          "coord": [
            -4.294400215148926,
            -0.7554000020027161,
            5.620100021362305
          ]
        }
      ]
    },
    {
      "id": "F:54",
      "chain": "F",
      "resseq": 54,
      "icode": "",
      "resname": "ALA",
      "hetflag": " ",
      "sasa": 0.0,
      "atoms": [
        {
          "atom_index": 420,
          "name": "N",
          "element": "N",
          "coord": [
            -4.086400032043457,
            -1.0714000463485718,
            5.675099849700928
          ]
        },
        {
          "atom_index": 421,
          "name": "CA",
          "element": "C",
          "coord": [
            -4.028900146484375,
            -1.1619999408721924,
            5.577199935913086
          ]
        },
        {
          "atom_index": 422,
          "name": "C",
          "element": "C",
          "coord": [
            -4.085899829864502,
            -1.301200032234192,
            5.600500106811523
          ]
        },
        {
          "atom_index": 423,
          "name": "O",
          "element": "O",
          "coord": [
            -4.130799770355225,
            -1.3662999868392944,
            5.5081000328063965
          ]
        },
        {
          "atom_index": 424,
          "name": "CB",
          "element": "C",
          "coord": [
            -3.868000030517578,
            -1.1657999753952026,
            5.591700077056885
          ]
        }
      ]
    },
    {
      "id": "F:55",
      "chain": "F",
      "resseq": 55,
      "icode": "",
      "resname": "LEU",
      "hetflag": " ",
      "sasa": 0.0,
      "atoms": [
        {
          "atom_index": 425,
          "name": "N",
          "element": "N",
          "coord": [
            -4.087100028991699,
            -1.347000002861023,
            5.724699974060059
          ]
        },
        {
          "atom_index": 426,
          "name": "CA",
          "element": "C",
          "coord": [
            -4.147299766540527,
            -1.479099988937378,
            5.758800029754639
          ]
        },
        {
          "atom_index": 427,
          "name": "C",
          "element": "C",
          "coord": [
            -4.292300224304199,
            -1.4966000318527222,
            5.720799922943115
          ]
        },
        {
          "atom_index": 428,
          "name": "O",
          "element": "O",
          "coord": [
            -4.329800128936768,
            -1.6053999662399292,
            5.673399925231934
          ]
        },
        {
          "atom_index": 429,
          "name": "CB",
          "element": "C",
          "coord": [
            -4.1296000480651855,
            -1.5082999467849731,
            5.906300067901611
          ]
        },
        {
          "atom_index": 430,
          "name": "CG",
          "element": "C",
          "coord": [
            -4.16510009765625,
            -1.6461000442504883,
            5.95989990234375
          ]
        },
        {
          "atom_index": 431,
          "name": "CD1",
          "element": "C",
          "coord": [
            -4.1149001121521,
            -1.7582999467849731,
            5.85890007019043
          ]
        },
        {
          "atom_index": 432,
          "name": "CD2",
          "element": "C",
          "coord": [
            -4.1072998046875,
            -1.6657999753952026,
            6.101799964904785
          ]
        }
      ]
    },
    {
      "id": "F:56",
      "chain": "F",
      "resseq": 56,
      "icode": "",
      "resname": "ARG",
      "hetflag": " ",
      "sasa": 0.0,
      "atoms": [
        {
          "atom_index": 433,
          "name": "N",
          "element": "N",
          "coord": [
            -4.375,
            -1.3918999433517456,
            5.737599849700928
          ]
        },
        {
          "atom_index": 434,
          "name": "CA",
          "element": "C",
          "coord": [
            -4.510900020599365,
            -1.4002000093460083,
            5.695300102233887
          ]
        },
        {
          "atom_index": 435,
          "name": "C",
          "element": "C",
          "coord": [
            -4.523900032043457,
            -1.4213000535964966,
            5.542399883270264
          ]
        },
        {
          "atom_index": 436,
          "name": "O",
          "element": "O",
          "coord": [
            -4.6128997802734375,
            -1.4972000122070312,
            5.497000217437744
          ]
        },
        {
          "atom_index": 437,
          "name": "CB",
          "element": "C",
          "coord": [
            -4.591000080108643,
            -1.2731000185012817,
            5.73199987411499
          ]
        },
        {
          "atom_index": 438,
          "name": "CG",
          "element": "C",
          "coord": [
            -4.603099822998047,
            -1.243399977684021,
            5.887800216674805
          ]
        },
        {
          "atom_index": 439,
          "name": "CD",
          "element": "C",
          "coord": [
            -4.673900127410889,
            -1.1057000160217285,
            5.91510009765625
          ]
        },
        {
          "atom_index": 440,
          "name": "NE",
          "element": "N",
          "coord": [
            -4.686299800872803,
            -1.0845999717712402,
            6.059000015258789
          ]
        },
        {
          "atom_index": 441,
          "name": "CZ",
          "element": "C",
          "coord": [
            -4.6132001876831055,
            -0.9983999729156494,
            6.125999927520752
          ]
        },
        {
          "atom_index": 442,
          "name": "NH1",
          "element": "N",
          "coord": [
            -4.528299808502197,
            -0.9199000000953674,
            6.059899806976318
          ]
        },
        {
          "atom_index": 443,
          "name": "NH2",
          "element": "N",
          "coord": [
            -4.626800060272217,
            -0.9872000217437744,
            6.2571001052856445
          ]
        }
      ]
    },
    {
      "id": "F:57",
      "chain": "F",
      "resseq": 57,
      "icode": "",
      "resname": "GLN",
      "hetflag": " ",
      "sasa": 0.472947895526886,
      "atoms": [
        {
          "atom_index": 444,
          "name": "N",
          "element": "N",
          "coord": [
            -4.445400238037109,
            -1.3458000421524048,
            5.465700149536133
          ]
        },
        {
          "atom_index": 445,
          "name": "CA",
          "element": "C",
          "coord": [
            -4.45419979095459,
            -1.3538000583648682,
            5.319300174713135
          ]
        },
        {
          "atom_index": 446,
          "name": "C",
          "element": "C",
          "coord": [
            -4.416999816894531,
            -1.4943000078201294,
            5.276800155639648
          ]
        },
        {
          "atom_index": 447,
          "name": "O",
          "element": "O",
          "coord": [
            -4.485199928283691,
            -1.5520999431610107,
            5.195300102233887
          ]
        },
        {
          "atom_index": 448,
          "name": "CB",
          "element": "C",
          "coord": [
            -4.366399765014648,
            -1.2493000030517578,
            5.243500232696533
          ]
        },
        {
          "atom_index": 449,
          "name": "CG",
          "element": "C",
          "coord": [
            -4.3744001388549805,
            -1.1059999465942383,
            5.2993998527526855
          ]
        },
        {
          "atom_index": 450,
          "name": "CD",
          "element": "C",
          "coord": [
            -4.517199993133545,
            -1.0612000226974487,
            5.3317999839782715
          ]
        },
        {
          "atom_index": 451,
          "name": "OE1",
          "element": "O",
          "coord": [
            -4.600299835205078,
            -1.0509999990463257,
            5.244200229644775
          ]
        },
        {
          "atom_index": 452,
          "name": "NE2",
          "element": "N",
          "coord": [
            -4.542399883270264,
            -1.0293999910354614,
            5.456699848175049
          ]
        }
      ]
    },
    {
      "id": "F:58",
      "chain": "F",
      "resseq": 58,
      "icode": "",
      "resname": "ALA",
      "hetflag": " ",
      "sasa": 0.0,
      "atoms": [
        {
          "atom_index": 453,
          "name": "N",
          "element": "N",
          "coord": [
            -4.311100006103516,
            -1.5458999872207642,
            5.3354997634887695
          ]
        },
        {
          "atom_index": 454,
          "name": "CA",
          "element": "C",
          "coord": [
            -4.255300045013428,
            -1.6786999702453613,
            5.30210018157959
          ]
        },
        {
          "atom_index": 455,
          "name": "C",
          "element": "C",
          "coord": [
            -4.360799789428711,
            -1.784600019454956,
            5.329599857330322
          ]
        },
        {
          "atom_index": 456,
          "name": "O",
          "element": "O",
          "coord": [
            -4.3907999992370605,
            -1.8725999593734741,
            5.2434000968933105
          ]
        },
        {
          "atom_index": 457,
          "name": "CB",
          "element": "C",
          "coord": [
            -4.127900123596191,
            -1.7105000019073486,
            5.38539981842041
          ]
        }
      ]
    },
    {
      "id": "F:59",
      "chain": "F",
      "resseq": 59,
      "icode": "",
      "resname": "ILE",
      "hetflag": " ",
      "sasa": 0.0,
      "atoms": [
        {
          "atom_index": 458,
          "name": "N",
          "element": "N",
          "coord": [
            -4.417399883270264,
            -1.7777999639511108,
            5.44920015335083
          ]
        },
        {
          "atom_index": 459,
          "name": "CA",
          "element": "C",
          "coord": [
            -4.521900177001953,
            -1.8746000528335571,
            5.481900215148926
          ]
        },
        {
          "atom_index": 460,
          "name": "C",
          "element": "C",
          "coord": [
            -4.636499881744385,
            -1.8621000051498413,
            5.383399963378906
          ]
        },
        {
          "atom_index": 461,
          "name": "O",
          "element": "O",
          "coord": [
            -4.688300132751465,
            -1.961400032043457,
            5.336900234222412
          ]
        },
        {
          "atom_index": 462,
          "name": "CB",
          "element": "C",
          "coord": [
            -4.575900077819824,
            -1.851699948310852,
            5.623199939727783
          ]
        },
        {
          "atom_index": 463,
          "name": "CG1",
          "element": "C",
          "coord": [
            -4.468800067901611,
            -1.8878999948501587,
            5.724999904632568
          ]
        },
        {
          "atom_index": 464,
          "name": "CG2",
          "element": "C",
          "coord": [
            -4.7058000564575195,
            -1.9366999864578247,
            5.645299911499023
          ]
        },
        {
          "atom_index": 465,
          "name": "CD1",
          "element": "C",
          "coord": [
            -4.498899936676025,
            -1.8413000106811523,
            5.868299961090088
          ]
        }
      ]
    },
    {
      "id": "F:60",
      "chain": "F",
      "resseq": 60,
      "icode": "",
      "resname": "LEU",
      "hetflag": " ",
      "sasa": 0.4194509983062744,
      "atoms": [
        {
          "atom_index": 466,
          "name": "N",
          "element": "N",
          "coord": [
            -4.676799774169922,
            -1.739300012588501,
            5.349599838256836
          ]
        },
        {
          "atom_index": 467,
          "name": "CA",
          "element": "C",
          "coord": [
            -4.795499801635742,
            -1.7239999771118164,
            5.258399963378906
          ]
        },
        {
          "atom_index": 468,
          "name": "C",
          "element": "C",
          "coord": [
            -4.761600017547607,
            -1.764799952507019,
            5.114200115203857
          ]
        },
        {
          "atom_index": 469,
          "name": "O",
          "element": "O",
          "coord": [
            -4.850800037384033,
            -1.8051999807357788,
            5.03879976272583
          ]
        },
        {
          "atom_index": 470,
          "name": "CB",
          "element": "C",
          "coord": [
            -4.847099781036377,
            -1.5769000053405762,
            5.257199764251709
          ]
        },
        {
          "atom_index": 471,
          "name": "CG",
          "element": "C",
          "coord": [
            -4.9070000648498535,
            -1.5336999893188477,
            5.39300012588501
          ]
        },
        {
          "atom_index": 472,
          "name": "CD1",
          "element": "C",
          "coord": [
            -4.9369001388549805,
            -1.3874000310897827,
            5.390900135040283
          ]
        },
        {
          "atom_index": 473,
          "name": "CD2",
          "element": "C",
          "coord": [
            -5.036399841308594,
            -1.6204999685287476,
            5.420499801635742
          ]
        }
      ]
    },
    {
      "id": "F:61",
      "chain": "F",
      "resseq": 61,
      "icode": "",
      "resname": "CYS",
      "hetflag": " ",
      "sasa": 0.0,
      "atoms": [
        {
          "atom_index": 474,
          "name": "N",
          "element": "N",
          "coord": [
            -4.634500026702881,
            -1.7516000270843506,
            5.076300144195557
          ]
        },
        {
          "atom_index": 475,
          "name": "CA",
          "element": "C",
          "coord": [
            -4.592299938201904,
            -1.7898999452590942,
            4.942200183868408
          ]
        },
        {
          "atom_index": 476,
          "name": "C",
          "element": "C",
          "coord": [
            -4.599899768829346,
            -1.940600037574768,
            4.924499988555908
          ]
        },
        {
          "atom_index": 477,
          "name": "O",
          "element": "O",
          "coord": [
            -4.654900074005127,
            -1.9905999898910522,
            4.829100131988525
          ]
        },
        {
          "atom_index": 478,
          "name": "CB",
          "element": "C",
          "coord": [
            -4.4492998123168945,
            -1.7447999715805054,
            4.917399883270264
          ]
        },
        {
          "atom_index": 479,
          "name": "SG",
          "element": "S",
          "coord": [
            -4.392099857330322,
            -1.7767000198364258,
            4.75
          ]
        }
      ]
    },
    {
      "id": "F:62",
      "chain": "F",
      "resseq": 62,
      "icode": "",
      "resname": "TRP",
      "hetflag": " ",
      "sasa": 0.0,
      "atoms": [
        {
          "atom_index": 480,
          "name": "N",
          "element": "N",
          "coord": [
            -4.547100067138672,
            -2.0144999027252197,
            5.020500183105469
          ]
        },
        {
          "atom_index": 481,
          "name": "CA",
          "element": "C",
          "coord": [
            -4.552499771118164,
            -2.160099983215332,
            5.017399787902832
          ]
        },
        {
          "atom_index": 482,
          "name": "C",
          "element": "C",
          "coord": [
            -4.698200225830078,
            -2.2040998935699463,
            5.01230001449585
          ]
        },
        {
          "atom_index": 483,
          "name": "O",
          "element": "O",
          "coord": [
            -4.73360013961792,
            -2.2916998863220215,
            4.936399936676025
          ]
        },
        {
          "atom_index": 484,
          "name": "CB",
          "element": "C",
          "coord": [
            -4.485199928283691,
            -2.220900058746338,
            5.143799781799316
          ]
        },
        {
          "atom_index": 485,
          "name": "CG",
          "element": "C",
          "coord": [
            -4.4807000160217285,
            -2.368799924850464,
            5.137400150299072
          ]
        },
        {
          "atom_index": 486,
          "name": "CD1",
          "element": "C",
          "coord": [
            -4.561800003051758,
            -2.4570000171661377,
            5.206200122833252
          ]
        },
        {
          "atom_index": 487,
          "name": "CD2",
          "element": "C",
          "coord": [
            -4.392399787902832,
            -2.450200080871582,
            5.056700229644775
          ]
        },
        {
          "atom_index": 488,
          "name": "NE1",
          "element": "N",
          "coord": [
            -4.526500225067139,
            -2.5859999656677246,
            5.174200057983398
          ]
        },
        {
          "atom_index": 489,
          "name": "CE2",
          "element": "C",
          "coord": [
            -4.424300193786621,
            -2.585599899291992,
            5.083099842071533
          ]
        },
        {
          "atom_index": 490,
          "name": "CE3",
          "element": "C",
          "coord": [
            -4.291600227355957,
            -2.4219000339508057,
            4.963600158691406
          ]
        },
        {
          "atom_index": 491,
          "name": "CZ2",
          "element": "C",
          "coord": [
            -4.35830020904541,
            -2.6933999061584473,
            5.0192999839782715
          ]
        },
        {
          "atom_index": 492,
          "name": "CZ3",
          "element": "C",
          "coord": [
            -4.223299980163574,
            -2.531599998474121,
            4.899099826812744
          ]
        },
        {
          "atom_index": 493,
          "name": "CH2",
          "element": "C",
          "coord": [
            -4.25600004196167,
            -2.664400100708008,
            4.929999828338623
          ]
        }
      ]
    },
    {
      "id": "F:63",
      "chain": "F",
      "resseq": 63,
      "icode": "",
      "resname": "GLY",
      "hetflag": " ",
      "sasa": 0.0,
      "atoms": [
        {
          "atom_index": 494,
          "name": "N",
          "element": "N",
          "coord": [
            -4.782800197601318,
            -2.1447999477386475,
            5.0970001220703125
          ]
        },
        {
          "atom_index": 495,
          "name": "CA",
          "element": "C",
          "coord": [
            -4.927599906921387,
            -2.1717000007629395,
            5.092100143432617
          ]
        },
        {
          "atom_index": 496,
          "name": "C",
          "element": "C",
          "coord": [
            -4.986800193786621,
            -2.1429998874664307,
            4.953100204467773
          ]
        },
        {
          "atom_index": 497,
          "name": "O",
          "element": "O",
          "coord": [
            -5.068900108337402,
            -2.2221999168395996,
            4.902900218963623
          ]
        }
      ]
    },
    {
      "id": "F:64",
      "chain": "F",
      "resseq": 64,
      "icode": "",
      "resname": "ASP",
      "hetflag": " ",
      "sasa": 1.103545069694519,
      "atoms": [
        {
          "atom_index": 498,
          "name": "N",
          "element": "N",
          "coord": [
            -4.942999839782715,
            -2.03629994392395,
            4.885300159454346
          ]
        },
        {
          "atom_index": 499,
          "name": "CA",
          "element": "C",
          "coord": [
            -4.994100093841553,
            -2.0067999362945557,
            4.746300220489502
          ]
        },
        {
          "atom_index": 500,
          "name": "C",
          "element": "C",
          "coord": [
            -4.953100204467773,
            -2.118799924850464,
            4.649899959564209
          ]
        },
        {
          "atom_index": 501,
          "name": "O",
          "element": "O",
          "coord": [
            -5.031300067901611,
            -2.1654999256134033,
            4.564799785614014
          ]
        },
        {
          "atom_index": 502,
          "name": "CB",
          "element": "C",
          "coord": [
            -4.933000087738037,
            -1.8773000240325928,
            4.692599773406982
          ]
        },
        {
          "atom_index": 503,
          "name": "CG",
          "element": "C",
          "coord": [
            -4.985799789428711,
            -1.7523000240325928,
            4.7642998695373535
          ]
        },
        {
          "atom_index": 504,
          "name": "OD1",
          "element": "O",
          "coord": [
            -5.103300094604492,
            -1.7517000436782837,
            4.80649995803833
          ]
        },
        {
          "atom_index": 505,
          "name": "OD2",
          "element": "O",
          "coord": [
            -4.911300182342529,
            -1.6538000106811523,
            4.774400234222412
          ]
        }
      ]
    },
    {
      "id": "F:65",
      "chain": "F",
      "resseq": 65,
      "icode": "",
      "resname": "LEU",
      "hetflag": " ",
      "sasa": 0.0,
      "atoms": [
        {
          "atom_index": 506,
          "name": "N",
          "element": "N",
          "coord": [
            -4.830399990081787,
            -2.1640000343322754,
            4.6656999588012695
          ]
        },
        {
          "atom_index": 507,
          "name": "CA",
          "element": "C",
          "coord": [
            -4.779200077056885,
            -2.2683000564575195,
            4.575300216674805
          ]
        },
        {
          "atom_index": 508,
          "name": "C",
          "element": "C",
          "coord": [
            -4.8572998046875,
            -2.3961000442504883,
            4.603700160980225
          ]
        },
        {
          "atom_index": 509,
          "name": "O",
          "element": "O",
          "coord": [
            -4.901700019836426,
            -2.463200092315674,
            4.508900165557861
          ]
        },
        {
          "atom_index": 510,
          "name": "CB",
          "element": "C",
          "coord": [
            -4.62470006942749,
            -2.2906999588012695,
            4.594900131225586
          ]
        },
        {
          "atom_index": 511,
          "name": "CG",
          "element": "C",
          "coord": [
            -4.53410005569458,
            -2.173799991607666,
            4.558599948883057
          ]
        },
        {
          "atom_index": 512,
          "name": "CD1",
          "element": "C",
          "coord": [
            -4.3933000564575195,
            -2.1953999996185303,
            4.6244001388549805
          ]
        },
        {
          "atom_index": 513,
          "name": "CD2",
          "element": "C",
          "coord": [
            -4.518499851226807,
            -2.1661999225616455,
            4.404699802398682
          ]
        }
      ]
    },
    {
      "id": "F:66",
      "chain": "F",
      "resseq": 66,
      "icode": "",
      "resname": "MET",
      "hetflag": " ",
      "sasa": 0.0,
      "atoms": [
        {
          "atom_index": 514,
          "name": "N",
          "element": "N",
          "coord": [
            -4.8730998039245605,
            -2.4303998947143555,
            4.732500076293945
          ]
        },
        {
          "atom_index": 515,
          "name": "CA",
          "element": "C",
          "coord": [
            -4.950399875640869,
            -2.5494000911712646,
            4.769599914550781
          ]
        },
        {
          "atom_index": 516,
          "name": "C",
          "element": "C",
          "coord": [
            -5.0971999168396,
            -2.544300079345703,
            4.723800182342529
          ]
        },
        {
          "atom_index": 517,
          "name": "O",
          "element": "O",
          "coord": [
            -5.153600215911865,
            -2.6433000564575195,
            4.670100212097168
          ]
        },
        {
          "atom_index": 518,
          "name": "CB",
          "element": "C",
          "coord": [
            -4.942299842834473,
            -2.579200029373169,
            4.918300151824951
          ]
        },
        {
          "atom_index": 519,
          "name": "CG",
          "element": "C",
          "coord": [
            -4.80810022354126,
            -2.627000093460083,
            4.973800182342529
          ]
        },
        {
          "atom_index": 520,
          "name": "SD",
          "element": "S",
          "coord": [
            -4.7418999671936035,
            -2.7632999420166016,
            4.873300075531006
          ]
        },
        {
          "atom_index": 521,
          "name": "CE",
          "element": "C",
          "coord": [
            -4.894199848175049,
            -2.848599910736084,
            4.836299896240234
          ]
        }
      ]
    },
    {
      "id": "F:67",
      "chain": "F",
      "resseq": 67,
      "icode": "",
      "resname": "THR",
      "hetflag": " ",
      "sasa": 0.8389019966125488,
      "atoms": [
        {
          "atom_index": 522,
          "name": "N",
          "element": "N",
          "coord": [
            -5.160699844360352,
            -2.428499937057495,
            4.739200115203857
          ]
        },
        {
          "atom_index": 523,
          "name": "CA",
          "element": "C",
          "coord": [
            -5.3007001876831055,
            -2.418100118637085,
            4.696499824523926
          ]
        },
        {
          "atom_index": 524,
          "name": "C",
          "element": "C",
          "coord": [
            -5.309800148010254,
            -2.4388999938964844,
            4.544899940490723
          ]
        },
        {
          "atom_index": 525,
          "name": "O",
          "element": "O",
          "coord": [
            -5.39709997177124,
            -2.508699893951416,
            4.498000144958496
          ]
        },
        {
          "atom_index": 526,
          "name": "CB",
          "element": "C",
          "coord": [
            -5.358799934387207,
            -2.2804999351501465,
            4.731400012969971
          ]
        },
        {
          "atom_index": 527,
          "name": "OG1",
          "element": "O",
          "coord": [
            -5.353400230407715,
            -2.262700080871582,
            4.872600078582764
          ]
        },
        {
          "atom_index": 528,
          "name": "CG2",
          "element": "C",
          "coord": [
            -5.50540018081665,
            -2.2609000205993652,
            4.680300235748291
          ]
        }
      ]
    },
    {
      "id": "F:68",
      "chain": "F",
      "resseq": 68,
      "icode": "",
      "resname": "LEU",
      "hetflag": " ",
      "sasa": 1.355149507522583,
      "atoms": [
        {
          "atom_index": 529,
          "name": "N",
          "element": "N",
          "coord": [
            -5.22160005569458,
            -2.374000072479248,
            4.468800067901611
          ]
        },
        {
          "atom_index": 530,
          "name": "CA",
          "element": "C",
          "coord": [
            -5.2220001220703125,
            -2.3935999870300293,
            4.326300144195557
          ]
        },
        {
          "atom_index": 531,
          "name": "C",
          "element": "C",
          "coord": [
            -5.196000099182129,
            -2.539599895477295,
            4.285999774932861
          ]
        },
        {
          "atom_index": 532,
          "name": "O",
          "element": "O",
          "coord": [
            -5.269899845123291,
            -2.59689998626709,
            4.204599857330322
          ]
        },
        {
          "atom_index": 533,
          "name": "CB",
          "element": "C",
          "coord": [
            -5.123199939727783,
            -2.300800085067749,
            4.255899906158447
          ]
        },
        {
          "atom_index": 534,
          "name": "CG",
          "element": "C",
          "coord": [
            -5.112800121307373,
            -2.321199893951416,
            4.10260009765625
          ]
        },
        {
          "atom_index": 535,
          "name": "CD1",
          "element": "C",
          "coord": [
            -5.250199794769287,
            -2.304800033569336,
            4.02869987487793
          ]
        },
        {
          "atom_index": 536,
          "name": "CD2",
          "element": "C",
          "coord": [
            -5.01039981842041,
            -2.2307000160217285,
            4.043499946594238
          ]
        }
      ]
    },
    {
      "id": "F:69",
      "chain": "F",
      "resseq": 69,
      "icode": "",
      "resname": "ALA",
      "hetflag": " ",
      "sasa": 0.0,
      "atoms": [
        {
          "atom_index": 537,
          "name": "N",
          "element": "N",
          "coord": [
            -5.095900058746338,
            -2.599100112915039,
            4.347899913787842
          ]
        },
        {
          "atom_index": 538,
          "name": "CA",
          "element": "C",
          "coord": [
            -5.053899765014648,
            -2.739300012588501,
            4.320099830627441
          ]
        },
        {
          "atom_index": 539,
          "name": "C",
          "element": "C",
          "coord": [
            -5.158199787139893,
            -2.8408000469207764,
            4.362800121307373
          ]
        },
        {
          "atom_index": 540,
          "name": "O",
          "element": "O",
          "coord": [
            -5.184599876403809,
            -2.9395999908447266,
            4.293099880218506
          ]
        },
        {
          "atom_index": 541,
          "name": "CB",
          "element": "C",
          "coord": [
            -4.924699783325195,
            -2.7672998905181885,
            4.389500141143799
          ]
        }
      ]
    },
    {
      "id": "F:70",
      "chain": "F",
      "resseq": 70,
      "icode": "",
      "resname": "THR",
      "hetflag": " ",
      "sasa": 0.09679638594388962,
      "atoms": [
        {
          "atom_index": 542,
          "name": "N",
          "element": "N",
          "coord": [
            -5.22189998626709,
            -2.816699981689453,
            4.476099967956543
          ]
        },
        {
          "atom_index": 543,
          "name": "CA",
          "element": "C",
          "coord": [
            -5.327899932861328,
            -2.9089999198913574,
            4.521299839019775
          ]
        },
        {
          "atom_index": 544,
          "name": "C",
          "element": "C",
          "coord": [
            -5.451000213623047,
            -2.898400068283081,
            4.428100109100342
          ]
        },
        {
          "atom_index": 545,
          "name": "O",
          "element": "O",
          "coord": [
            -5.515699863433838,
            -2.9986000061035156,
            4.395899772644043
          ]
        },
        {
          "atom_index": 546,
          "name": "CB",
          "element": "C",
          "coord": [
            -5.372099876403809,
            -2.867300033569336,
            4.66510009765625
          ]
        },
        {
          "atom_index": 547,
          "name": "OG1",
          "element": "O",
          "coord": [
            -5.265600204467773,
            -2.8924999237060547,
            4.75439977645874
          ]
        },
        {
          "atom_index": 548,
          "name": "CG2",
          "element": "C",
          "coord": [
            -5.502200126647949,
            -2.940999984741211,
            4.713799953460693
          ]
        }
      ]
    },
    {
      "id": "F:71",
      "chain": "F",
      "resseq": 71,
      "icode": "",
      "resname": "TRP",
      "hetflag": " ",
      "sasa": 6.100985527038574,
      "atoms": [
        {
          "atom_index": 549,
          "name": "N",
          "element": "N",
          "coord": [
            -5.487299919128418,
            -2.7753000259399414,
            4.3907999992370605
          ]
        },
        {
          "atom_index": 550,
          "name": "CA",
          "element": "C",
          "coord": [
            -5.606400012969971,
            -2.7583999633789062,
            4.309599876403809
          ]
        },
        {
          "atom_index": 551,
          "name": "C",
          "element": "C",
          "coord": [
            -5.587399959564209,
            -2.8292999267578125,
            4.1757001876831055
          ]
        },
        {
          "atom_index": 552,
          "name": "O",
          "element": "O",
          "coord": [
            -5.680099964141846,
            -2.890199899673462,
            4.122499942779541
          ]
        },
        {
          "atom_index": 553,
          "name": "CB",
          "element": "C",
          "coord": [
            -5.630099773406982,
            -2.6096999645233154,
            4.284200191497803
          ]
        },
        {
          "atom_index": 554,
          "name": "CG",
          "element": "C",
          "coord": [
            -5.754700183868408,
            -2.580399990081787,
            4.212800025939941
          ]
        },
        {
          "atom_index": 555,
          "name": "CD1",
          "element": "C",
          "coord": [
            -5.876800060272217,
            -2.549799919128418,
            4.269400119781494
          ]
        },
        {
          "atom_index": 556,
          "name": "CD2",
          "element": "C",
          "coord": [
            -5.773200035095215,
            -2.5738000869750977,
            4.070899963378906
          ]
        },
        {
          "atom_index": 557,
          "name": "NE1",
          "element": "N",
          "coord": [
            -5.968599796295166,
            -2.526900053024292,
            4.1697001457214355
          ]
        },
        {
          "atom_index": 558,
          "name": "CE2",
          "element": "C",
          "coord": [
            -5.908100128173828,
            -2.5420000553131104,
            4.047999858856201
          ]
        },
        {
          "atom_index": 559,
          "name": "CE3",
          "element": "C",
          "coord": [
            -5.688700199127197,
            -2.5905001163482666,
            3.9611001014709473
          ]
        },
        {
          "atom_index": 560,
          "name": "CZ2",
          "element": "C",
          "coord": [
            -5.961699962615967,
            -2.5281999111175537,
            3.9186999797821045
          ]
        },
        {
          "atom_index": 561,
          "name": "CZ3",
          "element": "C",
          "coord": [
            -5.742700099945068,
            -2.577199935913086,
            3.831700086593628
          ]
        },
        {
          "atom_index": 562,
          "name": "CH2",
          "element": "C",
          "coord": [
            -5.876999855041504,
            -2.5434000492095947,
            3.8127999305725098
          ]
        }
      ]
    },
    {
      "id": "F:72",
      "chain": "F",
      "resseq": 72,
      "icode": "",
      "resname": "VAL",
      "hetflag": " ",
      "sasa": 0.0,
      "atoms": [
        {
          "atom_index": 563,
          "name": "N",
          "element": "N",
          "coord": [
            -5.467400074005127,
            -2.8178999423980713,
            4.120200157165527
          ]
        },
        {
          "atom_index": 564,
          "name": "CA",
          "element": "C",
          "coord": [
            -5.440999984741211,
            -2.884000062942505,
            3.9939000606536865
          ]
        },
        {
          "atom_index": 565,
          "name": "C",
          "element": "C",
          "coord": [
            -5.455100059509277,
            -3.0344998836517334,
            4.013999938964844
          ]
        },
        {
          "atom_index": 566,
          "name": "O",
          "element": "O",
          "coord": [
            -5.526199817657471,
            -3.103800058364868,
            3.938699960708618
          ]
        },
        {
          "atom_index": 567,
          "name": "CB",
          "element": "C",
          "coord": [
            -5.304599761962891,
            -2.849299907684326,
            3.9365999698638916
          ]
        },
        {
          "atom_index": 568,
          "name": "CG1",
          "element": "C",
          "coord": [
            -5.273099899291992,
            -2.940000057220459,
            3.8197999000549316
          ]
        },
        {
          "atom_index": 569,
          "name": "CG2",
          "element": "C",
          "coord": [
            -5.30049991607666,
            -2.704200029373169,
            3.8915998935699463
          ]
        }
      ]
    },
    {
      "id": "F:73",
      "chain": "F",
      "resseq": 73,
      "icode": "",
      "resname": "GLY",
      "hetflag": " ",
      "sasa": 0.0,
      "atoms": [
        {
          "atom_index": 570,
          "name": "N",
          "element": "N",
          "coord": [
            -5.389599800109863,
            -3.083899974822998,
            4.118500232696533
          ]
        },
        {
          "atom_index": 571,
          "name": "CA",
          "element": "C",
          "coord": [
            -5.390999794006348,
            -3.2256999015808105,
            4.152699947357178
          ]
        },
        {
          "atom_index": 572,
          "name": "C",
          "element": "C",
          "coord": [
            -5.530799865722656,
            -3.283400058746338,
            4.163400173187256
          ]
        },
        {
          "atom_index": 573,
          "name": "O",
          "element": "O",
          "coord": [
            -5.565299987792969,
            -3.376300096511841,
            4.0954999923706055
          ]
        }
      ]
    },
    {
      "id": "F:74",
      "chain": "F",
      "resseq": 74,
      "icode": "",
      "resname": "THR",
      "hetflag": " ",
      "sasa": 1.2583529949188232,
      "atoms": [
        {
          "atom_index": 574,
          "name": "N",
          "element": "N",
          "coord": [
            -5.6107001304626465,
            -3.2258999347686768,
            4.250800132751465
          ]
        },
        {
          "atom_index": 575,
          "name": "CA",
          "element": "C",
          "coord": [
            -5.746200084686279,
            -3.2730000019073486,
            4.280399799346924
          ]
        },
        {
          "atom_index": 576,
          "name": "C",
          "element": "C",
          "coord": [
            -5.837299823760986,
            -3.266400098800659,
            4.159999847412109
          ]
        },
        {
          "atom_index": 577,
          "name": "O",
          "element": "O",
          "coord": [
            -5.905399799346924,
            -3.3617000579833984,
            4.12529993057251
          ]
        },
        {
          "atom_index": 578,
          "name": "CB",
          "element": "C",
          "coord": [
            -5.805799961090088,
            -3.1791999340057373,
            4.384799957275391
          ]
        },
        {
          "atom_index": 579,
          "name": "OG1",
          "element": "O",
          "coord": [
            -5.7266998291015625,
            -3.1856000423431396,
            4.5015997886657715
          ]
        },
        {
          "atom_index": 580,
          "name": "CG2",
          "element": "C",
          "coord": [
            -5.948500156402588,
            -3.2193000316619873,
            4.41949987411499
          ]
        }
      ]
    },
    {
      "id": "F:75",
      "chain": "F",
      "resseq": 75,
      "icode": "",
      "resname": "ASN",
      "hetflag": " ",
      "sasa": 3.728454351425171,
      "atoms": [
        {
          "atom_index": 581,
          "name": "N",
          "element": "N",
          "coord": [
            -5.837100028991699,
            -3.151400089263916,
            4.094299793243408
          ]
        },
        {
          "atom_index": 582,
          "name": "CA",
          "element": "C",
          "coord": [
            -5.926199913024902,
            -3.125499963760376,
            3.9816999435424805
          ]
        },
        {
          "atom_index": 583,
          "name": "C",
          "element": "C",
          "coord": [
            -5.879300117492676,
            -3.1666998863220215,
            3.839400053024292
          ]
        },
        {
          "atom_index": 584,
          "name": "O",
          "element": "O",
          "coord": [
            -5.962699890136719,
            -3.1803998947143555,
            3.749500036239624
          ]
        },
        {
          "atom_index": 585,
          "name": "CB",
          "element": "C",
          "coord": [
            -5.970799922943115,
            -2.979099988937378,
            3.989500045776367
          ]
        },
        {
          "atom_index": 586,
          "name": "CG",
          "element": "C",
          "coord": [
            -6.01609992980957,
            -2.9414000511169434,
            4.13040018081665
          ]
        },
        {
          "atom_index": 587,
          "name": "OD1",
          "element": "O",
          "coord": [
            -5.96750020980835,
            -2.845599889755249,
            4.191699981689453
          ]
        },
        {
          "atom_index": 588,
          "name": "ND2",
          "element": "N",
          "coord": [
            -6.100599765777588,
            -3.023900032043457,
            4.185999870300293
          ]
        }
      ]
    },
    {
      "id": "F:76",
      "chain": "F",
      "resseq": 76,
      "icode": "",
      "resname": "LEU",
      "hetflag": " ",
      "sasa": 4.984963417053223,
      "atoms": [
        {
          "atom_index": 589,
          "name": "N",
          "element": "N",
          "coord": [
            -5.749800205230713,
            -3.1898000240325928,
            3.8166000843048096
          ]
        },
        {
          "atom_index": 590,
          "name": "CA",
          "element": "C",
          "coord": [
            -5.705999851226807,
            -3.2304000854492188,
            3.6821999549865723
          ]
        },
        {
          "atom_index": 591,
          "name": "C",
          "element": "C",
          "coord": [
            -5.624000072479248,
            -3.3573999404907227,
            3.673099994659424
          ]
        },
        {
          "atom_index": 592,
          "name": "O",
          "element": "O",
          "coord": [
            -5.573200225830078,
            -3.3907999992370605,
            3.5683999061584473
          ]
        },
        {
          "atom_index": 593,
          "name": "CB",
          "element": "C",
          "coord": [
            -5.629499912261963,
            -3.1196000576019287,
            3.6105000972747803
          ]
        },
        {
          "atom_index": 594,
          "name": "CG",
          "element": "C",
          "coord": [
            -5.71999979019165,
            -3.0048000812530518,
            3.5722999572753906
          ]
        },
        {
          "atom_index": 595,
          "name": "CD1",
          "element": "C",
          "coord": [
            -5.733500003814697,
            -2.9235000610351562,
            3.7002999782562256
          ]
        },
        {
          "atom_index": 596,
          "name": "CD2",
          "element": "C",
          "coord": [
            -5.657199859619141,
            -2.924099922180176,
            3.466099977493286
          ]
        }
      ]
    },
    {
      "id": "F:77",
      "chain": "F",
      "resseq": 77,
      "icode": "",
      "resname": "GLU",
      "hetflag": " ",
      "sasa": 0.8197763562202454,
      "atoms": [
        {
          "atom_index": 597,
          "name": "N",
          "element": "N",
          "coord": [
            -5.612500190734863,
            -3.4296000003814697,
            3.782599925994873
          ]
        },
        {
          "atom_index": 598,
          "name": "CA",
          "element": "C",
          "coord": [
            -5.547299861907959,
            -3.5576000213623047,
            3.7802000045776367
          ]
        },
        {
          "atom_index": 599,
          "name": "C",
          "element": "C",
          "coord": [
            -5.646200180053711,
            -3.663599967956543,
            3.828900098800659
          ]
        },
        {
          "atom_index": 600,
          "name": "O",
          "element": "O",
          "coord": [
            -5.743599891662598,
            -3.634000062942505,
            3.893899917602539
          ]
        },
        {
          "atom_index": 601,
          "name": "CB",
          "element": "C",
          "coord": [
            -5.4253997802734375,
            -3.5543999671936035,
            3.873199939727783
          ]
        },
        {
          "atom_index": 602,
          "name": "CG",
          "element": "C",
          "coord": [
            -5.315400123596191,
            -3.4670000076293945,
            3.8243000507354736
          ]
        },
        {
          "atom_index": 603,
          "name": "CD",
          "element": "C",
          "coord": [
            -5.261899948120117,
            -3.5102999210357666,
            3.690500020980835
          ]
        },
        {
          "atom_index": 604,
          "name": "OE1",
          "element": "O",
          "coord": [
            -5.263500213623047,
            -3.630500078201294,
            3.6600000858306885
          ]
        },
        {
          "atom_index": 605,
          "name": "OE2",
          "element": "O",
          "coord": [
            -5.215700149536133,
            -3.4244000911712646,
            3.615299940109253
          ]
        }
      ]
    },
    {
      "id": "F:78",
      "chain": "F",
      "resseq": 78,
      "icode": "",
      "resname": "ASP",
      "hetflag": " ",
      "sasa": 4.43855619430542,
      "atoms": [
        {
          "atom_index": 606,
          "name": "N",
          "element": "N",
          "coord": [
            -5.619800090789795,
            -3.7888998985290527,
            3.7985999584198
          ]
        },
        {
          "atom_index": 607,
          "name": "CA",
          "element": "C",
          "coord": [
            -5.696000099182129,
            -3.8942999839782715,
            3.860100030899048
          ]
        },
        {
          "atom_index": 608,
          "name": "C",
          "element": "C",
          "coord": [
            -5.661799907684326,
            -3.888200044631958,
            4.008699893951416
          ]
        },
        {
          "atom_index": 609,
          "name": "O",
          "element": "O",
          "coord": [
            -5.552700042724609,
            -3.843400001525879,
            4.046500205993652
          ]
        },
        {
          "atom_index": 610,
          "name": "CB",
          "element": "C",
          "coord": [
            -5.647299766540527,
            -4.024199962615967,
            3.7990000247955322
          ]
        },
        {
          "atom_index": 611,
          "name": "CG",
          "element": "C",
          "coord": [
            -5.498199939727783,
            -4.01800012588501,
            3.7702999114990234
          ]
        },
        {
          "atom_index": 612,
          "name": "OD1",
          "element": "O",
          "coord": [
            -5.458099842071533,
            -3.9261999130249023,
            3.694999933242798
          ]
        },
        {
          "atom_index": 613,
          "name": "OD2",
          "element": "O",
          "coord": [
            -5.42110013961792,
            -4.0980000495910645,
            3.8287999629974365
          ]
        }
      ]
    },
    {
      "id": "F:79",
      "chain": "F",
      "resseq": 79,
      "icode": "",
      "resname": "PRO",
      "hetflag": " ",
      "sasa": 5.291535377502441,
      "atoms": [
        {
          "atom_index": 614,
          "name": "N",
          "element": "N",
          "coord": [
            -5.754000186920166,
            -3.9340999126434326,
            4.094600200653076
          ]
        },
        {
          "atom_index": 615,
          "name": "CA",
          "element": "C",
          "coord": [
            -5.735000133514404,
            -3.938199996948242,
            4.241600036621094
          ]
        },
        {
          "atom_index": 616,
          "name": "C",
          "element": "C",
          "coord": [
            -5.59660005569458,
            -3.9914000034332275,
            4.2895002365112305
          ]
        },
        {
          "atom_index": 617,
          "name": "O",
          "element": "O",
          "coord": [
            -5.534599781036377,
            -3.9372000694274902,
            4.382199764251709
          ]
        },
        {
          "atom_index": 618,
          "name": "CB",
          "element": "C",
          "coord": [
            -5.848400115966797,
            -4.031000137329102,
            4.289599895477295
          ]
        },
        {
          "atom_index": 619,
          "name": "CG",
          "element": "C",
          "coord": [
            -5.957099914550781,
            -4.018899917602539,
            4.177299976348877
          ]
        },
        {
          "atom_index": 620,
          "name": "CD",
          "element": "C",
          "coord": [
            -5.878399848937988,
            -4.000199794769287,
            4.049300193786621
          ]
        }
      ]
    },
    {
      "id": "F:80",
      "chain": "F",
      "resseq": 80,
      "icode": "",
      "resname": "ALA",
      "hetflag": " ",
      "sasa": 5.342825889587402,
      "atoms": [
        {
          "atom_index": 621,
          "name": "N",
          "element": "N",
          "coord": [
            -5.5493998527526855,
            -4.098499774932861,
            4.2270002365112305
          ]
        },
        {
          "atom_index": 622,
          "name": "CA",
          "element": "C",
          "coord": [
            -5.419899940490723,
            -4.158299922943115,
            4.2667999267578125
          ]
        },
        {
          "atom_index": 623,
          "name": "C",
          "element": "C",
          "coord": [
            -5.300000190734863,
            -4.061299800872803,
            4.246200084686279
          ]
        },
        {
          "atom_index": 624,
          "name": "O",
          "element": "O",
          "coord": [
            -5.19980001449585,
            -4.0696001052856445,
            4.316199779510498
          ]
        },
        {
          "atom_index": 625,
          "name": "CB",
          "element": "C",
          "coord": [
            -5.39769983291626,
            -4.289599895477295,
            4.192699909210205
          ]
        }
      ]
    },
    {
      "id": "F:81",
      "chain": "F",
      "resseq": 81,
      "icode": "",
      "resname": "SER",
      "hetflag": " ",
      "sasa": 0.6305971741676331,
      "atoms": [
        {
          "atom_index": 626,
          "name": "N",
          "element": "N",
          "coord": [
            -5.314300060272217,
            -3.9677000045776367,
            4.1529998779296875
          ]
        },
        {
          "atom_index": 627,
          "name": "CA",
          "element": "C",
          "coord": [
            -5.21120023727417,
            -3.8664000034332275,
            4.125800132751465
          ]
        },
        {
          "atom_index": 628,
          "name": "C",
          "element": "C",
          "coord": [
            -5.247700214385986,
            -3.7255001068115234,
            4.177499771118164
          ]
        },
        {
          "atom_index": 629,
          "name": "O",
          "element": "O",
          "coord": [
            -5.202099800109863,
            -3.625699996948242,
            4.124499797821045
          ]
        },
        {
          "atom_index": 630,
          "name": "CB",
          "element": "C",
          "coord": [
            -5.188799858093262,
            -3.8619000911712646,
            3.976099967956543
          ]
        },
        {
          "atom_index": 631,
          "name": "OG",
          "element": "O",
          "coord": [
            -5.158899784088135,
            -3.9921998977661133,
            3.931999921798706
          ]
        }
      ]
    },
    {
      "id": "F:82",
      "chain": "F",
      "resseq": 82,
      "icode": "",
      "resname": "ARG",
      "hetflag": " ",
      "sasa": 3.1347625255584717,
      "atoms": [
        {
          "atom_index": 632,
          "name": "N",
          "element": "N",
          "coord": [
            -5.332300186157227,
            -3.7195000648498535,
            4.280200004577637
          ]
        },
        {
          "atom_index": 633,
          "name": "CA",
          "element": "C",
          "coord": [
            -5.379700183868408,
            -3.596299886703491,
            4.332900047302246
          ]
        },
        {
          "atom_index": 634,
          "name": "C",
          "element": "C",
          "coord": [
            -5.26230001449585,
            -3.5078999996185303,
            4.378799915313721
          ]
        },
        {
          "atom_index": 635,
          "name": "O",
          "element": "O",
          "coord": [
            -5.265699863433838,
            -3.386899948120117,
            4.3618998527526855
          ]
        },
        {
          "atom_index": 636,
          "name": "CB",
          "element": "C",
          "coord": [
            -5.47599983215332,
            -3.6242001056671143,
            4.448599815368652
          ]
        },
        {
          "atom_index": 637,
          "name": "CG",
          "element": "C",
          "coord": [
            -5.4375,
            -3.5536999702453613,
            4.57480001449585
          ]
        },
        {
          "atom_index": 638,
          "name": "CD",
          "element": "C",
          "coord": [
            -5.536799907684326,
            -3.5796000957489014,
            4.687399864196777
          ]
        },
        {
          "atom_index": 639,
          "name": "NE",
          "element": "N",
          "coord": [
            -5.565700054168701,
            -3.7225000858306885,
            4.701499938964844
          ]
        },
        {
          "atom_index": 640,
          "name": "CZ",
          "element": "C",
          "coord": [
            -5.497799873352051,
            -3.804800033569336,
            4.781300067901611
          ]
        },
        {
          "atom_index": 641,
          "name": "NH1",
          "element": "N",
          "coord": [
            -5.394899845123291,
            -3.7592999935150146,
            4.8541998863220215
          ]
        },
        {
          "atom_index": 642,
          "name": "NH2",
          "element": "N",
          "coord": [
            -5.532599925994873,
            -3.932499885559082,
            4.787499904632568
          ]
        }
      ]
    },
    {
      "id": "F:83",
      "chain": "F",
      "resseq": 83,
      "icode": "",
      "resname": "ASP",
      "hetflag": " ",
      "sasa": 0.09458957612514496,
      "atoms": [
        {
          "atom_index": 643,
          "name": "N",
          "element": "N",
          "coord": [
            -5.160399913787842,
            -3.571000099182129,
            4.434700012207031
          ]
        },
        {
          "atom_index": 644,
          "name": "CA",
          "element": "C",
          "coord": [
            -5.041399955749512,
            -3.507699966430664,
            4.482900142669678
          ]
        },
        {
          "atom_index": 645,
          "name": "C",
          "element": "C",
          "coord": [
            -4.928599834442139,
            -3.486999988555908,
            4.378699779510498
          ]
        },
        {
          "atom_index": 646,
          "name": "O",
          "element": "O",
          "coord": [
            -4.816800117492676,
            -3.447200059890747,
            4.415200233459473
          ]
        },
        {
          "atom_index": 647,
          "name": "CB",
          "element": "C",
          "coord": [
            -4.985000133514404,
            -3.5922000408172607,
            4.598100185394287
          ]
        },
        {
          "atom_index": 648,
          "name": "CG",
          "element": "C",
          "coord": [
            -5.037099838256836,
            -3.5443999767303467,
            4.735000133514404
          ]
        },
        {
          "atom_index": 649,
          "name": "OD1",
          "element": "O",
          "coord": [
            -5.1427998542785645,
            -3.478300094604492,
            4.735499858856201
          ]
        },
        {
          "atom_index": 650,
          "name": "OD2",
          "element": "O",
          "coord": [
            -4.970799922943115,
            -3.571000099182129,
            4.839700222015381
          ]
        }
      ]
    },
    {
      "id": "F:84",
      "chain": "F",
      "resseq": 84,
      "icode": "",
      "resname": "LEU",
      "hetflag": " ",
      "sasa": 2.0649895668029785,
      "atoms": [
        {
          "atom_index": 651,
          "name": "N",
          "element": "N",
          "coord": [
            -4.953499794006348,
            -3.5099000930786133,
            4.2519001960754395
          ]
        },
        {
          "atom_index": 652,
          "name": "CA",
          "element": "C",
          "coord": [
            -4.848199844360352,
            -3.4911000728607178,
            4.154799938201904
          ]
        },
        {
          "atom_index": 653,
          "name": "C",
          "element": "C",
          "coord": [
            -4.779799938201904,
            -3.3548998832702637,
            4.156799793243408
          ]
        },
        {
          "atom_index": 654,
          "name": "O",
          "element": "O",
          "coord": [
            -4.660799980163574,
            -3.345599889755249,
            4.156199932098389
          ]
        },
        {
          "atom_index": 655,
          "name": "CB",
          "element": "C",
          "coord": [
            -4.8983001708984375,
            -3.5190999507904053,
            4.014900207519531
          ]
        },
        {
          "atom_index": 656,
          "name": "CG",
          "element": "C",
          "coord": [
            -4.795199871063232,
            -3.5099000930786133,
            3.9040000438690186
          ]
        },
        {
          "atom_index": 657,
          "name": "CD1",
          "element": "C",
          "coord": [
            -4.693299770355225,
            -3.6143999099731445,
            3.9163999557495117
          ]
        },
        {
          "atom_index": 658,
          "name": "CD2",
          "element": "C",
          "coord": [
            -4.856800079345703,
            -3.514400005340576,
            3.771199941635132
          ]
        }
      ]
    },
    {
      "id": "F:85",
      "chain": "F",
      "resseq": 85,
      "icode": "",
      "resname": "VAL",
      "hetflag": " ",
      "sasa": 0.0,
      "atoms": [
        {
          "atom_index": 659,
          "name": "N",
          "element": "N",
          "coord": [
            -4.857399940490723,
            -3.249799966812134,
            4.155300140380859
          ]
        },
        {
          "atom_index": 660,
          "name": "CA",
          "element": "C",
          "coord": [
            -4.8018999099731445,
            -3.117500066757202,
            4.1479997634887695
          ]
        },
        {
          "atom_index": 661,
          "name": "C",
          "element": "C",
          "coord": [
            -4.7378997802734375,
            -3.0713000297546387,
            4.2769999504089355
          ]
        },
        {
          "atom_index": 662,
          "name": "O",
          "element": "O",
          "coord": [
            -4.643899917602539,
            -2.998199939727783,
            4.27370023727417
          ]
        },
        {
          "atom_index": 663,
          "name": "CB",
          "element": "C",
          "coord": [
            -4.903600215911865,
            -3.0171000957489014,
            4.102499961853027
          ]
        },
        {
          "atom_index": 664,
          "name": "CG1",
          "element": "C",
          "coord": [
            -4.839000225067139,
            -2.887399911880493,
            4.068999767303467
          ]
        },
        {
          "atom_index": 665,
          "name": "CG2",
          "element": "C",
          "coord": [
            -4.978000164031982,
            -3.069700002670288,
            3.9895999431610107
          ]
        }
      ]
    },
    {
      "id": "F:86",
      "chain": "F",
      "resseq": 86,
      "icode": "",
      "resname": "VAL",
      "hetflag": " ",
      "sasa": 0.0,
      "atoms": [
        {
          "atom_index": 666,
          "name": "N",
          "element": "N",
          "coord": [
            -4.790500164031982,
            -3.116300106048584,
            4.388500213623047
          ]
        },
        {
          "atom_index": 667,
          "name": "CA",
          "element": "C",
          "coord": [
            -4.735799789428711,
            -3.088200092315674,
            4.519199848175049
          ]
        },
        {
          "atom_index": 668,
          "name": "C",
          "element": "C",
          "coord": [
            -4.5971999168396,
            -3.145699977874756,
            4.523799896240234
          ]
        },
        {
          "atom_index": 669,
          "name": "O",
          "element": "O",
          "coord": [
            -4.50629997253418,
            -3.085900068283081,
            4.570700168609619
          ]
        },
        {
          "atom_index": 670,
          "name": "CB",
          "element": "C",
          "coord": [
            -4.823400020599365,
            -3.1498000621795654,
            4.631999969482422
          ]
        },
        {
          "atom_index": 671,
          "name": "CG1",
          "element": "C",
          "coord": [
            -4.7621002197265625,
            -3.133699893951416,
            4.764200210571289
          ]
        },
        {
          "atom_index": 672,
          "name": "CG2",
          "element": "C",
          "coord": [
            -4.959499835968018,
            -3.0906999111175537,
            4.633200168609619
          ]
        }
      ]
    },
    {
      "id": "F:87",
      "chain": "F",
      "resseq": 87,
      "icode": "",
      "resname": "SER",
      "hetflag": " ",
      "sasa": 0.34756404161453247,
      "atoms": [
        {
          "atom_index": 673,
          "name": "N",
          "element": "N",
          "coord": [
            -4.584499835968018,
            -3.2648000717163086,
            4.472599983215332
          ]
        },
        {
          "atom_index": 674,
          "name": "CA",
          "element": "C",
          "coord": [
            -4.4552001953125,
            -3.3315999507904053,
            4.471399784088135
          ]
        },
        {
          "atom_index": 675,
          "name": "C",
          "element": "C",
          "coord": [
            -4.354400157928467,
            -3.255000114440918,
            4.381899833679199
          ]
        },
        {
          "atom_index": 676,
          "name": "O",
          "element": "O",
          "coord": [
            -4.240200042724609,
            -3.2411999702453613,
            4.415299892425537
          ]
        },
        {
          "atom_index": 677,
          "name": "CB",
          "element": "C",
          "coord": [
            -4.473199844360352,
            -3.4779999256134033,
            4.424699783325195
          ]
        },
        {
          "atom_index": 678,
          "name": "OG",
          "element": "O",
          "coord": [
            -4.559800148010254,
            -3.539799928665161,
            4.516200065612793
          ]
        }
      ]
    },
    {
      "id": "F:88",
      "chain": "F",
      "resseq": 88,
      "icode": "",
      "resname": "TYR",
      "hetflag": " ",
      "sasa": 2.9286999702453613,
      "atoms": [
        {
          "atom_index": 679,
          "name": "N",
          "element": "N",
          "coord": [
            -4.4004998207092285,
            -3.2070000171661377,
            4.2683000564575195
          ]
        },
        {
          "atom_index": 680,
          "name": "CA",
          "element": "C",
          "coord": [
            -4.313899993896484,
            -3.1322999000549316,
            4.1774001121521
          ]
        },
        {
          "atom_index": 681,
          "name": "C",
          "element": "C",
          "coord": [
            -4.261499881744385,
            -3.0097999572753906,
            4.248600006103516
          ]
        },
        {
          "atom_index": 682,
          "name": "O",
          "element": "O",
          "coord": [
            -4.1427001953125,
            -2.9737000465393066,
            4.237800121307373
          ]
        },
        {
          "atom_index": 683,
          "name": "CB",
          "element": "C",
          "coord": [
            -4.392600059509277,
            -3.090399980545044,
            4.0524001121521
          ]
        },
        {
          "atom_index": 684,
          "name": "CG",
          "element": "C",
          "coord": [
            -4.330399990081787,
            -2.9714999198913574,
            3.9832000732421875
          ]
        },
        {
          "atom_index": 685,
          "name": "CD1",
          "element": "C",
          "coord": [
            -4.22130012512207,
            -2.9869000911712646,
            3.8961000442504883
          ]
        },
        {
          "atom_index": 686,
          "name": "CD2",
          "element": "C",
          "coord": [
            -4.377699851989746,
            -2.843899965286255,
            4.006700038909912
          ]
        },
        {
          "atom_index": 687,
          "name": "CE1",
          "element": "C",
          "coord": [
            -4.161499977111816,
            -2.8740999698638916,
            3.8359999656677246
          ]
        },
        {
          "atom_index": 688,
          "name": "CE2",
          "element": "C",
          "coord": [
            -4.319200038909912,
            -2.731600046157837,
            3.9504001140594482
          ]
        },
        {
          "atom_index": 689,
          "name": "CZ",
          "element": "C",
          "coord": [
            -4.214600086212158,
            -2.7471001148223877,
            3.8647000789642334
          ]
        },
        {
          "atom_index": 690,
          "name": "OH",
          "element": "O",
          "coord": [
            -4.160600185394287,
            -2.634500026702881,
            3.8090999126434326
          ]
        }
      ]
    },
    {
      "id": "F:89",
      "chain": "F",
      "resseq": 89,
      "icode": "",
      "resname": "VAL",
      "hetflag": " ",
      "sasa": 0.0,
      "atoms": [
        {
          "atom_index": 691,
          "name": "N",
          "element": "N",
          "coord": [
            -4.350900173187256,
            -2.9451000690460205,
            4.323699951171875
          ]
        },
        {
          "atom_index": 692,
          "name": "CA",
          "element": "C",
          "coord": [
            -4.313799858093262,
            -2.825000047683716,
            4.399199962615967
          ]
        },
        {
          "atom_index": 693,
          "name": "C",
          "element": "C",
          "coord": [
            -4.207399845123291,
            -2.8559999465942383,
            4.502099990844727
          ]
        },
        {
          "atom_index": 694,
          "name": "O",
          "element": "O",
          "coord": [
            -4.106599807739258,
            -2.786600112915039,
            4.506700038909912
          ]
        },
        {
          "atom_index": 695,
          "name": "CB",
          "element": "C",
          "coord": [
            -4.437399864196777,
            -2.7614998817443848,
            4.469699859619141
          ]
        },
        {
          "atom_index": 696,
          "name": "CG1",
          "element": "C",
          "coord": [
            -4.392600059509277,
            -2.639400005340576,
            4.553199768066406
          ]
        },
        {
          "atom_index": 697,
          "name": "CG2",
          "element": "C",
          "coord": [
            -4.5395002365112305,
            -2.7177999019622803,
            4.367300033569336
          ]
        }
      ]
    },
    {
      "id": "F:90",
      "chain": "F",
      "resseq": 90,
      "icode": "",
      "resname": "ASN",
      "hetflag": " ",
      "sasa": 0.0,
      "atoms": [
        {
          "atom_index": 698,
          "name": "N",
          "element": "N",
          "coord": [
            -4.233399868011475,
            -2.953399896621704,
            4.588699817657471
          ]
        },
        {
          "atom_index": 699,
          "name": "CA",
          "element": "C",
          "coord": [
            -4.139999866485596,
            -2.992000102996826,
            4.696199893951416
          ]
        },
        {
          "atom_index": 700,
          "name": "C",
          "element": "C",
          "coord": [
            -3.999799966812134,
            -3.022200107574463,
            4.645599842071533
          ]
        },
        {
          "atom_index": 701,
          "name": "O",
          "element": "O",
          "coord": [
            -3.9014999866485596,
            -2.9823999404907227,
            4.707600116729736
          ]
        },
        {
          "atom_index": 702,
          "name": "CB",
          "element": "C",
          "coord": [
            -4.190100193023682,
            -3.1150999069213867,
            4.77239990234375
          ]
        },
        {
          "atom_index": 703,
          "name": "CG",
          "element": "C",
          "coord": [
            -4.2993998527526855,
            -3.079900026321411,
            4.871399879455566
          ]
        },
        {
          "atom_index": 704,
          "name": "OD1",
          "element": "O",
          "coord": [
            -4.277900218963623,
            -3.001199960708618,
            4.964200019836426
          ]
        },
        {
          "atom_index": 705,
          "name": "ND2",
          "element": "N",
          "coord": [
            -4.416100025177002,
            -3.138400077819824,
            4.853899955749512
          ]
        }
      ]
    },
    {
      "id": "F:91",
      "chain": "F",
      "resseq": 91,
      "icode": "",
      "resname": "THR",
      "hetflag": " ",
      "sasa": 2.6384117603302,
      "atoms": [
        {
          "atom_index": 706,
          "name": "N",
          "element": "N",
          "coord": [
            -3.9941999912261963,
            -3.092099905014038,
            4.531799793243408
          ]
        },
        {
          "atom_index": 707,
          "name": "CA",
          "element": "C",
          "coord": [
            -3.868299961090088,
            -3.13100004196167,
            4.470099925994873
          ]
        },
        {
          "atom_index": 708,
          "name": "C",
          "element": "C",
          "coord": [
            -3.805799961090088,
            -3.0078999996185303,
            4.404600143432617
          ]
        },
        {
          "atom_index": 709,
          "name": "O",
          "element": "O",
          "coord": [
            -3.6882998943328857,
            -2.9851999282836914,
            4.417799949645996
          ]
        },
        {
          "atom_index": 710,
          "name": "CB",
          "element": "C",
          "coord": [
            -3.8870999813079834,
            -3.2370998859405518,
            4.358500003814697
          ]
        },
        {
          "atom_index": 711,
          "name": "OG1",
          "element": "O",
          "coord": [
            -3.9435999393463135,
            -3.3577001094818115,
            4.410399913787842
          ]
        },
        {
          "atom_index": 712,
          "name": "CG2",
          "element": "C",
          "coord": [
            -3.750999927520752,
            -3.2690999507904053,
            4.291800022125244
          ]
        }
      ]
    },
    {
      "id": "F:92",
      "chain": "F",
      "resseq": 92,
      "icode": "",
      "resname": "ASN",
      "hetflag": " ",
      "sasa": 1.7092010974884033,
      "atoms": [
        {
          "atom_index": 713,
          "name": "N",
          "element": "N",
          "coord": [
            -3.8824000358581543,
            -2.9279000759124756,
            4.3343000411987305
          ]
        },
        {
          "atom_index": 714,
          "name": "CA",
          "element": "C",
          "coord": [
            -3.8206000328063965,
            -2.8180999755859375,
            4.263800144195557
          ]
        },
        {
          "atom_index": 715,
          "name": "C",
          "element": "C",
          "coord": [
            -3.777100086212158,
            -2.7026000022888184,
            4.355800151824951
          ]
        },
        {
          "atom_index": 716,
          "name": "O",
          "element": "O",
          "coord": [
            -3.6682000160217285,
            -2.651599884033203,
            4.340199947357178
          ]
        },
        {
          "atom_index": 717,
          "name": "CB",
          "element": "C",
          "coord": [
            -3.9163999557495117,
            -2.7678000926971436,
            4.15880012512207
          ]
        },
        {
          "atom_index": 718,
          "name": "CG",
          "element": "C",
          "coord": [
            -3.8496999740600586,
            -2.675299882888794,
            4.0578999519348145
          ]
        },
        {
          "atom_index": 719,
          "name": "OD1",
          "element": "O",
          "coord": [
            -3.908099889755249,
            -2.572200059890747,
            4.013299942016602
          ]
        },
        {
          "atom_index": 720,
          "name": "ND2",
          "element": "N",
          "coord": [
            -3.7288999557495117,
            -2.7109999656677246,
            4.019100189208984
          ]
        }
      ]
    },
    {
      "id": "F:93",
      "chain": "F",
      "resseq": 93,
      "icode": "",
      "resname": "VAL",
      "hetflag": " ",
      "sasa": 0.0,
      "atoms": [
        {
          "atom_index": 721,
          "name": "N",
          "element": "N",
          "coord": [
            -3.8613998889923096,
            -2.663300037384033,
            4.452700138092041
          ]
        },
        {
          "atom_index": 722,
          "name": "CA",
          "element": "C",
          "coord": [
            -3.8304998874664307,
            -2.5450000762939453,
            4.532800197601318
          ]
        },
        {
          "atom_index": 723,
          "name": "C",
          "element": "C",
          "coord": [
            -3.839400053024292,
            -2.56850004196167,
            4.68310022354126
          ]
        },
        {
          "atom_index": 724,
          "name": "O",
          "element": "O",
          "coord": [
            -3.82669997215271,
            -2.4735000133514404,
            4.7600998878479
          ]
        },
        {
          "atom_index": 725,
          "name": "CB",
          "element": "C",
          "coord": [
            -3.9186999797821045,
            -2.4210000038146973,
            4.492599964141846
          ]
        },
        {
          "atom_index": 726,
          "name": "CG1",
          "element": "C",
          "coord": [
            -3.8778998851776123,
            -2.3664000034332275,
            4.355599880218506
          ]
        },
        {
          "atom_index": 727,
          "name": "CG2",
          "element": "C",
          "coord": [
            -4.069799900054932,
            -2.452399969100952,
            4.4918999671936035
          ]
        }
      ]
    },
    {
      "id": "F:94",
      "chain": "F",
      "resseq": 94,
      "icode": "",
      "resname": "GLY",
      "hetflag": " ",
      "sasa": 0.0,
      "atoms": [
        {
          "atom_index": 728,
          "name": "N",
          "element": "N",
          "coord": [
            -3.8629000186920166,
            -2.694200038909912,
            4.723999977111816
          ]
        },
        {
          "atom_index": 729,
          "name": "CA",
          "element": "C",
          "coord": [
            -3.8745999336242676,
            -2.727099895477295,
            4.866300106048584
          ]
        },
        {
          "atom_index": 730,
          "name": "C",
          "element": "C",
          "coord": [
            -3.7499001026153564,
            -2.6810998916625977,
            4.942399978637695
          ]
        },
        {
          "atom_index": 731,
          "name": "O",
          "element": "O",
          "coord": [
            -3.7562999725341797,
            -2.609600067138672,
            5.043600082397461
          ]
        }
      ]
    },
    {
      "id": "F:95",
      "chain": "F",
      "resseq": 95,
      "icode": "",
      "resname": "LEU",
      "hetflag": " ",
      "sasa": 0.06453092396259308,
      "atoms": [
        {
          "atom_index": 732,
          "name": "N",
          "element": "N",
          "coord": [
            -3.632999897003174,
            -2.7121999263763428,
            4.889900207519531
          ]
        },
        {
          "atom_index": 733,
          "name": "CA",
          "element": "C",
          "coord": [
            -3.5104000568389893,
            -2.677500009536743,
            4.963699817657471
          ]
        },
        {
          "atom_index": 734,
          "name": "C",
          "element": "C",
          "coord": [
            -3.4962000846862793,
            -2.524399995803833,
            4.984600067138672
          ]
        },
        {
          "atom_index": 735,
          "name": "O",
          "element": "O",
          "coord": [
            -3.4605000019073486,
            -2.4790000915527344,
            5.094099998474121
          ]
        },
        {
          "atom_index": 736,
          "name": "CB",
          "element": "C",
          "coord": [
            -3.388700008392334,
            -2.7353999614715576,
            4.89169979095459
          ]
        },
        {
          "atom_index": 737,
          "name": "CG",
          "element": "C",
          "coord": [
            -3.2504000663757324,
            -2.6960999965667725,
            4.946199893951416
          ]
        },
        {
          "atom_index": 738,
          "name": "CD1",
          "element": "C",
          "coord": [
            -3.244800090789795,
            -2.721299886703491,
            5.0980000495910645
          ]
        },
        {
          "atom_index": 739,
          "name": "CD2",
          "element": "C",
          "coord": [
            -3.127500057220459,
            -2.7723000049591064,
            4.864699840545654
          ]
        }
      ]
    },
    {
      "id": "F:96",
      "chain": "F",
      "resseq": 96,
      "icode": "",
      "resname": "LYS",
      "hetflag": " ",
      "sasa": 0.0,
      "atoms": [
        {
          "atom_index": 740,
          "name": "N",
          "element": "N",
          "coord": [
            -3.5206000804901123,
            -2.446500062942505,
            4.878399848937988
          ]
        },
        {
          "atom_index": 741,
          "name": "CA",
          "element": "C",
          "coord": [
            -3.5023000240325928,
            -2.303299903869629,
            4.884200096130371
          ]
        },
        {
          "atom_index": 742,
          "name": "C",
          "element": "C",
          "coord": [
            -3.59660005569458,
            -2.2379000186920166,
            4.991099834442139
          ]
        },
        {
          "atom_index": 743,
          "name": "O",
          "element": "O",
          "coord": [
            -3.5536999702453613,
            -2.1475000381469727,
            5.061500072479248
          ]
        },
        {
          "atom_index": 744,
          "name": "CB",
          "element": "C",
          "coord": [
            -3.524899959564209,
            -2.240499973297119,
            4.745800018310547
          ]
        },
        {
          "atom_index": 745,
          "name": "CG",
          "element": "C",
          "coord": [
            -3.5947000980377197,
            -2.1064000129699707,
            4.7494001388549805
          ]
        },
        {
          "atom_index": 746,
          "name": "CD",
          "element": "C",
          "coord": [
            -3.5903000831604004,
            -2.0290000438690186,
            4.6168999671936035
          ]
        },
        {
          "atom_index": 747,
          "name": "CE",
          "element": "C",
          "coord": [
            -3.71370005607605,
            -2.0571999549865723,
            4.532599925994873
          ]
        },
        {
          "atom_index": 748,
          "name": "NZ",
          "element": "N",
          "coord": [
            -3.7079999446868896,
            -1.9814000129699707,
            4.40310001373291
          ]
        }
      ]
    },
    {
      "id": "F:97",
      "chain": "F",
      "resseq": 97,
      "icode": "",
      "resname": "PHE",
      "hetflag": " ",
      "sasa": 0.0,
      "atoms": [
        {
          "atom_index": 749,
          "name": "N",
          "element": "N",
          "coord": [
            -3.7209999561309814,
            -2.285900115966797,
            5.002299785614014
          ]
        },
        {
          "atom_index": 750,
          "name": "CA",
          "element": "C",
          "coord": [
            -3.813499927520752,
            -2.247499942779541,
            5.112299919128418
          ]
        },
        {
          "atom_index": 751,
          "name": "C",
          "element": "C",
          "coord": [
            -3.774600028991699,
            -2.2985999584198,
            5.2494001388549805
          ]
        },
        {
          "atom_index": 752,
          "name": "O",
          "element": "O",
          "coord": [
            -3.7873001098632812,
            -2.227299928665161,
            5.349400043487549
          ]
        },
        {
          "atom_index": 753,
          "name": "CB",
          "element": "C",
          "coord": [
            -3.9583001136779785,
            -2.284899950027466,
            5.0792999267578125
          ]
        },
        {
          "atom_index": 754,
          "name": "CG",
          "element": "C",
          "coord": [
            -4.019800186157227,
            -2.188800096511841,
            4.981599807739258
          ]
        },
        {
          "atom_index": 755,
          "name": "CD1",
          "element": "C",
          "coord": [
            -4.082200050354004,
            -2.071000099182129,
            5.0279998779296875
          ]
        },
        {
          "atom_index": 756,
          "name": "CD2",
          "element": "C",
          "coord": [
            -4.007400035858154,
            -2.2107999324798584,
            4.844099998474121
          ]
        },
        {
          "atom_index": 757,
          "name": "CE1",
          "element": "C",
          "coord": [
            -4.130799770355225,
            -1.9783999919891357,
            4.9380998611450195
          ]
        },
        {
          "atom_index": 758,
          "name": "CE2",
          "element": "C",
          "coord": [
            -4.055500030517578,
            -2.118000030517578,
            4.748600006103516
          ]
        },
        {
          "atom_index": 759,
          "name": "CZ",
          "element": "C",
          "coord": [
            -4.119500160217285,
            -2.002500057220459,
            4.794300079345703
          ]
        }
      ]
    },
    {
      "id": "F:98",
      "chain": "F",
      "resseq": 98,
      "icode": "",
      "resname": "ARG",
      "hetflag": " ",
      "sasa": 0.0,
      "atoms": [
        {
          "atom_index": 760,
          "name": "N",
          "element": "N",
          "coord": [
            -3.7223000526428223,
            -2.4209001064300537,
            5.255099773406982
          ]
        },
        {
          "atom_index": 761,
          "name": "CA",
          "element": "C",
          "coord": [
            -3.670099973678589,
            -2.4672000408172607,
            5.382699966430664
          ]
        },
        {
          "atom_index": 762,
          "name": "C",
          "element": "C",
          "coord": [
            -3.558199882507324,
            -2.381200075149536,
            5.440800189971924
          ]
        },
        {
          "atom_index": 763,
          "name": "O",
          "element": "O",
          "coord": [
            -3.5483999252319336,
            -2.3647000789642334,
            5.561699867248535
          ]
        },
        {
          "atom_index": 764,
          "name": "CB",
          "element": "C",
          "coord": [
            -3.6191000938415527,
            -2.6089000701904297,
            5.370699882507324
          ]
        },
        {
          "atom_index": 765,
          "name": "CG",
          "element": "C",
          "coord": [
            -3.7256999015808105,
            -2.714600086212158,
            5.3892998695373535
          ]
        },
        {
          "atom_index": 766,
          "name": "CD",
          "element": "C",
          "coord": [
            -3.651900053024292,
            -2.8452999591827393,
            5.417399883270264
          ]
        },
        {
          "atom_index": 767,
          "name": "NE",
          "element": "N",
          "coord": [
            -3.596299886703491,
            -2.89490008354187,
            5.296199798583984
          ]
        },
        {
          "atom_index": 768,
          "name": "CZ",
          "element": "C",
          "coord": [
            -3.4916000366210938,
            -2.976300001144409,
            5.288300037384033
          ]
        },
        {
          "atom_index": 769,
          "name": "NH1",
          "element": "N",
          "coord": [
            -3.428100109100342,
            -3.0179998874664307,
            5.3968000411987305
          ]
        },
        {
          "atom_index": 770,
          "name": "NH2",
          "element": "N",
          "coord": [
            -3.451200008392334,
            -3.015000104904175,
            5.170199871063232
          ]
        }
      ]
    },
    {
      "id": "F:99",
      "chain": "F",
      "resseq": 99,
      "icode": "",
      "resname": "GLN",
      "hetflag": " ",
      "sasa": 0.0,
      "atoms": [
        {
          "atom_index": 771,
          "name": "N",
          "element": "N",
          "coord": [
            -3.4707999229431152,
            -2.3304998874664307,
            5.355500221252441
          ]
        },
        {
          "atom_index": 772,
          "name": "CA",
          "element": "C",
          "coord": [
            -3.36080002784729,
            -2.2458999156951904,
            5.4028000831604
          ]
        },
        {
          "atom_index": 773,
          "name": "C",
          "element": "C",
          "coord": [
            -3.418299913406372,
            -2.1096999645233154,
            5.453000068664551
          ]
        },
        {
          "atom_index": 774,
          "name": "O",
          "element": "O",
          "coord": [
            -3.3826000690460205,
            -2.0615999698638916,
            5.559599876403809
          ]
        },
        {
          "atom_index": 775,
          "name": "CB",
          "element": "C",
          "coord": [
            -3.2623000144958496,
            -2.2211999893188477,
            5.287499904632568
          ]
        },
        {
          "atom_index": 776,
          "name": "CG",
          "element": "C",
          "coord": [
            -3.184999942779541,
            -2.3478000164031982,
            5.242300033569336
          ]
        },
        {
          "atom_index": 777,
          "name": "CD",
          "element": "C",
          "coord": [
            -3.1064999103546143,
            -2.3278000354766846,
            5.111199855804443
          ]
        },
        {
          "atom_index": 778,
          "name": "OE1",
          "element": "O",
          "coord": [
            -3.141200065612793,
            -2.2451000213623047,
            5.026400089263916
          ]
        },
        {
          "atom_index": 779,
          "name": "NE2",
          "element": "N",
          "coord": [
            -3.0060999393463135,
            -2.4058001041412354,
            5.0929999351501465
          ]
        }
      ]
    },
    {
      "id": "F:100",
      "chain": "F",
      "resseq": 100,
      "icode": "",
      "resname": "LEU",
      "hetflag": " ",
      "sasa": 0.0,
      "atoms": [
        {
          "atom_index": 780,
          "name": "N",
          "element": "N",
          "coord": [
            -3.5034000873565674,
            -2.0490000247955322,
            5.370999813079834
          ]
        },
        {
          "atom_index": 781,
          "name": "CA",
          "element": "C",
          "coord": [
            -3.5650999546051025,
            -1.9204000234603882,
            5.399600028991699
          ]
        },
        {
          "atom_index": 782,
          "name": "C",
          "element": "C",
          "coord": [
            -3.6440000534057617,
            -1.9285999536514282,
            5.5304999351501465
          ]
        },
        {
          "atom_index": 783,
          "name": "O",
          "element": "O",
          "coord": [
            -3.623699903488159,
            -1.847599983215332,
            5.618500232696533
          ]
        },
        {
          "atom_index": 784,
          "name": "CB",
          "element": "C",
          "coord": [
            -3.657599925994873,
            -1.8789000511169434,
            5.282599925994873
          ]
        },
        {
          "atom_index": 785,
          "name": "CG",
          "element": "C",
          "coord": [
            -3.710400104522705,
            -1.7359999418258667,
            5.297800064086914
          ]
        },
        {
          "atom_index": 786,
          "name": "CD1",
          "element": "C",
          "coord": [
            -3.592400074005127,
            -1.638800024986267,
            5.312900066375732
          ]
        },
        {
          "atom_index": 787,
          "name": "CD2",
          "element": "C",
          "coord": [
            -3.8008999824523926,
            -1.69760000705719,
            5.18179988861084
          ]
        }
      ]
    },
    {
      "id": "F:101",
      "chain": "F",
      "resseq": 101,
      "icode": "",
      "resname": "LEU",
      "hetflag": " ",
      "sasa": 0.0,
      "atoms": [
        {
          "atom_index": 788,
          "name": "N",
          "element": "N",
          "coord": [
            -3.7330000400543213,
            -2.0292000770568848,
            5.543600082397461
          ]
        },
        {
          "atom_index": 789,
          "name": "CA",
          "element": "C",
          "coord": [
            -3.8115999698638916,
            -2.0448999404907227,
            5.665999889373779
          ]
        },
        {
          "atom_index": 790,
          "name": "C",
          "element": "C",
          "coord": [
            -3.7163000106811523,
            -2.069000005722046,
            5.783100128173828
          ]
        },
        {
          "atom_index": 791,
          "name": "O",
          "element": "O",
          "coord": [
            -3.7323999404907227,
            -2.0146000385284424,
            5.890500068664551
          ]
        },
        {
          "atom_index": 792,
          "name": "CB",
          "element": "C",
          "coord": [
            -3.908799886703491,
            -2.1635000705718994,
            5.6528000831604
          ]
        },
        {
          "atom_index": 793,
          "name": "CG",
          "element": "C",
          "coord": [
            -4.016200065612793,
            -2.1445000171661377,
            5.5457000732421875
          ]
        },
        {
          "atom_index": 794,
          "name": "CD1",
          "element": "C",
          "coord": [
            -4.083199977874756,
            -2.2725000381469727,
            5.514400005340576
          ]
        },
        {
          "atom_index": 795,
          "name": "CD2",
          "element": "C",
          "coord": [
            -4.120699882507324,
            -2.040299892425537,
            5.590099811553955
          ]
        }
      ]
    },
    {
      "id": "F:102",
      "chain": "F",
      "resseq": 102,
      "icode": "",
      "resname": "TRP",
      "hetflag": " ",
      "sasa": 0.0,
      "atoms": [
        {
          "atom_index": 796,
          "name": "N",
          "element": "N",
          "coord": [
            -3.6178998947143555,
            -2.156399965286255,
            5.765399932861328
          ]
        },
        {
          "atom_index": 797,
          "name": "CA",
          "element": "C",
          "coord": [
            -3.530100107192993,
            -2.1875998973846436,
            5.878799915313721
          ]
        },
        {
          "atom_index": 798,
          "name": "C",
          "element": "C",
          "coord": [
            -3.450900077819824,
            -2.059999942779541,
            5.924300193786621
          ]
        },
        {
          "atom_index": 799,
          "name": "O",
          "element": "O",
          "coord": [
            -3.4300999641418457,
            -2.037400007247925,
            6.040999889373779
          ]
        },
        {
          "atom_index": 800,
          "name": "CB",
          "element": "C",
          "coord": [
            -3.432300090789795,
            -2.3008999824523926,
            5.840199947357178
          ]
        },
        {
          "atom_index": 801,
          "name": "CG",
          "element": "C",
          "coord": [
            -3.3248000144958496,
            -2.3229000568389893,
            5.942599773406982
          ]
        },
        {
          "atom_index": 802,
          "name": "CD1",
          "element": "C",
          "coord": [
            -3.3261001110076904,
            -2.4147000312805176,
            6.0467000007629395
          ]
        },
        {
          "atom_index": 803,
          "name": "CD2",
          "element": "C",
          "coord": [
            -3.19950008392334,
            -2.251699924468994,
            5.953700065612793
          ]
        },
        {
          "atom_index": 804,
          "name": "NE1",
          "element": "N",
          "coord": [
            -3.20989990234375,
            -2.404400110244751,
            6.117700099945068
          ]
        },
        {
          "atom_index": 805,
          "name": "CE2",
          "element": "C",
          "coord": [
            -3.1303999423980713,
            -2.30679988861084,
            6.063000202178955
          ]
        },
        {
          "atom_index": 806,
          "name": "CE3",
          "element": "C",
          "coord": [
            -3.139899969100952,
            -2.14739990234375,
            5.881100177764893
          ]
        },
        {
          "atom_index": 807,
          "name": "CZ2",
          "element": "C",
          "coord": [
            -3.006200075149536,
            -2.258500099182129,
            6.104599952697754
          ]
        },
        {
          "atom_index": 808,
          "name": "CZ3",
          "element": "C",
          "coord": [
            -3.0153000354766846,
            -2.0996999740600586,
            5.9217000007629395
          ]
        },
        {
          "atom_index": 809,
          "name": "CH2",
          "element": "C",
          "coord": [
            -2.949399948120117,
            -2.1563000679016113,
            6.030600070953369
          ]
        }
      ]
    },
    {
      "id": "F:103",
      "chain": "F",
      "resseq": 103,
      "icode": "",
      "resname": "PHE",
      "hetflag": " ",
      "sasa": 0.0,
      "atoms": [
        {
          "atom_index": 810,
          "name": "N",
          "element": "N",
          "coord": [
            -3.4031999111175537,
            -1.983199954032898,
            5.829899787902832
          ]
        },
        {
          "atom_index": 811,
          "name": "CA",
          "element": "C",
          "coord": [
            -3.329400062561035,
            -1.8598999977111816,
            5.857900142669678
          ]
        },
        {
          "atom_index": 812,
          "name": "C",
          "element": "C",
          "coord": [
            -3.4154999256134033,
            -1.7597999572753906,
            5.942399978637695
          ]
        },
        {
          "atom_index": 813,
          "name": "O",
          "element": "O",
          "coord": [
            -3.3733999729156494,
            -1.7120000123977661,
            6.048099994659424
          ]
        },
        {
          "atom_index": 814,
          "name": "CB",
          "element": "C",
          "coord": [
            -3.2913999557495117,
            -1.7936999797821045,
            5.725599765777588
          ]
        },
        {
          "atom_index": 815,
          "name": "CG",
          "element": "C",
          "coord": [
            -3.214400053024292,
            -1.6646000146865845,
            5.743100166320801
          ]
        },
        {
          "atom_index": 816,
          "name": "CD1",
          "element": "C",
          "coord": [
            -3.079900026321411,
            -1.6663000583648682,
            5.790800094604492
          ]
        },
        {
          "atom_index": 817,
          "name": "CD2",
          "element": "C",
          "coord": [
            -3.2739999294281006,
            -1.5419000387191772,
            5.714300155639648
          ]
        },
        {
          "atom_index": 818,
          "name": "CE1",
          "element": "C",
          "coord": [
            -3.0090999603271484,
            -1.5435999631881714,
            5.813899993896484
          ]
        },
        {
          "atom_index": 819,
          "name": "CE2",
          "element": "C",
          "coord": [
            -3.2046000957489014,
            -1.4213000535964966,
            5.734399795532227
          ]
        },
        {
          "atom_index": 820,
          "name": "CZ",
          "element": "C",
          "coord": [
            -3.0701000690460205,
            -1.4227999448776245,
            5.783199787139893
          ]
        }
      ]
    },
    {
      "id": "F:104",
      "chain": "F",
      "resseq": 104,
      "icode": "",
      "resname": "HIS",
      "hetflag": " ",
      "sasa": 0.0,
      "atoms": [
        {
          "atom_index": 821,
          "name": "N",
          "element": "N",
          "coord": [
            -3.537400007247925,
            -1.7266000509262085,
            5.8979997634887695
          ]
        },
        {
          "atom_index": 822,
          "name": "CA",
          "element": "C",
          "coord": [
            -3.6082000732421875,
            -1.6262999773025513,
            5.97790002822876
          ]
        },
        {
          "atom_index": 823,
          "name": "C",
          "element": "C",
          "coord": [
            -3.6538000106811523,
            -1.686900019645691,
            6.1143999099731445
          ]
        },
        {
          "atom_index": 824,
          "name": "O",
          "element": "O",
          "coord": [
            -3.6433000564575195,
            -1.625100016593933,
            6.218200206756592
          ]
        },
        {
          "atom_index": 825,
          "name": "CB",
          "element": "C",
          "coord": [
            -3.722599983215332,
            -1.5666999816894531,
            5.8958001136779785
          ]
        },
        {
          "atom_index": 826,
          "name": "CG",
          "element": "C",
          "coord": [
            -3.6744000911712646,
            -1.4788999557495117,
            5.7845001220703125
          ]
        },
        {
          "atom_index": 827,
          "name": "ND1",
          "element": "N",
          "coord": [
            -3.607100009918213,
            -1.3605999946594238,
            5.807199954986572
          ]
        },
        {
          "atom_index": 828,
          "name": "CD2",
          "element": "C",
          "coord": [
            -3.6779000759124756,
            -1.4946999549865723,
            5.649700164794922
          ]
        },
        {
          "atom_index": 829,
          "name": "CE1",
          "element": "C",
          "coord": [
            -3.5720999240875244,
            -1.3063000440597534,
            5.690999984741211
          ]
        },
        {
          "atom_index": 830,
          "name": "NE2",
          "element": "N",
          "coord": [
            -3.616499900817871,
            -1.3845000267028809,
            5.593400001525879
          ]
        }
      ]
    },
    {
      "id": "F:105",
      "chain": "F",
      "resseq": 105,
      "icode": "",
      "resname": "ILE",
      "hetflag": " ",
      "sasa": 0.0,
      "atoms": [
        {
          "atom_index": 831,
          "name": "N",
          "element": "N",
          "coord": [
            -3.7054998874664307,
            -1.809399962425232,
            6.112400054931641
          ]
        },
        {
          "atom_index": 832,
          "name": "CA",
          "element": "C",
          "coord": [
            -3.749000072479248,
            -1.868299961090088,
            6.23799991607666
          ]
        },
        {
          "atom_index": 833,
          "name": "C",
          "element": "C",
          "coord": [
            -3.6298999786376953,
            -1.8717999458312988,
            6.331299781799316
          ]
        },
        {
          "atom_index": 834,
          "name": "O",
          "element": "O",
          "coord": [
            -3.644700050354004,
            -1.8509000539779663,
            6.448699951171875
          ]
        },
        {
          "atom_index": 835,
          "name": "CB",
          "element": "C",
          "coord": [
            -3.8013999462127686,
            -2.0078001022338867,
            6.215799808502197
          ]
        },
        {
          "atom_index": 836,
          "name": "CG1",
          "element": "C",
          "coord": [
            -3.9296000003814697,
            -2.0028998851776123,
            6.1296000480651855
          ]
        },
        {
          "atom_index": 837,
          "name": "CG2",
          "element": "C",
          "coord": [
            -3.8225998878479004,
            -2.0769999027252197,
            6.349100112915039
          ]
        },
        {
          "atom_index": 838,
          "name": "CD1",
          "element": "C",
          "coord": [
            -3.9742000102996826,
            -2.139899969100952,
            6.077899932861328
          ]
        }
      ]
    },
    {
      "id": "F:106",
      "chain": "F",
      "resseq": 106,
      "icode": "",
      "resname": "SER",
      "hetflag": " ",
      "sasa": 0.0,
      "atoms": [
        {
          "atom_index": 839,
          "name": "N",
          "element": "N",
          "coord": [
            -3.509500026702881,
            -1.8939000368118286,
            6.276700019836426
          ]
        },
        {
          "atom_index": 840,
          "name": "CA",
          "element": "C",
          "coord": [
            -3.391900062561035,
            -1.9047000408172607,
            6.362400054931641
          ]
        },
        {
          "atom_index": 841,
          "name": "C",
          "element": "C",
          "coord": [
            -3.347100019454956,
            -1.7661000490188599,
            6.4145002365112305
          ]
        },
        {
          "atom_index": 842,
          "name": "O",
          "element": "O",
          "coord": [
            -3.2997000217437744,
            -1.7545000314712524,
            6.526899814605713
          ]
        },
        {
          "atom_index": 843,
          "name": "CB",
          "element": "C",
          "coord": [
            -3.275700092315674,
            -1.9736000299453735,
            6.289299964904785
          ]
        },
        {
          "atom_index": 844,
          "name": "OG",
          "element": "O",
          "coord": [
            -3.3078999519348145,
            -2.1084001064300537,
            6.258999824523926
          ]
        }
      ]
    },
    {
      "id": "F:107",
      "chain": "F",
      "resseq": 107,
      "icode": "",
      "resname": "CYS",
      "hetflag": " ",
      "sasa": 0.0,
      "atoms": [
        {
          "atom_index": 845,
          "name": "N",
          "element": "N",
          "coord": [
            -3.3557000160217285,
            -1.6650999784469604,
            6.3302001953125
          ]
        },
        {
          "atom_index": 846,
          "name": "CA",
          "element": "C",
          "coord": [
            -3.315999984741211,
            -1.5336999893188477,
            6.371300220489502
          ]
        },
        {
          "atom_index": 847,
          "name": "C",
          "element": "C",
          "coord": [
            -3.4144999980926514,
            -1.482100009918213,
            6.479499816894531
          ]
        },
        {
          "atom_index": 848,
          "name": "O",
          "element": "O",
          "coord": [
            -3.3756000995635986,
            -1.4075000286102295,
            6.573800086975098
          ]
        },
        {
          "atom_index": 849,
          "name": "CB",
          "element": "C",
          "coord": [
            -3.312299966812134,
            -1.4361000061035156,
            6.2540998458862305
          ]
        },
        {
          "atom_index": 850,
          "name": "SG",
          "element": "S",
          "coord": [
            -3.1872000694274902,
            -1.4656000137329102,
            6.12939977645874
          ]
        }
      ]
    },
    {
      "id": "F:108",
      "chain": "F",
      "resseq": 108,
      "icode": "",
      "resname": "LEU",
      "hetflag": " ",
      "sasa": 0.0,
      "atoms": [
        {
          "atom_index": 851,
          "name": "N",
          "element": "N",
          "coord": [
            -3.5404999256134033,
            -1.5218000411987305,
            6.465199947357178
          ]
        },
        {
          "atom_index": 852,
          "name": "CA",
          "element": "C",
          "coord": [
            -3.6387999057769775,
            -1.4891999959945679,
            6.565800189971924
          ]
        },
        {
          "atom_index": 853,
          "name": "C",
          "element": "C",
          "coord": [
            -3.6048998832702637,
            -1.5599000453948975,
            6.696700096130371
          ]
        },
        {
          "atom_index": 854,
          "name": "O",
          "element": "O",
          "coord": [
            -3.612600088119507,
            -1.4993000030517578,
            6.802700042724609
          ]
        },
        {
          "atom_index": 855,
          "name": "CB",
          "element": "C",
          "coord": [
            -3.780400037765503,
            -1.5305999517440796,
            6.521999835968018
          ]
        },
        {
          "atom_index": 856,
          "name": "CG",
          "element": "C",
          "coord": [
            -3.853300094604492,
            -1.4365999698638916,
            6.424699783325195
          ]
        },
        {
          "atom_index": 857,
          "name": "CD1",
          "element": "C",
          "coord": [
            -3.9951999187469482,
            -1.4643000364303589,
            6.436999797821045
          ]
        },
        {
          "atom_index": 858,
          "name": "CD2",
          "element": "C",
          "coord": [
            -3.824899911880493,
            -1.2869999408721924,
            6.4552001953125
          ]
        }
      ]
    },
    {
      "id": "F:109",
      "chain": "F",
      "resseq": 109,
      "icode": "",
      "resname": "THR",
      "hetflag": " ",
      "sasa": 0.4098881483078003,
      "atoms": [
        {
          "atom_index": 859,
          "name": "N",
          "element": "N",
          "coord": [
            -3.566999912261963,
            -1.687399983406067,
            6.691100120544434
          ]
        },
        {
          "atom_index": 860,
          "name": "CA",
          "element": "C",
          "coord": [
            -3.5378000736236572,
            -1.7592999935150146,
            6.812600135803223
          ]
        },
        {
          "atom_index": 861,
          "name": "C",
          "element": "C",
          "coord": [
            -3.403700113296509,
            -1.7211999893188477,
            6.8765997886657715
          ]
        },
        {
          "atom_index": 862,
          "name": "O",
          "element": "O",
          "coord": [
            -3.39520001411438,
            -1.705899953842163,
            6.999100208282471
          ]
        },
        {
          "atom_index": 863,
          "name": "CB",
          "element": "C",
          "coord": [
            -3.532399892807007,
            -1.908400058746338,
            6.788899898529053
          ]
        },
        {
          "atom_index": 864,
          "name": "OG1",
          "element": "O",
          "coord": [
            -3.6568000316619873,
            -1.9522000551223755,
            6.732999801635742
          ]
        },
        {
          "atom_index": 865,
          "name": "CG2",
          "element": "C",
          "coord": [
            -3.497499942779541,
            -1.986799955368042,
            6.922900199890137
          ]
        }
      ]
    },
    {
      "id": "F:110",
      "chain": "F",
      "resseq": 110,
      "icode": "",
      "resname": "PHE",
      "hetflag": " ",
      "sasa": 0.15764929354190826,
      "atoms": [
        {
          "atom_index": 866,
          "name": "N",
          "element": "N",
          "coord": [
            -3.298799991607666,
            -1.7056000232696533,
            6.796299934387207
          ]
        },
        {
          "atom_index": 867,
          "name": "CA",
          "element": "C",
          "coord": [
            -3.1654999256134033,
            -1.6892000436782837,
            6.856100082397461
          ]
        },
        {
          "atom_index": 868,
          "name": "C",
          "element": "C",
          "coord": [
            -3.1142001152038574,
            -1.5470000505447388,
            6.841100215911865
          ]
        },
        {
          "atom_index": 869,
          "name": "O",
          "element": "O",
          "coord": [
            -3.0109000205993652,
            -1.5118000507354736,
            6.896599769592285
          ]
        },
        {
          "atom_index": 870,
          "name": "CB",
          "element": "C",
          "coord": [
            -3.0648000240325928,
            -1.7903000116348267,
            6.792900085449219
          ]
        },
        {
          "atom_index": 871,
          "name": "CG",
          "element": "C",
          "coord": [
            -3.098400115966797,
            -1.9342999458312988,
            6.820099830627441
          ]
        },
        {
          "atom_index": 872,
          "name": "CD1",
          "element": "C",
          "coord": [
            -3.071500062942505,
            -1.989799976348877,
            6.942699909210205
          ]
        },
        {
          "atom_index": 873,
          "name": "CD2",
          "element": "C",
          "coord": [
            -3.158900022506714,
            -2.0116000175476074,
            6.721199989318848
          ]
        },
        {
          "atom_index": 874,
          "name": "CE1",
          "element": "C",
          "coord": [
            -3.10509991645813,
            -2.1243999004364014,
            6.9704999923706055
          ]
        },
        {
          "atom_index": 875,
          "name": "CE2",
          "element": "C",
          "coord": [
            -3.1923000812530518,
            -2.1445000171661377,
            6.74370002746582
          ]
        },
        {
          "atom_index": 876,
          "name": "CZ",
          "element": "C",
          "coord": [
            -3.1656999588012695,
            -2.203200101852417,
            6.8703999519348145
          ]
        }
      ]
    },
    {
      "id": "F:111",
      "chain": "F",
      "resseq": 111,
      "icode": "",
      "resname": "GLY",
      "hetflag": " ",
      "sasa": 0.03226546198129654,
      "atoms": [
        {
          "atom_index": 877,
          "name": "N",
          "element": "N",
          "coord": [
            -3.1837000846862793,
            -1.4664000272750854,
            6.761600017547607
          ]
        },
        {
          "atom_index": 878,
          "name": "CA",
          "element": "C",
          "coord": [
            -3.1305999755859375,
            -1.3361999988555908,
            6.7204999923706055
          ]
        },
        {
          "atom_index": 879,
          "name": "C",
          "element": "C",
          "coord": [
            -3.039799928665161,
            -1.3488999605178833,
            6.598199844360352
          ]
        },
        {
          "atom_index": 880,
          "name": "O",
          "element": "O",
          "coord": [
            -2.961400032043457,
            -1.4426000118255615,
            6.585899829864502
          ]
        }
      ]
    },
    {
      "id": "F:112",
      "chain": "F",
      "resseq": 112,
      "icode": "",
      "resname": "ARG",
      "hetflag": " ",
      "sasa": 0.09495562314987183,
      "atoms": [
        {
          "atom_index": 881,
          "name": "N",
          "element": "N",
          "coord": [
            -3.0548999309539795,
            -1.2546000480651855,
            6.507199764251709
          ]
        },
        {
          "atom_index": 882,
          "name": "CA",
          "element": "C",
          "coord": [
            -2.993000030517578,
            -1.253000020980835,
            6.378699779510498
          ]
        },
        {
          "atom_index": 883,
          "name": "C",
          "element": "C",
          "coord": [
            -2.840100049972534,
            -1.267199993133545,
            6.388800144195557
          ]
        },
        {
          "atom_index": 884,
          "name": "O",
          "element": "O",
          "coord": [
            -2.778899908065796,
            -1.3526999950408936,
            6.32420015335083
          ]
        },
        {
          "atom_index": 885,
          "name": "CB",
          "element": "C",
          "coord": [
            -3.0309998989105225,
            -1.1197999715805054,
            6.306600093841553
          ]
        },
        {
          "atom_index": 886,
          "name": "CG",
          "element": "C",
          "coord": [
            -2.9626998901367188,
            -1.1023000478744507,
            6.1682000160217285
          ]
        },
        {
          "atom_index": 887,
          "name": "CD",
          "element": "C",
          "coord": [
            -2.952500104904175,
            -0.9574000239372253,
            6.124800205230713
          ]
        },
        {
          "atom_index": 888,
          "name": "NE",
          "element": "N",
          "coord": [
            -3.085099935531616,
            -0.8977000117301941,
            6.1118998527526855
          ]
        },
        {
          "atom_index": 889,
          "name": "CZ",
          "element": "C",
          "coord": [
            -3.1101999282836914,
            -0.7839000225067139,
            6.047699928283691
          ]
        },
        {
          "atom_index": 890,
          "name": "NH1",
          "element": "N",
          "coord": [
            -3.01200008392334,
            -0.7184000015258789,
            5.9868998527526855
          ]
        },
        {
          "atom_index": 891,
          "name": "NH2",
          "element": "N",
          "coord": [
            -3.233799934387207,
            -0.7364000082015991,
            6.041999816894531
          ]
        }
      ]
    },
    {
      "id": "F:113",
      "chain": "F",
      "resseq": 113,
      "icode": "",
      "resname": "GLU",
      "hetflag": " ",
      "sasa": 6.085263252258301,
      "atoms": [
        {
          "atom_index": 892,
          "name": "N",
          "element": "N",
          "coord": [
            -2.777400016784668,
            -1.180799961090088,
            6.466700077056885
          ]
        },
        {
          "atom_index": 893,
          "name": "CA",
          "element": "C",
          "coord": [
            -2.63319993019104,
            -1.181399941444397,
            6.46750020980835
          ]
        },
        {
          "atom_index": 894,
          "name": "C",
          "element": "C",
          "coord": [
            -2.577699899673462,
            -1.3135000467300415,
            6.517300128936768
          ]
        },
        {
          "atom_index": 895,
          "name": "O",
          "element": "O",
          "coord": [
            -2.4709999561309814,
            -1.3559000492095947,
            6.4770002365112305
          ]
        },
        {
          "atom_index": 896,
          "name": "CB",
          "element": "C",
          "coord": [
            -2.5810999870300293,
            -1.0597000122070312,
            6.5457000732421875
          ]
        },
        {
          "atom_index": 897,
          "name": "CG",
          "element": "C",
          "coord": [
            -2.5978000164031982,
            -0.9318000078201294,
            6.4552001953125
          ]
        },
        {
          "atom_index": 898,
          "name": "CD",
          "element": "C",
          "coord": [
            -2.607300043106079,
            -0.7986000180244446,
            6.532700061798096
          ]
        },
        {
          "atom_index": 899,
          "name": "OE1",
          "element": "O",
          "coord": [
            -2.69350004196167,
            -0.7903000116348267,
            6.62529993057251
          ]
        },
        {
          "atom_index": 900,
          "name": "OE2",
          "element": "O",
          "coord": [
            -2.5292000770568848,
            -0.703000009059906,
            6.498600006103516
          ]
        }
      ]
    },
    {
      "id": "F:114",
      "chain": "F",
      "resseq": 114,
      "icode": "",
      "resname": "THR",
      "hetflag": " ",
      "sasa": 0.2837687134742737,
      "atoms": [
        {
          "atom_index": 901,
          "name": "N",
          "element": "N",
          "coord": [
            -2.651400089263916,
            -1.3798999786376953,
            6.605400085449219
          ]
        },
        {
          "atom_index": 902,
          "name": "CA",
          "element": "C",
          "coord": [
            -2.6105000972747803,
            -1.5111000537872314,
            6.648900032043457
          ]
        },
        {
          "atom_index": 903,
          "name": "C",
          "element": "C",
          "coord": [
            -2.6236000061035156,
            -1.6134999990463257,
            6.532599925994873
          ]
        },
        {
          "atom_index": 904,
          "name": "O",
          "element": "O",
          "coord": [
            -2.5439000129699707,
            -1.7091000080108643,
            6.522799968719482
          ]
        },
        {
          "atom_index": 905,
          "name": "CB",
          "element": "C",
          "coord": [
            -2.695199966430664,
            -1.5520000457763672,
            6.7683000564575195
          ]
        },
        {
          "atom_index": 906,
          "name": "OG1",
          "element": "O",
          "coord": [
            -2.6651999950408936,
            -1.4625999927520752,
            6.875199794769287
          ]
        },
        {
          "atom_index": 907,
          "name": "CG2",
          "element": "C",
          "coord": [
            -2.6693999767303467,
            -1.6971999406814575,
            6.813399791717529
          ]
        }
      ]
    },
    {
      "id": "F:115",
      "chain": "F",
      "resseq": 115,
      "icode": "",
      "resname": "VAL",
      "hetflag": " ",
      "sasa": 0.0,
      "atoms": [
        {
          "atom_index": 908,
          "name": "N",
          "element": "N",
          "coord": [
            -2.725100040435791,
            -1.5951000452041626,
            6.446700096130371
          ]
        },
        {
          "atom_index": 909,
          "name": "CA",
          "element": "C",
          "coord": [
            -2.7476999759674072,
            -1.6892999410629272,
            6.3358001708984375
          ]
        },
        {
          "atom_index": 910,
          "name": "C",
          "element": "C",
          "coord": [
            -2.63700008392334,
            -1.6684999465942383,
            6.234300136566162
          ]
        },
        {
          "atom_index": 911,
          "name": "O",
          "element": "O",
          "coord": [
            -2.578000068664551,
            -1.763100028038025,
            6.183800220489502
          ]
        },
        {
          "atom_index": 912,
          "name": "CB",
          "element": "C",
          "coord": [
            -2.8870999813079834,
            -1.6690000295639038,
            6.270899772644043
          ]
        },
        {
          "atom_index": 913,
          "name": "CG1",
          "element": "C",
          "coord": [
            -2.8959999084472656,
            -1.7364000082015991,
            6.1305999755859375
          ]
        },
        {
          "atom_index": 914,
          "name": "CG2",
          "element": "C",
          "coord": [
            -2.9976999759674072,
            -1.7216999530792236,
            6.368599891662598
          ]
        }
      ]
    },
    {
      "id": "F:116",
      "chain": "F",
      "resseq": 116,
      "icode": "",
      "resname": "LEU",
      "hetflag": " ",
      "sasa": 0.0,
      "atoms": [
        {
          "atom_index": 915,
          "name": "N",
          "element": "N",
          "coord": [
            -2.609100103378296,
            -1.5422999858856201,
            6.204400062561035
          ]
        },
        {
          "atom_index": 916,
          "name": "CA",
          "element": "C",
          "coord": [
            -2.505500078201294,
            -1.5119999647140503,
            6.110799789428711
          ]
        },
        {
          "atom_index": 917,
          "name": "C",
          "element": "C",
          "coord": [
            -2.370800018310547,
            -1.579300045967102,
            6.145599842071533
          ]
        },
        {
          "atom_index": 918,
          "name": "O",
          "element": "O",
          "coord": [
            -2.308000087738037,
            -1.6390999555587769,
            6.055099964141846
          ]
        },
        {
          "atom_index": 919,
          "name": "CB",
          "element": "C",
          "coord": [
            -2.490000009536743,
            -1.3629000186920166,
            6.094699859619141
          ]
        },
        {
          "atom_index": 920,
          "name": "CG",
          "element": "C",
          "coord": [
            -2.6110000610351562,
            -1.295799970626831,
            6.031099796295166
          ]
        },
        {
          "atom_index": 921,
          "name": "CD1",
          "element": "C",
          "coord": [
            -2.5745999813079834,
            -1.1518000364303589,
            6.0
          ]
        },
        {
          "atom_index": 922,
          "name": "CD2",
          "element": "C",
          "coord": [
            -2.6540000438690186,
            -1.3687000274658203,
            5.903800010681152
          ]
        }
      ]
    },
    {
      "id": "F:117",
      "chain": "F",
      "resseq": 117,
      "icode": "",
      "resname": "GLU",
      "hetflag": " ",
      "sasa": 3.5628738403320312,
      "atoms": [
        {
          "atom_index": 923,
          "name": "N",
          "element": "N",
          "coord": [
            -2.327699899673462,
            -1.5710999965667725,
            6.273200035095215
          ]
        },
        {
          "atom_index": 924,
          "name": "CA",
          "element": "C",
          "coord": [
            -2.1975998878479004,
            -1.6246000528335571,
            6.312900066375732
          ]
        },
        {
          "atom_index": 925,
          "name": "C",
          "element": "C",
          "coord": [
            -2.1991000175476074,
            -1.7740000486373901,
            6.310800075531006
          ]
        },
        {
          "atom_index": 926,
          "name": "O",
          "element": "O",
          "coord": [
            -2.0964999198913574,
            -1.8372000455856323,
            6.300600051879883
          ]
        },
        {
          "atom_index": 927,
          "name": "CB",
          "element": "C",
          "coord": [
            -2.156100034713745,
            -1.5836000442504883,
            6.453800201416016
          ]
        },
        {
          "atom_index": 928,
          "name": "CG",
          "element": "C",
          "coord": [
            -2.1605000495910645,
            -1.4322999715805054,
            6.480400085449219
          ]
        },
        {
          "atom_index": 929,
          "name": "CD",
          "element": "C",
          "coord": [
            -2.09689998626709,
            -1.3941999673843384,
            6.616799831390381
          ]
        },
        {
          "atom_index": 930,
          "name": "OE1",
          "element": "O",
          "coord": [
            -2.0596001148223877,
            -1.48580002784729,
            6.697700023651123
          ]
        },
        {
          "atom_index": 931,
          "name": "OE2",
          "element": "O",
          "coord": [
            -2.085599899291992,
            -1.2720999717712402,
            6.639400005340576
          ]
        }
      ]
    },
    {
      "id": "F:118",
      "chain": "F",
      "resseq": 118,
      "icode": "",
      "resname": "TYR",
      "hetflag": " ",
      "sasa": 0.0,
      "atoms": [
        {
          "atom_index": 932,
          "name": "N",
          "element": "N",
          "coord": [
            -2.3164000511169434,
            -1.8323999643325806,
            6.327300071716309
          ]
        },
        {
          "atom_index": 933,
          "name": "CA",
          "element": "C",
          "coord": [
            -2.3280999660491943,
            -1.9736000299453735,
            6.3109002113342285
          ]
        },
        {
          "atom_index": 934,
          "name": "C",
          "element": "C",
          "coord": [
            -2.311000108718872,
            -2.0120999813079834,
            6.164000034332275
          ]
        },
        {
          "atom_index": 935,
          "name": "O",
          "element": "O",
          "coord": [
            -2.2465999126434326,
            -2.1098999977111816,
            6.132900238037109
          ]
        },
        {
          "atom_index": 936,
          "name": "CB",
          "element": "C",
          "coord": [
            -2.463099956512451,
            -2.014400005340576,
            6.355599880218506
          ]
        },
        {
          "atom_index": 937,
          "name": "CG",
          "element": "C",
          "coord": [
            -2.492000102996826,
            -2.1570000648498535,
            6.327700138092041
          ]
        },
        {
          "atom_index": 938,
          "name": "CD1",
          "element": "C",
          "coord": [
            -2.4342000484466553,
            -2.2565999031066895,
            6.4054999351501465
          ]
        },
        {
          "atom_index": 939,
          "name": "CD2",
          "element": "C",
          "coord": [
            -2.5764000415802,
            -2.193700075149536,
            6.222599983215332
          ]
        },
        {
          "atom_index": 940,
          "name": "CE1",
          "element": "C",
          "coord": [
            -2.4584999084472656,
            -2.3889000415802,
            6.380899906158447
          ]
        },
        {
          "atom_index": 941,
          "name": "CE2",
          "element": "C",
          "coord": [
            -2.6012001037597656,
            -2.3289999961853027,
            6.196400165557861
          ]
        },
        {
          "atom_index": 942,
          "name": "CZ",
          "element": "C",
          "coord": [
            -2.543299913406372,
            -2.423799991607666,
            6.277699947357178
          ]
        },
        {
          "atom_index": 943,
          "name": "OH",
          "element": "O",
          "coord": [
            -2.5708999633789062,
            -2.5536999702453613,
            6.258399963378906
          ]
        }
      ]
    },
    {
      "id": "F:119",
      "chain": "F",
      "resseq": 119,
      "icode": "",
      "resname": "LEU",
      "hetflag": " ",
      "sasa": 0.0,
      "atoms": [
        {
          "atom_index": 944,
          "name": "N",
          "element": "N",
          "coord": [
            -2.3738999366760254,
            -1.936900019645691,
            6.074900150299072
          ]
        },
        {
          "atom_index": 945,
          "name": "CA",
          "element": "C",
          "coord": [
            -2.3568999767303467,
            -1.9622000455856323,
            5.932199954986572
          ]
        },
        {
          "atom_index": 946,
          "name": "C",
          "element": "C",
          "coord": [
            -2.20770001411438,
            -1.9443999528884888,
            5.893700122833252
          ]
        },
        {
          "atom_index": 947,
          "name": "O",
          "element": "O",
          "coord": [
            -2.146699905395508,
            -2.0327000617980957,
            5.832099914550781
          ]
        },
        {
          "atom_index": 948,
          "name": "CB",
          "element": "C",
          "coord": [
            -2.4477999210357666,
            -1.8698999881744385,
            5.850500106811523
          ]
        },
        {
          "atom_index": 949,
          "name": "CG",
          "element": "C",
          "coord": [
            -2.594399929046631,
            -1.9083000421524048,
            5.868800163269043
          ]
        },
        {
          "atom_index": 950,
          "name": "CD1",
          "element": "C",
          "coord": [
            -2.6912999153137207,
            -1.8087999820709229,
            5.8024001121521
          ]
        },
        {
          "atom_index": 951,
          "name": "CD2",
          "element": "C",
          "coord": [
            -2.615499973297119,
            -2.053800106048584,
            5.816400051116943
          ]
        }
      ]
    },
    {
      "id": "F:120",
      "chain": "F",
      "resseq": 120,
      "icode": "",
      "resname": "VAL",
      "hetflag": " ",
      "sasa": 0.7743710875511169,
      "atoms": [
        {
          "atom_index": 952,
          "name": "N",
          "element": "N",
          "coord": [
            -2.1487998962402344,
            -1.8319000005722046,
            5.936200141906738
          ]
        },
        {
          "atom_index": 953,
          "name": "CA",
          "element": "C",
          "coord": [
            -2.0099000930786133,
            -1.802899956703186,
            5.905300140380859
          ]
        },
        {
          "atom_index": 954,
          "name": "C",
          "element": "C",
          "coord": [
            -1.9205000400543213,
            -1.9122999906539917,
            5.957900047302246
          ]
        },
        {
          "atom_index": 955,
          "name": "O",
          "element": "O",
          "coord": [
            -1.8245999813079834,
            -1.9534000158309937,
            5.890999794006348
          ]
        },
        {
          "atom_index": 956,
          "name": "CB",
          "element": "C",
          "coord": [
            -1.9636000394821167,
            -1.666200041770935,
            5.9583001136779785
          ]
        },
        {
          "atom_index": 957,
          "name": "CG1",
          "element": "C",
          "coord": [
            -1.809000015258789,
            -1.6574000120162964,
            5.956699848175049
          ]
        },
        {
          "atom_index": 958,
          "name": "CG2",
          "element": "C",
          "coord": [
            -2.020699977874756,
            -1.5526000261306763,
            5.871200084686279
          ]
        }
      ]
    },
    {
      "id": "F:121",
      "chain": "F",
      "resseq": 121,
      "icode": "",
      "resname": "SER",
      "hetflag": " ",
      "sasa": 0.0,
      "atoms": [
        {
          "atom_index": 959,
          "name": "N",
          "element": "N",
          "coord": [
            -1.9541000127792358,
            -1.9651999473571777,
            6.074399948120117
          ]
        },
        {
          "atom_index": 960,
          "name": "CA",
          "element": "C",
          "coord": [
            -1.8661999702453613,
            -2.0606000423431396,
            6.138899803161621
          ]
        },
        {
          "atom_index": 961,
          "name": "C",
          "element": "C",
          "coord": [
            -1.8802000284194946,
            -2.1989998817443848,
            6.083700180053711
          ]
        },
        {
          "atom_index": 962,
          "name": "O",
          "element": "O",
          "coord": [
            -1.7871999740600586,
            -2.27810001373291,
            6.0929999351501465
          ]
        },
        {
          "atom_index": 963,
          "name": "CB",
          "element": "C",
          "coord": [
            -1.8890000581741333,
            -2.0645999908447266,
            6.291299819946289
          ]
        },
        {
          "atom_index": 964,
          "name": "OG",
          "element": "O",
          "coord": [
            -1.842900037765503,
            -1.9431999921798706,
            6.345699787139893
          ]
        }
      ]
    },
    {
      "id": "F:122",
      "chain": "F",
      "resseq": 122,
      "icode": "",
      "resname": "PHE",
      "hetflag": " ",
      "sasa": 0.0,
      "atoms": [
        {
          "atom_index": 965,
          "name": "N",
          "element": "N",
          "coord": [
            -1.9984999895095825,
            -2.232100009918213,
            6.034200191497803
          ]
        },
        {
          "atom_index": 966,
          "name": "CA",
          "element": "C",
          "coord": [
            -2.0185000896453857,
            -2.3610999584198,
            5.973299980163574
          ]
        },
        {
          "atom_index": 967,
          "name": "C",
          "element": "C",
          "coord": [
            -1.9320000410079956,
            -2.3643999099731445,
            5.847799777984619
          ]
        },
        {
          "atom_index": 968,
          "name": "O",
          "element": "O",
          "coord": [
            -1.8598999977111816,
            -2.4583001136779785,
            5.826200008392334
          ]
        },
        {
          "atom_index": 969,
          "name": "CB",
          "element": "C",
          "coord": [
            -2.164099931716919,
            -2.3759000301361084,
            5.934299945831299
          ]
        },
        {
          "atom_index": 970,
          "name": "CG",
          "element": "C",
          "coord": [
            -2.2095999717712402,
            -2.5164999961853027,
            5.926599979400635
          ]
        },
        {
          "atom_index": 971,
          "name": "CD1",
          "element": "C",
          "coord": [
            -2.1547999382019043,
            -2.6029000282287598,
            5.833000183105469
          ]
        },
        {
          "atom_index": 972,
          "name": "CD2",
          "element": "C",
          "coord": [
            -2.3097000122070312,
            -2.562000036239624,
            6.009799957275391
          ]
        },
        {
          "atom_index": 973,
          "name": "CE1",
          "element": "C",
          "coord": [
            -2.196500062942505,
            -2.7323999404907227,
            5.824999809265137
          ]
        },
        {
          "atom_index": 974,
          "name": "CE2",
          "element": "C",
          "coord": [
            -2.3526999950408936,
            -2.6939001083374023,
            6.001500129699707
          ]
        },
        {
          "atom_index": 975,
          "name": "CZ",
          "element": "C",
          "coord": [
            -2.2950000762939453,
            -2.7788000106811523,
            5.90910005569458
          ]
        }
      ]
    },
    {
      "id": "F:123",
      "chain": "F",
      "resseq": 123,
      "icode": "",
      "resname": "GLY",
      "hetflag": " ",
      "sasa": 0.0,
      "atoms": [
        {
          "atom_index": 976,
          "name": "N",
          "element": "N",
          "coord": [
            -1.936900019645691,
            -2.257200002670288,
            5.768400192260742
          ]
        },
        {
          "atom_index": 977,
          "name": "CA",
          "element": "C",
          "coord": [
            -1.8581000566482544,
            -2.2421998977661133,
            5.645100116729736
          ]
        },
        {
          "atom_index": 978,
          "name": "C",
          "element": "C",
          "coord": [
            -1.7075999975204468,
            -2.2460999488830566,
            5.666500091552734
          ]
        },
        {
          "atom_index": 979,
          "name": "O",
          "element": "O",
          "coord": [
            -1.6368999481201172,
            -2.313699960708618,
            5.592800140380859
          ]
        }
      ]
    },
    {
      "id": "F:124",
      "chain": "F",
      "resseq": 124,
      "icode": "",
      "resname": "VAL",
      "hetflag": " ",
      "sasa": 1.581007719039917,
      "atoms": [
        {
          "atom_index": 980,
          "name": "N",
          "element": "N",
          "coord": [
            -1.659500002861023,
            -2.1737000942230225,
            5.7677001953125
          ]
        },
        {
          "atom_index": 981,
          "name": "CA",
          "element": "C",
          "coord": [
            -1.5214999914169312,
            -2.1891000270843506,
            5.8196001052856445
          ]
        },
        {
          "atom_index": 982,
          "name": "C",
          "element": "C",
          "coord": [
            -1.485700011253357,
            -2.332200050354004,
            5.866099834442139
          ]
        },
        {
          "atom_index": 983,
          "name": "O",
          "element": "O",
          "coord": [
            -1.3828999996185303,
            -2.388200044631958,
            5.823599815368652
          ]
        },
        {
          "atom_index": 984,
          "name": "CB",
          "element": "C",
          "coord": [
            -1.4911999702453613,
            -2.0915000438690186,
            5.9309000968933105
          ]
        },
        {
          "atom_index": 985,
          "name": "CG1",
          "element": "C",
          "coord": [
            -1.360200047492981,
            -2.1333000659942627,
            6.001800060272217
          ]
        },
        {
          "atom_index": 986,
          "name": "CG2",
          "element": "C",
          "coord": [
            -1.4801000356674194,
            -1.9507999420166016,
            5.874100208282471
          ]
        }
      ]
    },
    {
      "id": "F:125",
      "chain": "F",
      "resseq": 125,
      "icode": "",
      "resname": "TRP",
      "hetflag": " ",
      "sasa": 0.0,
      "atoms": [
        {
          "atom_index": 987,
          "name": "N",
          "element": "N",
          "coord": [
            -1.569700002670288,
            -2.391700029373169,
            5.947299957275391
          ]
        },
        {
          "atom_index": 988,
          "name": "CA",
          "element": "C",
          "coord": [
            -1.5550999641418457,
            -2.5297999382019043,
            5.982800006866455
          ]
        },
        {
          "atom_index": 989,
          "name": "C",
          "element": "C",
          "coord": [
            -1.5271999835968018,
            -2.6112000942230225,
            5.861400127410889
          ]
        },
        {
          "atom_index": 990,
          "name": "O",
          "element": "O",
          "coord": [
            -1.4199999570846558,
            -2.6633999347686768,
            5.843800067901611
          ]
        },
        {
          "atom_index": 991,
          "name": "CB",
          "element": "C",
          "coord": [
            -1.6841000318527222,
            -2.5813000202178955,
            6.041399955749512
          ]
        },
        {
          "atom_index": 992,
          "name": "CG",
          "element": "C",
          "coord": [
            -1.6758999824523926,
            -2.7153000831604004,
            6.101799964904785
          ]
        },
        {
          "atom_index": 993,
          "name": "CD1",
          "element": "C",
          "coord": [
            -1.6101000308990479,
            -2.7483999729156494,
            6.214000225067139
          ]
        },
        {
          "atom_index": 994,
          "name": "CD2",
          "element": "C",
          "coord": [
            -1.7372000217437744,
            -2.8348000049591064,
            6.054599761962891
          ]
        },
        {
          "atom_index": 995,
          "name": "NE1",
          "element": "N",
          "coord": [
            -1.6253000497817993,
            -2.88070011138916,
            6.240099906921387
          ]
        },
        {
          "atom_index": 996,
          "name": "CE2",
          "element": "C",
          "coord": [
            -1.7039999961853027,
            -2.935800075531006,
            6.143499851226807
          ]
        },
        {
          "atom_index": 997,
          "name": "CE3",
          "element": "C",
          "coord": [
            -1.8179999589920044,
            -2.865999937057495,
            5.945700168609619
          ]
        },
        {
          "atom_index": 998,
          "name": "CZ2",
          "element": "C",
          "coord": [
            -1.7480000257492065,
            -3.065000057220459,
            6.127900123596191
          ]
        },
        {
          "atom_index": 999,
          "name": "CZ3",
          "element": "C",
          "coord": [
            -1.8615000247955322,
            -2.9951000213623047,
            5.930699825286865
          ]
        },
        {
          "atom_index": 1000,
          "name": "CH2",
          "element": "C",
          "coord": [
            -1.8264000415802002,
            -3.092600107192993,
            6.021100044250488
          ]
        }
      ]
    },
    {
      "id": "F:126",
      "chain": "F",
      "resseq": 126,
      "icode": "",
      "resname": "ILE",
      "hetflag": " ",
      "sasa": 0.12759064137935638,
      "atoms": [
        {
          "atom_index": 1001,
          "name": "N",
          "element": "N",
          "coord": [
            -1.62909996509552,
            -2.6231000423431396,
            5.78000020980835
          ]
        },
        {
          "atom_index": 1002,
          "name": "CA",
          "element": "C",
          "coord": [
            -1.6344000101089478,
            -2.715100049972534,
            5.670300006866455
          ]
        },
        {
          "atom_index": 1003,
          "name": "C",
          "element": "C",
          "coord": [
            -1.5223000049591064,
            -2.6960999965667725,
            5.570300102233887
          ]
        },
        {
          "atom_index": 1004,
          "name": "O",
          "element": "O",
          "coord": [
            -1.4859000444412231,
            -2.788100004196167,
            5.502999782562256
          ]
        },
        {
          "atom_index": 1005,
          "name": "CB",
          "element": "C",
          "coord": [
            -1.7660000324249268,
            -2.69950008392334,
            5.599999904632568
          ]
        },
        {
          "atom_index": 1006,
          "name": "CG1",
          "element": "C",
          "coord": [
            -1.8623000383377075,
            -2.8041000366210938,
            5.648399829864502
          ]
        },
        {
          "atom_index": 1007,
          "name": "CG2",
          "element": "C",
          "coord": [
            -1.7493000030517578,
            -2.715399980545044,
            5.453000068664551
          ]
        },
        {
          "atom_index": 1008,
          "name": "CD1",
          "element": "C",
          "coord": [
            -1.9957000017166138,
            -2.7901999950408936,
            5.5854997634887695
          ]
        }
      ]
    },
    {
      "id": "F:127",
      "chain": "F",
      "resseq": 127,
      "icode": "",
      "resname": "ARG",
      "hetflag": " ",
      "sasa": 4.811217308044434,
      "atoms": [
        {
          "atom_index": 1009,
          "name": "N",
          "element": "N",
          "coord": [
            -1.4688999652862549,
            -2.575500011444092,
            5.563899993896484
          ]
        },
        {
          "atom_index": 1010,
          "name": "CA",
          "element": "C",
          "coord": [
            -1.3600000143051147,
            -2.5397000312805176,
            5.4721999168396
          ]
        },
        {
          "atom_index": 1011,
          "name": "C",
          "element": "C",
          "coord": [
            -1.2226999998092651,
            -2.561800003051758,
            5.536600112915039
          ]
        },
        {
          "atom_index": 1012,
          "name": "O",
          "element": "O",
          "coord": [
            -1.120300054550171,
            -2.513200044631958,
            5.487100124359131
          ]
        },
        {
          "atom_index": 1013,
          "name": "CB",
          "element": "C",
          "coord": [
            -1.371399998664856,
            -2.3935999870300293,
            5.426400184631348
          ]
        },
        {
          "atom_index": 1014,
          "name": "CG",
          "element": "C",
          "coord": [
            -1.4845999479293823,
            -2.3666000366210938,
            5.327300071716309
          ]
        },
        {
          "atom_index": 1015,
          "name": "CD",
          "element": "C",
          "coord": [
            -1.4924999475479126,
            -2.2174999713897705,
            5.292600154876709
          ]
        },
        {
          "atom_index": 1016,
          "name": "NE",
          "element": "N",
          "coord": [
            -1.5127999782562256,
            -2.195199966430664,
            5.14900016784668
          ]
        },
        {
          "atom_index": 1017,
          "name": "CZ",
          "element": "C",
          "coord": [
            -1.6203999519348145,
            -2.134700059890747,
            5.095399856567383
          ]
        },
        {
          "atom_index": 1018,
          "name": "NH1",
          "element": "N",
          "coord": [
            -1.718500018119812,
            -2.086899995803833,
            5.173799991607666
          ]
        },
        {
          "atom_index": 1019,
          "name": "NH2",
          "element": "N",
          "coord": [
            -1.62909996509552,
            -2.1198999881744385,
            4.9633002281188965
          ]
        }
      ]
    },
    {
      "id": "F:128",
      "chain": "F",
      "resseq": 128,
      "icode": "",
      "resname": "THR",
      "hetflag": " ",
      "sasa": 0.22585824131965637,
      "atoms": [
        {
          "atom_index": 1020,
          "name": "N",
          "element": "N",
          "coord": [
            -1.222599983215332,
            -2.6335999965667725,
            5.6479997634887695
          ]
        },
        {
          "atom_index": 1021,
          "name": "CA",
          "element": "C",
          "coord": [
            -1.0997999906539917,
            -2.66759991645813,
            5.717800140380859
          ]
        },
        {
          "atom_index": 1022,
          "name": "C",
          "element": "C",
          "coord": [
            -1.0836999416351318,
            -2.8173999786376953,
            5.71120023727417
          ]
        },
        {
          "atom_index": 1023,
          "name": "O",
          "element": "O",
          "coord": [
            -1.180899977684021,
            -2.8942999839782715,
            5.72790002822876
          ]
        },
        {
          "atom_index": 1024,
          "name": "CB",
          "element": "C",
          "coord": [
            -1.0968999862670898,
            -2.6266000270843506,
            5.8668999671936035
          ]
        },
        {
          "atom_index": 1025,
          "name": "OG1",
          "element": "O",
          "coord": [
            -1.2174999713897705,
            -2.6719000339508057,
            5.930099964141846
          ]
        },
        {
          "atom_index": 1026,
          "name": "CG2",
          "element": "C",
          "coord": [
            -1.0771000385284424,
            -2.4735000133514404,
            5.884399890899658
          ]
        }
      ]
    },
    {
      "id": "F:129",
      "chain": "F",
      "resseq": 129,
      "icode": "",
      "resname": "PRO",
      "hetflag": " ",
      "sasa": 4.872084617614746,
      "atoms": [
        {
          "atom_index": 1027,
          "name": "N",
          "element": "N",
          "coord": [
            -0.9617000222206116,
            -2.859299898147583,
            5.688199996948242
          ]
        },
        {
          "atom_index": 1028,
          "name": "CA",
          "element": "C",
          "coord": [
            -0.9365000128746033,
            -3.0,
            5.66510009765625
          ]
        },
        {
          "atom_index": 1029,
          "name": "C",
          "element": "C",
          "coord": [
            -0.9624999761581421,
            -3.06820011138916,
            5.792900085449219
          ]
        },
        {
          "atom_index": 1030,
          "name": "O",
          "element": "O",
          "coord": [
            -0.916700005531311,
            -3.018899917602539,
            5.893199920654297
          ]
        },
        {
          "atom_index": 1031,
          "name": "CB",
          "element": "C",
          "coord": [
            -0.7897999882698059,
            -3.0007998943328857,
            5.63040018081665
          ]
        },
        {
          "atom_index": 1032,
          "name": "CG",
          "element": "C",
          "coord": [
            -0.7723000049591064,
            -2.871500015258789,
            5.562600135803223
          ]
        },
        {
          "atom_index": 1033,
          "name": "CD",
          "element": "C",
          "coord": [
            -0.8478999733924866,
            -2.7769999504089355,
            5.647299766540527
          ]
        }
      ]
    },
    {
      "id": "F:130",
      "chain": "F",
      "resseq": 130,
      "icode": "",
      "resname": "PRO",
      "hetflag": " ",
      "sasa": 4.30812406539917,
      "atoms": [
        {
          "atom_index": 1034,
          "name": "N",
          "element": "N",
          "coord": [
            -1.0384999513626099,
            -3.1760001182556152,
            5.789000034332275
          ]
        },
        {
          "atom_index": 1035,
          "name": "CA",
          "element": "C",
          "coord": [
            -1.0924999713897705,
            -3.244499921798706,
            5.906899929046631
          ]
        },
        {
          "atom_index": 1036,
          "name": "C",
          "element": "C",
          "coord": [
            -0.9914000034332275,
            -3.279900074005127,
            6.017899990081787
          ]
        },
        {
          "atom_index": 1037,
          "name": "O",
          "element": "O",
          "coord": [
            -1.0063999891281128,
            -3.38070011138916,
            6.086100101470947
          ]
        },
        {
          "atom_index": 1038,
          "name": "CB",
          "element": "C",
          "coord": [
            -1.1532000303268433,
            -3.371500015258789,
            5.846499919891357
          ]
        },
        {
          "atom_index": 1039,
          "name": "CG",
          "element": "C",
          "coord": [
            -1.1684999465942383,
            -3.3433001041412354,
            5.705900192260742
          ]
        },
        {
          "atom_index": 1040,
          "name": "CD",
          "element": "C",
          "coord": [
            -1.0595999956130981,
            -3.2532999515533447,
            5.667200088500977
          ]
        }
      ]
    },
    {
      "id": "F:131",
      "chain": "F",
      "resseq": 131,
      "icode": "",
      "resname": "ALA",
      "hetflag": " ",
      "sasa": 6.526984214782715,
      "atoms": [
        {
          "atom_index": 1041,
          "name": "N",
          "element": "N",
          "coord": [
            -0.8924000263214111,
            -3.194999933242798,
            6.036900043487549
          ]
        },
        {
          "atom_index": 1042,
          "name": "CA",
          "element": "C",
          "coord": [
            -0.7839000225067139,
            -3.2225000858306885,
            6.125800132751465
          ]
        },
        {
          "atom_index": 1043,
          "name": "C",
          "element": "C",
          "coord": [
            -0.7645000219345093,
            -3.108799934387207,
            6.223299980163574
          ]
        },
        {
          "atom_index": 1044,
          "name": "O",
          "element": "O",
          "coord": [
            -0.6972000002861023,
            -3.125200033187866,
            6.324399948120117
          ]
        },
        {
          "atom_index": 1045,
          "name": "CB",
          "element": "C",
          "coord": [
            -0.6554999947547913,
            -3.2476000785827637,
            6.04580020904541
          ]
        }
      ]
    },
    {
      "id": "F:132",
      "chain": "F",
      "resseq": 132,
      "icode": "",
      "resname": "ALA",
      "hetflag": " ",
      "sasa": 2.966951370239258,
      "atoms": [
        {
          "atom_index": 1046,
          "name": "N",
          "element": "N",
          "coord": [
            -0.8223999738693237,
            -2.9934000968933105,
            6.194799900054932
          ]
        },
        {
          "atom_index": 1047,
          "name": "CA",
          "element": "C",
          "coord": [
            -0.8080999851226807,
            -2.884700059890747,
            6.287399768829346
          ]
        },
        {
          "atom_index": 1048,
          "name": "C",
          "element": "C",
          "coord": [
            -0.9488000273704529,
            -2.8445000648498535,
            6.315199851989746
          ]
        },
        {
          "atom_index": 1049,
          "name": "O",
          "element": "O",
          "coord": [
            -0.9761999845504761,
            -2.746000051498413,
            6.381700038909912
          ]
        },
        {
          "atom_index": 1050,
          "name": "CB",
          "element": "C",
          "coord": [
            -0.7297000288963318,
            -2.7706000804901123,
            6.224800109863281
          ]
        }
      ]
    },
    {
      "id": "F:133",
      "chain": "F",
      "resseq": 133,
      "icode": "",
      "resname": "ARG",
      "hetflag": " ",
      "sasa": 0.0,
      "atoms": [
        {
          "atom_index": 1051,
          "name": "N",
          "element": "N",
          "coord": [
            -1.0397000312805176,
            -2.922300100326538,
            6.260200023651123
          ]
        },
        {
          "atom_index": 1052,
          "name": "CA",
          "element": "C",
          "coord": [
            -1.1792999505996704,
            -2.897700071334839,
            6.284200191497803
          ]
        },
        {
          "atom_index": 1053,
          "name": "C",
          "element": "C",
          "coord": [
            -1.2129000425338745,
            -2.9972000122070312,
            6.3902997970581055
          ]
        },
        {
          "atom_index": 1054,
          "name": "O",
          "element": "O",
          "coord": [
            -1.222599983215332,
            -3.1164000034332275,
            6.370299816131592
          ]
        },
        {
          "atom_index": 1055,
          "name": "CB",
          "element": "C",
          "coord": [
            -1.2645000219345093,
            -2.9075000286102295,
            6.156899929046631
          ]
        },
        {
          "atom_index": 1056,
          "name": "CG",
          "element": "C",
          "coord": [
            -1.340000033378601,
            -3.035099983215332,
            6.130199909210205
          ]
        },
        {
          "atom_index": 1057,
          "name": "CD",
          "element": "C",
          "coord": [
            -1.3839000463485718,
            -3.030900001525879,
            5.987400054931641
          ]
        },
        {
          "atom_index": 1058,
          "name": "NE",
          "element": "N",
          "coord": [
            -1.4795000553131104,
            -3.13319993019104,
            5.951700210571289
          ]
        },
        {
          "atom_index": 1059,
          "name": "CZ",
          "element": "C",
          "coord": [
            -1.5259000062942505,
            -3.1507999897003174,
            5.829500198364258
          ]
        },
        {
          "atom_index": 1060,
          "name": "NH1",
          "element": "N",
          "coord": [
            -1.4845999479293823,
            -3.072200059890747,
            5.732900142669678
          ]
        },
        {
          "atom_index": 1061,
          "name": "NH2",
          "element": "N",
          "coord": [
            -1.6136000156402588,
            -3.245800018310547,
            5.803800106048584
          ]
        }
      ]
    },
    {
      "id": "F:134",
      "chain": "F",
      "resseq": 134,
      "icode": "",
      "resname": "PRO",
      "hetflag": " ",
      "sasa": 1.6132731437683105,
      "atoms": [
        {
          "atom_index": 1062,
          "name": "N",
          "element": "N",
          "coord": [
            -1.2244000434875488,
            -2.949399948120117,
            6.5106000900268555
          ]
        },
        {
          "atom_index": 1063,
          "name": "CA",
          "element": "C",
          "coord": [
            -1.2585999965667725,
            -3.0423998832702637,
            6.6149001121521
          ]
        },
        {
          "atom_index": 1064,
          "name": "C",
          "element": "C",
          "coord": [
            -1.3974000215530396,
            -3.084700107574463,
            6.579800128936768
          ]
        },
        {
          "atom_index": 1065,
          "name": "O",
          "element": "O",
          "coord": [
            -1.479200005531311,
            -2.997999906539917,
            6.565499782562256
          ]
        },
        {
          "atom_index": 1066,
          "name": "CB",
          "element": "C",
          "coord": [
            -1.2533999681472778,
            -2.954400062561035,
            6.737199783325195
          ]
        },
        {
          "atom_index": 1067,
          "name": "CG",
          "element": "C",
          "coord": [
            -1.1358000040054321,
            -2.865799903869629,
            6.706600189208984
          ]
        },
        {
          "atom_index": 1068,
          "name": "CD",
          "element": "C",
          "coord": [
            -1.135200023651123,
            -2.843899965286255,
            6.559199810028076
          ]
        }
      ]
    },
    {
      "id": "F:135",
      "chain": "F",
      "resseq": 135,
      "icode": "",
      "resname": "PRO",
      "hetflag": " ",
      "sasa": 4.291306495666504,
      "atoms": [
        {
          "atom_index": 1069,
          "name": "N",
          "element": "N",
          "coord": [
            -1.4194999933242798,
            -3.212899923324585,
            6.558300018310547
          ]
        },
        {
          "atom_index": 1070,
          "name": "CA",
          "element": "C",
          "coord": [
            -1.5504000186920166,
            -3.2660000324249268,
            6.523099899291992
          ]
        },
        {
          "atom_index": 1071,
          "name": "C",
          "element": "C",
          "coord": [
            -1.6621999740600586,
            -3.1851000785827637,
            6.582799911499023
          ]
        },
        {
          "atom_index": 1072,
          "name": "O",
          "element": "O",
          "coord": [
            -1.7747999429702759,
            -3.1891000270843506,
            6.53380012512207
          ]
        },
        {
          "atom_index": 1073,
          "name": "CB",
          "element": "C",
          "coord": [
            -1.548699975013733,
            -3.4047000408172607,
            6.584700107574463
          ]
        },
        {
          "atom_index": 1074,
          "name": "CG",
          "element": "C",
          "coord": [
            -1.4473999738693237,
            -3.397700071334839,
            6.690100193023682
          ]
        },
        {
          "atom_index": 1075,
          "name": "CD",
          "element": "C",
          "coord": [
            -1.343400001525879,
            -3.3057000637054443,
            6.642600059509277
          ]
        }
      ]
    },
    {
      "id": "F:136",
      "chain": "F",
      "resseq": 136,
      "icode": "",
      "resname": "ASN",
      "hetflag": " ",
      "sasa": 4.488343238830566,
      "atoms": [
        {
          "atom_index": 1076,
          "name": "N",
          "element": "N",
          "coord": [
            -1.631500005722046,
            -3.1142001152038574,
            6.690299987792969
          ]
        },
        {
          "atom_index": 1077,
          "name": "CA",
          "element": "C",
          "coord": [
            -1.719599962234497,
            -3.011199951171875,
            6.741399765014648
          ]
        },
        {
          "atom_index": 1078,
          "name": "C",
          "element": "C",
          "coord": [
            -1.7645000219345093,
            -2.9161999225616455,
            6.630199909210205
          ]
        },
        {
          "atom_index": 1079,
          "name": "O",
          "element": "O",
          "coord": [
            -1.7336000204086304,
            -2.7978999614715576,
            6.631400108337402
          ]
        },
        {
          "atom_index": 1080,
          "name": "CB",
          "element": "C",
          "coord": [
            -1.6514999866485596,
            -2.9323999881744385,
            6.853600025177002
          ]
        },
        {
          "atom_index": 1081,
          "name": "CG",
          "element": "C",
          "coord": [
            -1.5959999561309814,
            -3.0215001106262207,
            6.960999965667725
          ]
        },
        {
          "atom_index": 1082,
          "name": "OD1",
          "element": "O",
          "coord": [
            -1.6471999883651733,
            -3.13070011138916,
            6.9842000007629395
          ]
        },
        {
          "atom_index": 1083,
          "name": "ND2",
          "element": "N",
          "coord": [
            -1.4895000457763672,
            -2.976599931716919,
            7.026199817657471
          ]
        }
      ]
    },
    {
      "id": "F:137",
      "chain": "F",
      "resseq": 137,
      "icode": "",
      "resname": "ALA",
      "hetflag": " ",
      "sasa": 0.0,
      "atoms": [
        {
          "atom_index": 1084,
          "name": "N",
          "element": "N",
          "coord": [
            -1.8380999565124512,
            -2.9681999683380127,
            6.53380012512207
          ]
        },
        {
          "atom_index": 1085,
          "name": "CA",
          "element": "C",
          "coord": [
            -1.8996000289916992,
            -2.8791000843048096,
            6.440100193023682
          ]
        },
        {
          "atom_index": 1086,
          "name": "C",
          "element": "C",
          "coord": [
            -1.9728000164031982,
            -2.7869999408721924,
            6.53380012512207
          ]
        },
        {
          "atom_index": 1087,
          "name": "O",
          "element": "O",
          "coord": [
            -2.0302999019622803,
            -2.8315000534057617,
            6.633600234985352
          ]
        },
        {
          "atom_index": 1088,
          "name": "CB",
          "element": "C",
          "coord": [
            -1.9980000257492065,
            -2.952699899673462,
            6.350599765777588
          ]
        }
      ]
    },
    {
      "id": "F:138",
      "chain": "F",
      "resseq": 138,
      "icode": "",
      "resname": "PRO",
      "hetflag": " ",
      "sasa": 0.0,
      "atoms": [
        {
          "atom_index": 1089,
          "name": "N",
          "element": "N",
          "coord": [
            -1.969599962234497,
            -2.658900022506714,
            6.504899978637695
          ]
        },
        {
          "atom_index": 1090,
          "name": "CA",
          "element": "C",
          "coord": [
            -2.054500102996826,
            -2.5671000480651855,
            6.57859992980957
          ]
        },
        {
          "atom_index": 1091,
          "name": "C",
          "element": "C",
          "coord": [
            -2.2032999992370605,
            -2.602400064468384,
            6.558800220489502
          ]
        },
        {
          "atom_index": 1092,
          "name": "O",
          "element": "O",
          "coord": [
            -2.2416000366210938,
            -2.6582999229431152,
            6.454400062561035
          ]
        },
        {
          "atom_index": 1093,
          "name": "CB",
          "element": "C",
          "coord": [
            -2.0190999507904053,
            -2.4316000938415527,
            6.517600059509277
          ]
        },
        {
          "atom_index": 1094,
          "name": "CG",
          "element": "C",
          "coord": [
            -1.8727999925613403,
            -2.444999933242798,
            6.486299991607666
          ]
        },
        {
          "atom_index": 1095,
          "name": "CD",
          "element": "C",
          "coord": [
            -1.8517999649047852,
            -2.5913000106811523,
            6.446100234985352
          ]
        }
      ]
    },
    {
      "id": "F:139",
      "chain": "F",
      "resseq": 139,
      "icode": "",
      "resname": "ILE",
      "hetflag": " ",
      "sasa": 1.0647602081298828,
      "atoms": [
        {
          "atom_index": 1096,
          "name": "N",
          "element": "N",
          "coord": [
            -2.2841999530792236,
            -2.572999954223633,
            6.661300182342529
          ]
        },
        {
          "atom_index": 1097,
          "name": "CA",
          "element": "C",
          "coord": [
            -2.428499937057495,
            -2.602299928665161,
            6.6616997718811035
          ]
        },
        {
          "atom_index": 1098,
          "name": "C",
          "element": "C",
          "coord": [
            -2.5067999362945557,
            -2.4772000312805176,
            6.69920015335083
          ]
        },
        {
          "atom_index": 1099,
          "name": "O",
          "element": "O",
          "coord": [
            -2.4565999507904053,
            -2.392199993133545,
            6.771599769592285
          ]
        },
        {
          "atom_index": 1100,
          "name": "CB",
          "element": "C",
          "coord": [
            -2.4646999835968018,
            -2.7111001014709473,
            6.765399932861328
          ]
        },
        {
          "atom_index": 1101,
          "name": "CG1",
          "element": "C",
          "coord": [
            -2.603300094604492,
            -2.7695000171661377,
            6.734300136566162
          ]
        },
        {
          "atom_index": 1102,
          "name": "CG2",
          "element": "C",
          "coord": [
            -2.456199884414673,
            -2.6535000801086426,
            6.9095001220703125
          ]
        },
        {
          "atom_index": 1103,
          "name": "CD1",
          "element": "C",
          "coord": [
            -2.6466000080108643,
            -2.8856000900268555,
            6.824900150299072
          ]
        }
      ]
    },
    {
      "id": "F:140",
      "chain": "F",
      "resseq": 140,
      "icode": "",
      "resname": "LEU",
      "hetflag": " ",
      "sasa": 0.0,
      "atoms": [
        {
          "atom_index": 1104,
          "name": "N",
          "element": "N",
          "coord": [
            -2.629699945449829,
            -2.4656999111175537,
            6.650400161743164
          ]
        },
        {
          "atom_index": 1105,
          "name": "CA",
          "element": "C",
          "coord": [
            -2.7183001041412354,
            -2.359999895095825,
            6.697800159454346
          ]
        },
        {
          "atom_index": 1106,
          "name": "C",
          "element": "C",
          "coord": [
            -2.807800054550171,
            -2.4142000675201416,
            6.809999942779541
          ]
        },
        {
          "atom_index": 1107,
          "name": "O",
          "element": "O",
          "coord": [
            -2.908099889755249,
            -2.4816999435424805,
            6.786300182342529
          ]
        },
        {
          "atom_index": 1108,
          "name": "CB",
          "element": "C",
          "coord": [
            -2.801800012588501,
            -2.3052000999450684,
            6.583099842071533
          ]
        },
        {
          "atom_index": 1109,
          "name": "CG",
          "element": "C",
          "coord": [
            -2.8522000312805176,
            -2.163800001144409,
            6.605299949645996
          ]
        },
        {
          "atom_index": 1110,
          "name": "CD1",
          "element": "C",
          "coord": [
            -2.7393999099731445,
            -2.075900077819824,
            6.65310001373291
          ]
        },
        {
          "atom_index": 1111,
          "name": "CD2",
          "element": "C",
          "coord": [
            -2.9077999591827393,
            -2.1110999584198,
            6.476900100708008
          ]
        }
      ]
    },
    {
      "id": "F:141",
      "chain": "F",
      "resseq": 141,
      "icode": "",
      "resname": "SER",
      "hetflag": " ",
      "sasa": 0.7882464528083801,
      "atoms": [
        {
          "atom_index": 1112,
          "name": "N",
          "element": "N",
          "coord": [
            -2.7688000202178955,
            -2.3863000869750977,
            6.9328999519348145
          ]
        },
        {
          "atom_index": 1113,
          "name": "CA",
          "element": "C",
          "coord": [
            -2.8401999473571777,
            -2.4386000633239746,
            7.047999858856201
          ]
        },
        {
          "atom_index": 1114,
          "name": "C",
          "element": "C",
          "coord": [
            -2.8060998916625977,
            -2.3554000854492188,
            7.17080020904541
          ]
        },
        {
          "atom_index": 1115,
          "name": "O",
          "element": "O",
          "coord": [
            -2.693000078201294,
            -2.3099000453948975,
            7.185999870300293
          ]
        },
        {
          "atom_index": 1116,
          "name": "CB",
          "element": "C",
          "coord": [
            -2.8043999671936035,
            -2.585599899291992,
            7.071599960327148
          ]
        },
        {
          "atom_index": 1117,
          "name": "OG",
          "element": "O",
          "coord": [
            -2.892699956893921,
            -2.6470999717712402,
            7.16510009765625
          ]
        }
      ]
    },
    {
      "id": "F:142",
      "chain": "F",
      "resseq": 142,
      "icode": "",
      "resname": "THR",
      "hetflag": " ",
      "sasa": 8.69391918182373,
      "atoms": [
        {
          "atom_index": 1118,
          "name": "N",
          "element": "N",
          "coord": [
            -2.906100034713745,
            -2.3352999687194824,
            7.2565999031066895
          ]
        },
        {
          "atom_index": 1119,
          "name": "CA",
          "element": "C",
          "coord": [
            -2.8922998905181885,
            -2.262700080871582,
            7.3831000328063965
          ]
        },
        {
          "atom_index": 1120,
          "name": "C",
          "element": "C",
          "coord": [
            -2.878700017929077,
            -2.1112000942230225,
            7.359099864959717
          ]
        },
        {
          "atom_index": 1121,
          "name": "O",
          "element": "O",
          "coord": [
            -2.9820001125335693,
            -2.042099952697754,
            7.348599910736084
          ]
        },
        {
          "atom_index": 1122,
          "name": "CB",
          "element": "C",
          "coord": [
            -2.77620005607605,
            -2.3178999423980713,
            7.470900058746338
          ]
        },
        {
          "atom_index": 1123,
          "name": "OG1",
          "element": "O",
          "coord": [
            -2.7913999557495117,
            -2.4595000743865967,
            7.4893999099731445
          ]
        },
        {
          "atom_index": 1124,
          "name": "CG2",
          "element": "C",
          "coord": [
            -2.772599935531616,
            -2.2464001178741455,
            7.607699871063232
          ]
        }
      ]
    }
  ],
  "overlaps": {
    "F:1": [
      "F:10",
      "F:100",
      "F:101",
      "F:102",
      "F:103",
      "F:104",
      "F:105",
      "F:106",
      "F:107",
      "F:108",
      "F:109",
      "F:11",
      "F:110",
      "F:111",
      "F:112",
      "F:113",
      "F:114",
      "F:115",
      "F:116",
      "F:117",
      "F:118",
      "F:119",
      "F:12",
      "F:120",
      "F:121",
      "F:122",
      "F:123",
      "F:124",
      "F:125",
      "F:126",
      "F:127",
      "F:128",
      "F:129",
      "F:13",
      "F:130",
      "F:131",
      "F:132",
      "F:133",
      "F:134",
      "F:135",
      "F:136",
      "F:137",
      "F:138",
      "F:139",
      "F:14",
      "F:140",
      "F:141",
      "F:142",
      "F:15",
      "F:16",
      "F:17",
      "F:18",
      "F:19",
      "F:2",
      "F:20",
      "F:21",
      "F:22",
      "F:23",
      "F:24",
      "F:25",
      "F:26",
      "F:27",
      "F:28",
      "F:29",
      "F:3",
      "F:30",
      "F:31",
      "F:32",
      "F:33",
      "F:34",
      "F:35",
      "F:36",
      "F:37",
      "F:38",
      "F:39",
      "F:4",
      "F:40",
      "F:41",
      "F:42",
      "F:43",
      "F:44",
      "F:45",
      "F:46",
      "F:47",
      "F:48",
      "F:49",
      "F:5",
      "F:50",
      "F:51",
      "F:52",
      "F:53",
      "F:54",
      "F:55",
      "F:56",
      "F:57",
      "F:58",
      "F:59",
      "F:6",
      "F:60",
      "F:61",
      "F:62",
      "F:63",
      "F:64",
      "F:65",
      "F:66",
      "F:67",
      "F:68",
      "F:69",
      "F:7",
      "F:70",
      "F:71",
      "F:72",
      "F:73",
      "F:74",
      "F:75",
      "F:76",
      "F:77",
      "F:78",
      "F:79",
      "F:8",
      "F:80",
      "F:81",
      "F:82",
      "F:83",
      "F:84",
      "F:85",
      "F:86",
      "F:87",
      "F:88",
      "F:89",
      "F:9",
      "F:90",
      "F:91",
      "F:92",
      "F:93",
      "F:94",
      "F:95",
      "F:96",
      "F:97",
      "F:98",
      "F:99"
    ],
    "F:2": [
      "F:1",
      "F:10",
      "F:100",
      "F:101",
      "F:102",
      "F:103",
      "F:104",
      "F:105",
      "F:106",
      "F:107",
      "F:108",
      "F:109",
      "F:11",
      "F:110",
      "F:111",
      "F:112",
      "F:113",
      "F:114",
      "F:115",
      "F:116",
      "F:117",
      "F:118",
      "F:119",
      "F:12",
      "F:120",
      "F:121",
      "F:122",
      "F:123",
      "F:124",
      "F:125",
      "F:126",
      "F:127",
      "F:128",
      "F:129",
      "F:13",
      "F:130",
      "F:131",
      "F:132",
      "F:133",
      "F:134",
      "F:135",
      "F:136",
      "F:137",
      "F:138",
      "F:139",
      "F:14",
      "F:140",
      "F:141",
      "F:142",
      "F:15",
      "F:16",
      "F:17",
      "F:18",
      "F:19",
      "F:20",
      "F:21",
      "F:22",
      "F:23",
      "F:24",
      "F:25",
      "F:26",
      "F:27",
      "F:28",
      "F:29",
      "F:3",
      "F:30",
      "F:31",
      "F:32",
      "F:33",
      "F:34",
      "F:35",
      "F:36",
      "F:37",
      "F:38",
      "F:39",
      "F:4",
      "F:40",
      "F:41",
      "F:42",
      "F:43",
      "F:44",
      "F:45",
      "F:46",
      "F:47",
      "F:48",
      "F:49",
      "F:5",
      "F:50",
      "F:51",
      "F:52",
      "F:53",
      "F:54",
      "F:55",
      "F:56",
      "F:57",
      "F:58",
      "F:59",
      "F:6",
      "F:60",
      "F:61",
      "F:62",
      "F:63",
      "F:64",
      "F:65",
      "F:66",
      "F:67",
      "F:68",
      "F:69",
      "F:7",
      "F:70",
      "F:71",
      "F:72",
      "F:73",
      "F:74",
      "F:75",
      "F:76",
      "F:77",
      "F:78",
      "F:79",
      "F:8",
      "F:80",
      "F:81",
      "F:82",
      "F:83",
      "F:84",
      "F:85",
      "F:86",
      "F:87",
      "F:88",
      "F:89",
      "F:9",
      "F:90",
      "F:91",
      "F:92",
      "F:93",
      "F:94",
      "F:95",
      "F:96",
      "F:97",
      "F:98",
      "F:99"
    ],
    "F:3": [
      "F:1",
      "F:10",
      "F:100",
      "F:101",
      "F:102",
      "F:103",
      "F:104",
      "F:105",
      "F:106",
      "F:107",
      "F:108",
      "F:109",
      "F:11",
      "F:110",
      "F:111",
      "F:112",
      "F:113",
      "F:114",
      "F:115",
      "F:116",
      "F:117",
      "F:118",
      "F:119",
      "F:12",
      "F:120",
      "F:121",
      "F:122",
      "F:123",
      "F:124",
      "F:125",
      "F:126",
      "F:127",
      "F:128",
      "F:129",
      "F:13",
      "F:130",
      "F:131",
      "F:132",
      "F:133",
      "F:134",
      "F:135",
      "F:136",
      "F:137",
      "F:138",
      "F:139",
      "F:14",
      "F:140",
      "F:141",
      "F:142",
      "F:15",
      "F:16",
      "F:17",
      "F:18",
      "F:19",
      "F:2",
      "F:20",
      "F:21",
      "F:22",
      "F:23",
      "F:24",
      "F:25",
      "F:26",
      "F:27",
      "F:28",
      "F:29",
      "F:30",
      "F:31",
      "F:32",
      "F:33",
      "F:34",
      "F:35",
      "F:36",
      "F:37",
      "F:38",
      "F:39",
      "F:4",
      "F:40",
      "F:41",
      "F:42",
      "F:43",
      "F:44",
      "F:45",
      "F:46",
      "F:47",
      "F:48",
      "F:49",
      "F:5",
      "F:50",
      "F:51",
      "F:52",
      "F:53",
      "F:54",
      "F:55",
      "F:56",
      "F:57",
      "F:58",
      "F:59",
      "F:6",
      "F:60",
      "F:61",
      "F:62",
      "F:63",
      "F:64",
      "F:65",
      "F:66",
      "F:67",
      "F:68",
      "F:69",
      "F:7",
      "F:70",
      "F:71",
      "F:72",
      "F:73",
      "F:74",
      "F:75",
      "F:76",
      "F:77",
      "F:78",
      "F:79",
      "F:8",
      "F:80",
      "F:81",
      "F:82",
      "F:83",
      "F:84",
      "F:85",
      "F:86",
      "F:87",
      "F:88",
      "F:89",
      "F:9",
      "F:90",
      "F:91",
      "F:92",
      "F:93",
      "F:94",
      "F:95",
      "F:96",
      "F:97",
      "F:98",
      "F:99"
    ],
    "F:4": [
      "F:1",
      "F:10",
      "F:100",
      "F:101",
      "F:102",
      "F:103",
      "F:104",
      "F:105",
      "F:106",
      "F:107",
      "F:108",
      "F:109",
      "F:11",
      "F:110",
      "F:111",
      "F:112",
      "F:113",
      "F:114",
      "F:115",
      "F:116",
      "F:117",
      "F:118",
      "F:119",
      "F:12",
      "F:120",
      "F:121",
      "F:122",
      "F:123",
      "F:124",
      "F:125",
      "F:126",
      "F:127",
      "F:128",
      "F:129",
      "F:13",
      "F:130",
      "F:131",
      "F:132",
      "F:133",
      "F:134",
      "F:135",
      "F:136",
      "F:137",
      "F:138",
      "F:139",
      "F:14",
      "F:140",
      "F:141",
      "F:142",
      "F:15",
      "F:16",
      "F:17",
      "F:18",
      "F:19",
      "F:2",
      "F:20",
      "F:21",
      "F:22",
      "F:23",
      "F:24",
      "F:25",
      "F:26",
      "F:27",
      "F:28",
      "F:29",
      "F:3",
      "F:30",
      "F:31",
      "F:32",
      "F:33",
      "F:34",
      "F:35",
      "F:36",
      "F:37",
      "F:38",
      "F:39",
      "F:40",
      "F:41",
      "F:42",
      "F:43",
      "F:44",
      "F:45",
      "F:46",
      "F:47",
      "F:48",
      "F:49",
      "F:5",
      "F:50",
      "F:51",
      "F:52",
      "F:53",
      "F:54",
      "F:55",
      "F:56",
      "F:57",
      "F:58",
      "F:59",
      "F:6",
      "F:60",
      "F:61",
      "F:62",
      "F:63",
      "F:64",
      "F:65",
      "F:66",
      "F:67",
      "F:68",
      "F:69",
      "F:7",
      "F:70",
      "F:71",
      "F:72",
      "F:73",
      "F:74",
      "F:75",
      "F:76",
      "F:77",
      "F:78",
      "F:79",
      "F:8",
      "F:80",
      "F:81",
      "F:82",
      "F:83",
      "F:84",
      "F:85",
      "F:86",
      "F:87",
      "F:88",
      "F:89",
      "F:9",
      "F:90",
      "F:91",
      "F:92",
      "F:93",
      "F:94",
      "F:95",
      "F:96",
      "F:97",
      "F:98",
      "F:99"
    ],
    "F:5": [
      "F:1",
      "F:10",
      "F:100",
      "F:101",
      "F:102",
      "F:103",
      "F:104",
      "F:105",
      "F:106",
      "F:107",
      "F:108",
      "F:109",
      "F:11",
      "F:110",
      "F:111",
      "F:112",
      "F:113",
      "F:114",
      "F:115",
      "F:116",
      "F:117",
      "F:118",
      "F:119",
      "F:12",
      "F:120",
      "F:121",
      "F:122",
      "F:123",
      "F:124",
      "F:125",
      "F:126",
      "F:127",
      "F:128",
      "F:129",
      "F:13",
      "F:130",
      "F:131",
      "F:132",
      "F:133",
      "F:134",
      "F:135",
      "F:136",
      "F:137",
      "F:138",
      "F:139",
      "F:14",
      "F:140",
      "F:141",
      "F:142",
      "F:15",
      "F:16",
      "F:17",
      "F:18",
      "F:19",
      "F:2",
      "F:20",
      "F:21",
      "F:22",
      "F:23",
      "F:24",
      "F:25",
      "F:26",
      "F:27",
      "F:28",
      "F:29",
      "F:3",
      "F:30",
      "F:31",
      "F:32",
      "F:33",
      "F:34",
      "F:35",
      "F:36",
      "F:37",
      "F:38",
      "F:39",
      "F:4",
      "F:40",
      "F:41",
      "F:42",
      "F:43",
      "F:44",
      "F:45",
      "F:46",
      "F:47",
      "F:48",
      "F:49",
      "F:50",
      "F:51",
      "F:52",
      "F:53",
      "F:54",
      "F:55",
      "F:56",
      "F:57",
      "F:58",
      "F:59",
      "F:6",
      "F:60",
      "F:61",
      "F:62",
      "F:63",
      "F:64",
      "F:65",
      "F:66",
      "F:67",
      "F:68",
      "F:69",
      "F:7",
      "F:70",
      "F:71",
      "F:72",
      "F:73",
      "F:74",
      "F:75",
      "F:76",
      "F:77",
      "F:78",
      "F:79",
      "F:8",
      "F:80",
      "F:81",
      "F:82",
      "F:83",
      "F:84",
      "F:85",
      "F:86",
      "F:87",
      "F:88",
      "F:89",
      "F:9",
      "F:90",
      "F:91",
      "F:92",
      "F:93",
      "F:94",
      "F:95",
      "F:96",
      "F:97",
      "F:98",
      "F:99"
    ],
    "F:6": [
      "F:1",
      "F:10",
      "F:100",
      "F:101",
      "F:102",
      "F:103",
      "F:104",
      "F:105",
      "F:106",
      "F:107",
      "F:108",
      "F:109",
      "F:11",
      "F:110",
      "F:111",
      "F:112",
      "F:113",
      "F:114",
      "F:115",
      "F:116",
      "F:117",
      "F:118",
      "F:119",
      "F:12",
      "F:120",
      "F:121",
      "F:122",
      "F:123",
      "F:124",
      "F:125",
      "F:126",
      "F:127",
      "F:128",
      "F:129",
      "F:13",
      "F:130",
      "F:131",
      "F:132",
      "F:133",
      "F:134",
      "F:135",
      "F:136",
      "F:137",
      "F:138",
      "F:139",
      "F:14",
      "F:140",
      "F:141",
      "F:142",
      "F:15",
      "F:16",
      "F:17",
      "F:18",
      "F:19",
      "F:2",
      "F:20",
      "F:21",
      "F:22",
      "F:23",
      "F:24",
      "F:25",
      "F:26",
      "F:27",
      "F:28",
      "F:29",
      "F:3",
      "F:30",
      "F:31",
      "F:32",
      "F:33",
      "F:34",
      "F:35",
      "F:36",
      "F:37",
      "F:38",
      "F:39",
      "F:4",
      "F:40",
      "F:41",
      "F:42",
      "F:43",
      "F:44",
      "F:45",
      "F:46",
      "F:47",
      "F:48",
      "F:49",
      "F:5",
      "F:50",
      "F:51",
      "F:52",
      "F:53",
      "F:54",
      "F:55",
      "F:56",
      "F:57",
      "F:58",
      "F:59",
      "F:60",
      "F:61",
      "F:62",
      "F:63",
      "F:64",
      "F:65",
      "F:66",
      "F:67",
      "F:68",
      "F:69",
      "F:7",
      "F:70",
      "F:71",
      "F:72",
      "F:73",
      "F:74",
      "F:75",
      "F:76",
      "F:77",
      "F:78",
      "F:79",
      "F:8",
      "F:80",
      "F:81",
      "F:82",
      "F:83",
      "F:84",
      "F:85",
      "F:86",
      "F:87",
      "F:88",
      "F:89",
      "F:9",
      "F:90",
      "F:91",
      "F:92",
      "F:93",
      "F:94",
      "F:95",
      "F:96",
      "F:97",
      "F:98",
      "F:99"
    ],
    "F:7": [
      "F:1",
      "F:10",
      "F:100",
      "F:101",
      "F:102",
      "F:103",
      "F:104",
      "F:105",
      "F:106",
      "F:107",
      "F:108",
      "F:109",
      "F:11",
      "F:110",
      "F:111",
      "F:112",
      "F:113",
      "F:114",
      "F:115",
      "F:116",
      "F:117",
      "F:118",
      "F:119",
      "F:12",
      "F:120",
      "F:121",
      "F:122",
      "F:123",
      "F:124",
      "F:125",
      "F:126",
      "F:127",
      "F:128",
      "F:129",
      "F:13",
      "F:130",
      "F:131",
      "F:132",
      "F:133",
      "F:134",
      "F:135",
      "F:136",
      "F:137",
      "F:138",
      "F:139",
      "F:14",
      "F:140",
      "F:141",
      "F:142",
      "F:15",
      "F:16",
      "F:17",
      "F:18",
      "F:19",
      "F:2",
      "F:20",
      "F:21",
      "F:22",
      "F:23",
      "F:24",
      "F:25",
      "F:26",
      "F:27",
      "F:28",
      "F:29",
      "F:3",
      "F:30",
      "F:31",
      "F:32",
      "F:33",
      "F:34",
      "F:35",
      "F:36",
      "F:37",
      "F:38",
      "F:39",
      "F:4",
      "F:40",
      "F:41",
      "F:42",
      "F:43",
      "F:44",
      "F:45",
      "F:46",
      "F:47",
      "F:48",
      "F:49",
      "F:5",
      "F:50",
      "F:51",
      "F:52",
      "F:53",
      "F:54",
      "F:55",
      "F:56",
      "F:57",
      "F:58",
      "F:59",
      "F:6",
      "F:60",
      "F:61",
      "F:62",
      "F:63",
      "F:64",
      "F:65",
      "F:66",
      "F:67",
      "F:68",
      "F:69",
      "F:70",
      "F:71",
      "F:72",
      "F:73",
      "F:74",
      "F:75",
      "F:76",
      "F:77",
      "F:78",
      "F:79",
      "F:8",
      "F:80",
      "F:81",
      "F:82",
      "F:83",
      "F:84",
      "F:85",
      "F:86",
      "F:87",
      "F:88",
      "F:89",
      "F:9",
      "F:90",
      "F:91",
      "F:92",
      "F:93",
      "F:94",
      "F:95",
      "F:96",
      "F:97",
      "F:98",
      "F:99"
    ],
    "F:8": [
      "F:1",
      "F:10",
      "F:100",
      "F:101",
      "F:102",
      "F:103",
      "F:104",
      "F:105",
      "F:106",
      "F:107",
      "F:108",
      "F:109",
      "F:11",
      "F:110",
      "F:111",
      "F:112",
      "F:113",
      "F:114",
      "F:115",
      "F:116",
      "F:117",
      "F:118",
      "F:119",
      "F:12",
      "F:120",
      "F:121",
      "F:122",
      "F:123",
      "F:124",
      "F:125",
      "F:126",
      "F:127",
      "F:128",
      "F:129",
      "F:13",
      "F:130",
      "F:131",
      "F:132",
      "F:133",
      "F:134",
      "F:135",
      "F:136",
      "F:137",
      "F:138",
      "F:139",
      "F:14",
      "F:140",
      "F:141",
      "F:142",
      "F:15",
      "F:16",
      "F:17",
      "F:18",
      "F:19",
      "F:2",
      "F:20",
      "F:21",
      "F:22",
      "F:23",
      "F:24",
      "F:25",
      "F:26",
      "F:27",
      "F:28",
      "F:29",
      "F:3",
      "F:30",
      "F:31",
      "F:32",
      "F:33",
      "F:34",
      "F:35",
      "F:36",
      "F:37",
      "F:38",
      "F:39",
      "F:4",
      "F:40",
      "F:41",
      "F:42",
      "F:43",
      "F:44",
      "F:45",
      "F:46",
      "F:47",
      "F:48",
      "F:49",
      "F:5",
      "F:50",
      "F:51",
      "F:52",
      "F:53",
      "F:54",
      "F:55",
      "F:56",
      "F:57",
      "F:58",
      "F:59",
      "F:6",
      "F:60",
      "F:61",
      "F:62",
      "F:63",
      "F:64",
      "F:65",
      "F:66",
      "F:67",
      "F:68",
      "F:69",
      "F:7",
      "F:70",
      "F:71",
      "F:72",
      "F:73",
      "F:74",
      "F:75",
      "F:76",
      "F:77",
      "F:78",
      "F:79",
      "F:80",
      "F:81",
      "F:82",
      "F:83",
      "F:84",
      "F:85",
      "F:86",
      "F:87",
      "F:88",
      "F:89",
      "F:9",
      "F:90",
      "F:91",
      "F:92",
      "F:93",
      "F:94",
      "F:95",
      "F:96",
      "F:97",
      "F:98",
      "F:99"
    ],
    "F:9": [
      "F:1",
      "F:10",
      "F:100",
      "F:101",
      "F:102",
      "F:103",
      "F:104",
      "F:105",
      "F:106",
      "F:107",
      "F:108",
      "F:109",
      "F:11",
      "F:110",
      "F:111",
      "F:112",
      "F:113",
      "F:114",
      "F:115",
      "F:116",
      "F:117",
      "F:118",
      "F:119",
      "F:12",
      "F:120",
      "F:121",
      "F:122",
      "F:123",
      "F:124",
      "F:125",
      "F:126",
      "F:127",
      "F:128",
      "F:129",
      "F:13",
      "F:130",
      "F:131",
      "F:132",
      "F:133",
      "F:134",
      "F:135",
      "F:136",
      "F:137",
      "F:138",
      "F:139",
      "F:14",
      "F:140",
      "F:141",
      "F:142",
      "F:15",
      "F:16",
      "F:17",
      "F:18",
      "F:19",
      "F:2",
      "F:20",
      "F:21",
      "F:22",
      "F:23",
      "F:24",
      "F:25",
      "F:26",
      "F:27",
      "F:28",
      "F:29",
      "F:3",
      "F:30",
      "F:31",
      "F:32",
      "F:33",
      "F:34",
      "F:35",
      "F:36",
      "F:37",
      "F:38",
      "F:39",
      "F:4",
      "F:40",
      "F:41",
      "F:42",
      "F:43",
      "F:44",
      "F:45",
      "F:46",
      "F:47",
      "F:48",
      "F:49",
      "F:5",
      "F:50",
      "F:51",
      "F:52",
      "F:53",
      "F:54",
      "F:55",
      "F:56",
      "F:57",
      "F:58",
      "F:59",
      "F:6",
      "F:60",
      "F:61",
      "F:62",
      "F:63",
      "F:64",
      "F:65",
      "F:66",
      "F:67",
      "F:68",
      "F:69",
      "F:7",
      "F:70",
      "F:71",
      "F:72",
      "F:73",
      "F:74",
      "F:75",
      "F:76",
      "F:77",
      "F:78",
      "F:79",
      "F:8",
      "F:80",
      "F:81",
      "F:82",
      "F:83",
      "F:84",
      "F:85",
      "F:86",
      "F:87",
      "F:88",
      "F:89",
      "F:90",
      "F:91",
      "F:92",
      "F:93",
      "F:94",
      "F:95",
      "F:96",
      "F:97",
      "F:98",
      "F:99"
    ],
    "F:10": [
      "F:1",
      "F:100",
      "F:101",
      "F:102",
      "F:103",
      "F:104",
      "F:105",
      "F:106",
      "F:107",
      "F:108",
      "F:109",
      "F:11",
      "F:110",
      "F:111",
      "F:112",
      "F:113",
      "F:114",
      "F:115",
      "F:116",
      "F:117",
      "F:118",
      "F:119",
      "F:12",
      "F:120",
      "F:121",
      "F:122",
      "F:123",
      "F:124",
      "F:125",
      "F:126",
      "F:127",
      "F:128",
      "F:129",
      "F:13",
      "F:130",
      "F:131",
      "F:132",
      "F:133",
      "F:134",
      "F:135",
      "F:136",
      "F:137",
      "F:138",
      "F:139",
      "F:14",
      "F:140",
      "F:141",
      "F:142",
      "F:15",
      "F:16",
      "F:17",
      "F:18",
      "F:19",
      "F:2",
      "F:20",
      "F:21",
      "F:22",
      "F:23",
      "F:24",
      "F:25",
      "F:26",
      "F:27",
      "F:28",
      "F:29",
      "F:3",
      "F:30",
      "F:31",
      "F:32",
      "F:33",
      "F:34",
      "F:35",
      "F:36",
      "F:37",
      "F:38",
      "F:39",
      "F:4",
      "F:40",
      "F:41",
      "F:42",
      "F:43",
      "F:44",
      "F:45",
      "F:46",
      "F:47",
      "F:48",
      "F:49",
      "F:5",
      "F:50",
      "F:51",
      "F:52",
      "F:53",
      "F:54",
      "F:55",
      "F:56",
      "F:57",
      "F:58",
      "F:59",
      "F:6",
      "F:60",
      "F:61",
      "F:62",
      "F:63",
      "F:64",
      "F:65",
      "F:66",
      "F:67",
      "F:68",
      "F:69",
      "F:7",
      "F:70",
      "F:71",
      "F:72",
      "F:73",
      "F:74",
      "F:75",
      "F:76",
      "F:77",
      "F:78",
      "F:79",
      "F:8",
      "F:80",
      "F:81",
      "F:82",
      "F:83",
      "F:84",
      "F:85",
      "F:86",
      "F:87",
      "F:88",
      "F:89",
      "F:9",
      "F:90",
      "F:91",
      "F:92",
      "F:93",
      "F:94",
      "F:95",
      "F:96",
      "F:97",
      "F:98",
      "F:99"
    ],
    "F:11": [
      "F:1",
      "F:10",
      "F:100",
      "F:101",
      "F:102",
      "F:103",
      "F:104",
      "F:105",
      "F:106",
      "F:107",
      "F:108",
      "F:109",
      "F:110",
      "F:111",
      "F:112",
      "F:113",
      "F:114",
      "F:115",
      "F:116",
      "F:117",
      "F:118",
      "F:119",
      "F:12",
      "F:120",
      "F:121",
      "F:122",
      "F:123",
      "F:124",
      "F:125",
      "F:126",
      "F:127",
      "F:128",
      "F:129",
      "F:13",
      "F:130",
      "F:131",
      "F:132",
      "F:133",
      "F:134",
      "F:135",
      "F:136",
      "F:137",
      "F:138",
      "F:139",
      "F:14",
      "F:140",
      "F:141",
      "F:142",
      "F:15",
      "F:16",
      "F:17",
      "F:18",
      "F:19",
      "F:2",
      "F:20",
      "F:21",
      "F:22",
      "F:23",
      "F:24",
      "F:25",
      "F:26",
      "F:27",
      "F:28",
      "F:29",
      "F:3",
      "F:30",
      "F:31",
      "F:32",
      "F:33",
      "F:34",
      "F:35",
      "F:36",
      "F:37",
      "F:38",
      "F:39",
      "F:4",
      "F:40",
      "F:41",
      "F:42",
      "F:43",
      "F:44",
      "F:45",
      "F:46",
      "F:47",
      "F:48",
      "F:49",
      "F:5",
      "F:50",
      "F:51",
      "F:52",
      "F:53",
      "F:54",
      "F:55",
      "F:56",
      "F:57",
      "F:58",
      "F:59",
      "F:6",
      "F:60",
      "F:61",
      "F:62",
      "F:63",
      "F:64",
      "F:65",
      "F:66",
      "F:67",
      "F:68",
      "F:69",
      "F:7",
      "F:70",
      "F:71",
      "F:72",
      "F:73",
      "F:74",
      "F:75",
      "F:76",
      "F:77",
      "F:78",
      "F:79",
      "F:8",
      "F:80",
      "F:81",
      "F:82",
      "F:83",
      "F:84",
      "F:85",
      "F:86",
      "F:87",
      "F:88",
      "F:89",
      "F:9",
      "F:90",
      "F:91",
      "F:92",
      "F:93",
      "F:94",
      "F:95",
      "F:96",
      "F:97",
      "F:98",
      "F:99"
    ],
    "F:12": [
      "F:1",
      "F:10",
      "F:100",
      "F:101",
      "F:102",
      "F:103",
      "F:104",
      "F:105",
      "F:106",
      "F:107",
      "F:108",
      "F:109",
      "F:11",
      "F:110",
      "F:111",
      "F:112",
      "F:113",
      "F:114",
      "F:115",
      "F:116",
      "F:117",
      "F:118",
      "F:119",
      "F:120",
      "F:121",
      "F:122",
      "F:123",
      "F:124",
      "F:125",
      "F:126",
      "F:127",
      "F:128",
      "F:129",
      "F:13",
      "F:130",
      "F:131",
      "F:132",
      "F:133",
      "F:134",
      "F:135",
      "F:136",
      "F:137",
      "F:138",
      "F:139",
      "F:14",
      "F:140",
      "F:141",
      "F:142",
      "F:15",
      "F:16",
      "F:17",
      "F:18",
      "F:19",
      "F:2",
      "F:20",
      "F:21",
      "F:22",
      "F:23",
      "F:24",
      "F:25",
      "F:26",
      "F:27",
      "F:28",
      "F:29",
      "F:3",
      "F:30",
      "F:31",
      "F:32",
      "F:33",
      "F:34",
      "F:35",
      "F:36",
      "F:37",
      "F:38",
      "F:39",
      "F:4",
      "F:40",
      "F:41",
      "F:42",
      "F:43",
      "F:44",
      "F:45",
      "F:46",
      "F:47",
      "F:48",
      "F:49",
      "F:5",
      "F:50",
      "F:51",
      "F:52",
      "F:53",
      "F:54",
      "F:55",
      "F:56",
      "F:57",
      "F:58",
      "F:59",
      "F:6",
      "F:60",
      "F:61",
      "F:62",
      "F:63",
      "F:64",
      "F:65",
      "F:66",
      "F:67",
      "F:68",
      "F:69",
      "F:7",
      "F:70",
      "F:71",
      "F:72",
      "F:73",
      "F:74",
      "F:75",
      "F:76",
      "F:77",
      "F:78",
      "F:79",
      "F:8",
      "F:80",
      "F:81",
      "F:82",
      "F:83",
      "F:84",
      "F:85",
      "F:86",
      "F:87",
      "F:88",
      "F:89",
      "F:9",
      "F:90",
      "F:91",
      "F:92",
      "F:93",
      "F:94",
      "F:95",
      "F:96",
      "F:97",
      "F:98",
      "F:99"
    ],
    "F:13": [
      "F:1",
      "F:10",
      "F:100",
      "F:101",
      "F:102",
      "F:103",
      "F:104",
      "F:105",
      "F:106",
      "F:107",
      "F:108",
      "F:109",
      "F:11",
      "F:110",
      "F:111",
      "F:112",
      "F:113",
      "F:114",
      "F:115",
      "F:116",
      "F:117",
      "F:118",
      "F:119",
      "F:12",
      "F:120",
      "F:121",
      "F:122",
      "F:123",
      "F:124",
      "F:125",
      "F:126",
      "F:127",
      "F:128",
      "F:129",
      "F:130",
      "F:131",
      "F:132",
      "F:133",
      "F:134",
      "F:135",
      "F:136",
      "F:137",
      "F:138",
      "F:139",
      "F:14",
      "F:140",
      "F:141",
      "F:142",
      "F:15",
      "F:16",
      "F:17",
      "F:18",
      "F:19",
      "F:2",
      "F:20",
      "F:21",
      "F:22",
      "F:23",
      "F:24",
      "F:25",
      "F:26",
      "F:27",
      "F:28",
      "F:29",
      "F:3",
      "F:30",
      "F:31",
      "F:32",
      "F:33",
      "F:34",
      "F:35",
      "F:36",
      "F:37",
      "F:38",
      "F:39",
      "F:4",
      "F:40",
      "F:41",
      "F:42",
      "F:43",
      "F:44",
      "F:45",
      "F:46",
      "F:47",
      "F:48",
      "F:49",
      "F:5",
      "F:50",
      "F:51",
      "F:52",
      "F:53",
      "F:54",
      "F:55",
      "F:56",
      "F:57",
      "F:58",
      "F:59",
      "F:6",
      "F:60",
      "F:61",
      "F:62",
      "F:63",
      "F:64",
      "F:65",
      "F:66",
      "F:67",
      "F:68",
      "F:69",
      "F:7",
      "F:70",
      "F:71",
      "F:72",
      "F:73",
      "F:74",
      "F:75",
      "F:76",
      "F:77",
      "F:78",
      "F:79",
      "F:8",
      "F:80",
      "F:81",
      "F:82",
      "F:83",
      "F:84",
      "F:85",
      "F:86",
      "F:87",
      "F:88",
      "F:89",
      "F:9",
      "F:90",
      "F:91",
      "F:92",
      "F:93",
      "F:94",
      "F:95",
      "F:96",
      "F:97",
      "F:98",
      "F:99"
    ],
    "F:14": [
      "F:1",
      "F:10",
      "F:100",
      "F:101",
      "F:102",
      "F:103",
      "F:104",
      "F:105",
      "F:106",
      "F:107",
      "F:108",
      "F:109",
      "F:11",
      "F:110",
      "F:111",
      "F:112",
      "F:113",
      "F:114",
      "F:115",
      "F:116",
      "F:117",
      "F:118",
      "F:119",
      "F:12",
      "F:120",
      "F:121",
      "F:122",
      "F:123",
      "F:124",
      "F:125",
      "F:126",
      "F:127",
      "F:128",
      "F:129",
      "F:13",
      "F:130",
      "F:131",
      "F:132",
      "F:133",
      "F:134",
      "F:135",
      "F:136",
      "F:137",
      "F:138",
      "F:139",
      "F:140",
      "F:141",
      "F:142",
      "F:15",
      "F:16",
      "F:17",
      "F:18",
      "F:19",
      "F:2",
      "F:20",
      "F:21",
      "F:22",
      "F:23",
      "F:24",
      "F:25",
      "F:26",
      "F:27",
      "F:28",
      "F:29",
      "F:3",
      "F:30",
      "F:31",
      "F:32",
      "F:33",
      "F:34",
      "F:35",
      "F:36",
      "F:37",
      "F:38",
      "F:39",
      "F:4",
      "F:40",
      "F:41",
      "F:42",
      "F:43",
      "F:44",
      "F:45",
      "F:46",
      "F:47",
      "F:48",
      "F:49",
      "F:5",
      "F:50",
      "F:51",
      "F:52",
      "F:53",
      "F:54",
      "F:55",
      "F:56",
      "F:57",
      "F:58",
      "F:59",
      "F:6",
      "F:60",
      "F:61",
      "F:62",
      "F:63",
      "F:64",
      "F:65",
      "F:66",
      "F:67",
      "F:68",
      "F:69",
      "F:7",
      "F:70",
      "F:71",
      "F:72",
      "F:73",
      "F:74",
      "F:75",
      "F:76",
      "F:77",
      "F:78",
      "F:79",
      "F:8",
      "F:80",
      "F:81",
      "F:82",
      "F:83",
      "F:84",
      "F:85",
      "F:86",
      "F:87",
      "F:88",
      "F:89",
      "F:9",
      "F:90",
      "F:91",
      "F:92",
      "F:93",
      "F:94",
      "F:95",
      "F:96",
      "F:97",
      "F:98",
      "F:99"
    ],
    "F:15": [
      "F:1",
      "F:10",
      "F:100",
      "F:101",
      "F:102",
      "F:103",
      "F:104",
      "F:105",
      "F:106",
      "F:107",
      "F:108",
      "F:109",
      "F:11",
      "F:110",
      "F:111",
      "F:112",
      "F:113",
      "F:114",
      "F:115",
      "F:116",
      "F:117",
      "F:118",
      "F:119",
      "F:12",
      "F:120",
      "F:121",
      "F:122",
      "F:123",
      "F:124",
      "F:125",
      "F:126",
      "F:127",
      "F:128",
      "F:129",
      "F:13",
      "F:130",
      "F:131",
      "F:132",
      "F:133",
      "F:134",
      "F:135",
      "F:136",
      "F:137",
      "F:138",
      "F:139",
      "F:14",
      "F:140",
      "F:141",
      "F:142",
      "F:16",
      "F:17",
      "F:18",
      "F:19",
      "F:2",
      "F:20",
      "F:21",
      "F:22",
      "F:23",
      "F:24",
      "F:25",
      "F:26",
      "F:27",
      "F:28",
      "F:29",
      "F:3",
      "F:30",
      "F:31",
      "F:32",
      "F:33",
      "F:34",
      "F:35",
      "F:36",
      "F:37",
      "F:38",
      "F:39",
      "F:4",
      "F:40",
      "F:41",
      "F:42",
      "F:43",
      "F:44",
      "F:45",
      "F:46",
      "F:47",
      "F:48",
      "F:49",
      "F:5",
      "F:50",
      "F:51",
      "F:52",
      "F:53",
      "F:54",
      "F:55",
      "F:56",
      "F:57",
      "F:58",
      "F:59",
      "F:6",
      "F:60",
      "F:61",
      "F:62",
      "F:63",
      "F:64",
      "F:65",
      "F:66",
      "F:67",
      "F:68",
      "F:69",
      "F:7",
      "F:70",
      "F:71",
      "F:72",
      "F:73",
      "F:74",
      "F:75",
      "F:76",
      "F:77",
      "F:78",
      "F:79",
      "F:8",
      "F:80",
      "F:81",
      "F:82",
      "F:83",
      "F:84",
      "F:85",
      "F:86",
      "F:87",
      "F:88",
      "F:89",
      "F:9",
      "F:90",
      "F:91",
      "F:92",
      "F:93",
      "F:94",
      "F:95",
      "F:96",
      "F:97",
      "F:98",
      "F:99"
    ],
    "F:16": [
      "F:1",
      "F:10",
      "F:100",
      "F:101",
      "F:102",
      "F:103",
      "F:104",
      "F:105",
      "F:106",
      "F:107",
      "F:108",
      "F:109",
      "F:11",
      "F:110",
      "F:111",
      "F:112",
      "F:113",
      "F:114",
      "F:115",
      "F:116",
      "F:117",
      "F:118",
      "F:119",
      "F:12",
      "F:120",
      "F:121",
      "F:122",
      "F:123",
      "F:124",
      "F:125",
      "F:126",
      "F:127",
      "F:128",
      "F:129",
      "F:13",
      "F:130",
      "F:131",
      "F:132",
      "F:133",
      "F:134",
      "F:135",
      "F:136",
      "F:137",
      "F:138",
      "F:139",
      "F:14",
      "F:140",
      "F:141",
      "F:142",
      "F:15",
      "F:17",
      "F:18",
      "F:19",
      "F:2",
      "F:20",
      "F:21",
      "F:22",
      "F:23",
      "F:24",
      "F:25",
      "F:26",
      "F:27",
      "F:28",
      "F:29",
      "F:3",
      "F:30",
      "F:31",
      "F:32",
      "F:33",
      "F:34",
      "F:35",
      "F:36",
      "F:37",
      "F:38",
      "F:39",
      "F:4",
      "F:40",
      "F:41",
      "F:42",
      "F:43",
      "F:44",
      "F:45",
      "F:46",
      "F:47",
      "F:48",
      "F:49",
      "F:5",
      "F:50",
      "F:51",
      "F:52",
      "F:53",
      "F:54",
      "F:55",
      "F:56",
      "F:57",
      "F:58",
      "F:59",
      "F:6",
      "F:60",
      "F:61",
      "F:62",
      "F:63",
      "F:64",
      "F:65",
      "F:66",
      "F:67",
      "F:68",
      "F:69",
      "F:7",
      "F:70",
      "F:71",
      "F:72",
      "F:73",
      "F:74",
      "F:75",
      "F:76",
      "F:77",
      "F:78",
      "F:79",
      "F:8",
      "F:80",
      "F:81",
      "F:82",
      "F:83",
      "F:84",
      "F:85",
      "F:86",
      "F:87",
      "F:88",
      "F:89",
      "F:9",
      "F:90",
      "F:91",
      "F:92",
      "F:93",
      "F:94",
      "F:95",
      "F:96",
      "F:97",
      "F:98",
      "F:99"
    ],
    "F:17": [
      "F:1",
      "F:10",
      "F:100",
      "F:101",
      "F:102",
      "F:103",
      "F:104",
      "F:105",
      "F:106",
      "F:107",
      "F:108",
      "F:109",
      "F:11",
      "F:110",
      "F:111",
      "F:112",
      "F:113",
      "F:114",
      "F:115",
      "F:116",
      "F:117",
      "F:118",
      "F:119",
      "F:12",
      "F:120",
      "F:121",
      "F:122",
      "F:123",
      "F:124",
      "F:125",
      "F:126",
      "F:127",
      "F:128",
      "F:129",
      "F:13",
      "F:130",
      "F:131",
      "F:132",
      "F:133",
      "F:134",
      "F:135",
      "F:136",
      "F:137",
      "F:138",
      "F:139",
      "F:14",
      "F:140",
      "F:141",
      "F:142",
      "F:15",
      "F:16",
      "F:18",
      "F:19",
      "F:2",
      "F:20",
      "F:21",
      "F:22",
      "F:23",
      "F:24",
      "F:25",
      "F:26",
      "F:27",
      "F:28",
      "F:29",
      "F:3",
      "F:30",
      "F:31",
      "F:32",
      "F:33",
      "F:34",
      "F:35",
      "F:36",
      "F:37",
      "F:38",
      "F:39",
      "F:4",
      "F:40",
      "F:41",
      "F:42",
      "F:43",
      "F:44",
      "F:45",
      "F:46",
      "F:47",
      "F:48",
      "F:49",
      "F:5",
      "F:50",
      "F:51",
      "F:52",
      "F:53",
      "F:54",
      "F:55",
      "F:56",
      "F:57",
      "F:58",
      "F:59",
      "F:6",
      "F:60",
      "F:61",
      "F:62",
      "F:63",
      "F:64",
      "F:65",
      "F:66",
      "F:67",
      "F:68",
      "F:69",
      "F:7",
      "F:70",
      "F:71",
      "F:72",
      "F:73",
      "F:74",
      "F:75",
      "F:76",
      "F:77",
      "F:78",
      "F:79",
      "F:8",
      "F:80",
      "F:81",
      "F:82",
      "F:83",
      "F:84",
      "F:85",
      "F:86",
      "F:87",
      "F:88",
      "F:89",
      "F:9",
      "F:90",
      "F:91",
      "F:92",
      "F:93",
      "F:94",
      "F:95",
      "F:96",
      "F:97",
      "F:98",
      "F:99"
    ],
    "F:18": [
      "F:1",
      "F:10",
      "F:100",
      "F:101",
      "F:102",
      "F:103",
      "F:104",
      "F:105",
      "F:106",
      "F:107",
      "F:108",
      "F:109",
      "F:11",
      "F:110",
      "F:111",
      "F:112",
      "F:113",
      "F:114",
      "F:115",
      "F:116",
      "F:117",
      "F:118",
      "F:119",
      "F:12",
      "F:120",
      "F:121",
      "F:122",
      "F:123",
      "F:124",
      "F:125",
      "F:126",
      "F:127",
      "F:128",
      "F:129",
      "F:13",
      "F:130",
      "F:131",
      "F:132",
      "F:133",
      "F:134",
      "F:135",
      "F:136",
      "F:137",
      "F:138",
      "F:139",
      "F:14",
      "F:140",
      "F:141",
      "F:142",
      "F:15",
      "F:16",
      "F:17",
      "F:19",
      "F:2",
      "F:20",
      "F:21",
      "F:22",
      "F:23",
      "F:24",
      "F:25",
      "F:26",
      "F:27",
      "F:28",
      "F:29",
      "F:3",
      "F:30",
      "F:31",
      "F:32",
      "F:33",
      "F:34",
      "F:35",
      "F:36",
      "F:37",
      "F:38",
      "F:39",
      "F:4",
      "F:40",
      "F:41",
      "F:42",
      "F:43",
      "F:44",
      "F:45",
      "F:46",
      "F:47",
      "F:48",
      "F:49",
      "F:5",
      "F:50",
      "F:51",
      "F:52",
      "F:53",
      "F:54",
      "F:55",
      "F:56",
      "F:57",
      "F:58",
      "F:59",
      "F:6",
      "F:60",
      "F:61",
      "F:62",
      "F:63",
      "F:64",
      "F:65",
      "F:66",
      "F:67",
      "F:68",
      "F:69",
      "F:7",
      "F:70",
      "F:71",
      "F:72",
      "F:73",
      "F:74",
      "F:75",
      "F:76",
      "F:77",
      "F:78",
      "F:79",
      "F:8",
      "F:80",
      "F:81",
      "F:82",
      "F:83",
      "F:84",
      "F:85",
      "F:86",
      "F:87",
      "F:88",
      "F:89",
      "F:9",
      "F:90",
      "F:91",
      "F:92",
      "F:93",
      "F:94",
      "F:95",
      "F:96",
      "F:97",
      "F:98",
      "F:99"
    ],
    "F:19": [
      "F:1",
      "F:10",
      "F:100",
      "F:101",
      "F:102",
      "F:103",
      "F:104",
      "F:105",
      "F:106",
      "F:107",
      "F:108",
      "F:109",
      "F:11",
      "F:110",
      "F:111",
      "F:112",
      "F:113",
      "F:114",
      "F:115",
      "F:116",
      "F:117",
      "F:118",
      "F:119",
      "F:12",
      "F:120",
      "F:121",
      "F:122",
      "F:123",
      "F:124",
      "F:125",
      "F:126",
      "F:127",
      "F:128",
      "F:129",
      "F:13",
      "F:130",
      "F:131",
      "F:132",
      "F:133",
      "F:134",
      "F:135",
      "F:136",
      "F:137",
      "F:138",
      "F:139",
      "F:14",
      "F:140",
      "F:141",
      "F:142",
      "F:15",
      "F:16",
      "F:17",
      "F:18",
      "F:2",
      "F:20",
      "F:21",
      "F:22",
      "F:23",
      "F:24",
      "F:25",
      "F:26",
      "F:27",
      "F:28",
      "F:29",
      "F:3",
      "F:30",
      "F:31",
      "F:32",
      "F:33",
      "F:34",
      "F:35",
      "F:36",
      "F:37",
      "F:38",
      "F:39",
      "F:4",
      "F:40",
      "F:41",
      "F:42",
      "F:43",
      "F:44",
      "F:45",
      "F:46",
      "F:47",
      "F:48",
      "F:49",
      "F:5",
      "F:50",
      "F:51",
      "F:52",
      "F:53",
      "F:54",
      "F:55",
      "F:56",
      "F:57",
      "F:58",
      "F:59",
      "F:6",
      "F:60",
      "F:61",
      "F:62",
      "F:63",
      "F:64",
      "F:65",
      "F:66",
      "F:67",
      "F:68",
      "F:69",
      "F:7",
      "F:70",
      "F:71",
      "F:72",
      "F:73",
      "F:74",
      "F:75",
      "F:76",
      "F:77",
      "F:78",
      "F:79",
      "F:8",
      "F:80",
      "F:81",
      "F:82",
      "F:83",
      "F:84",
      "F:85",
      "F:86",
      "F:87",
      "F:88",
      "F:89",
      "F:9",
      "F:90",
      "F:91",
      "F:92",
      "F:93",
      "F:94",
      "F:95",
      "F:96",
      "F:97",
      "F:98",
      "F:99"
    ],
    "F:20": [
      "F:1",
      "F:10",
      "F:100",
      "F:101",
      "F:102",
      "F:103",
      "F:104",
      "F:105",
      "F:106",
      "F:107",
      "F:108",
      "F:109",
      "F:11",
      "F:110",
      "F:111",
      "F:112",
      "F:113",
      "F:114",
      "F:115",
      "F:116",
      "F:117",
      "F:118",
      "F:119",
      "F:12",
      "F:120",
      "F:121",
      "F:122",
      "F:123",
      "F:124",
      "F:125",
      "F:126",
      "F:127",
      "F:128",
      "F:129",
      "F:13",
      "F:130",
      "F:131",
      "F:132",
      "F:133",
      "F:134",
      "F:135",
      "F:136",
      "F:137",
      "F:138",
      "F:139",
      "F:14",
      "F:140",
      "F:141",
      "F:142",
      "F:15",
      "F:16",
      "F:17",
      "F:18",
      "F:19",
      "F:2",
      "F:21",
      "F:22",
      "F:23",
      "F:24",
      "F:25",
      "F:26",
      "F:27",
      "F:28",
      "F:29",
      "F:3",
      "F:30",
      "F:31",
      "F:32",
      "F:33",
      "F:34",
      "F:35",
      "F:36",
      "F:37",
      "F:38",
      "F:39",
      "F:4",
      "F:40",
      "F:41",
      "F:42",
      "F:43",
      "F:44",
      "F:45",
      "F:46",
      "F:47",
      "F:48",
      "F:49",
      "F:5",
      "F:50",
      "F:51",
      "F:52",
      "F:53",
      "F:54",
      "F:55",
      "F:56",
      "F:57",
      "F:58",
      "F:59",
      "F:6",
      "F:60",
      "F:61",
      "F:62",
      "F:63",
      "F:64",
      "F:65",
      "F:66",
      "F:67",
      "F:68",
      "F:69",
      "F:7",
      "F:70",
      "F:71",
      "F:72",
      "F:73",
      "F:74",
      "F:75",
      "F:76",
      "F:77",
      "F:78",
      "F:79",
      "F:8",
      "F:80",
      "F:81",
      "F:82",
      "F:83",
      "F:84",
      "F:85",
      "F:86",
      "F:87",
      "F:88",
      "F:89",
      "F:9",
      "F:90",
      "F:91",
      "F:92",
      "F:93",
      "F:94",
      "F:95",
      "F:96",
      "F:97",
      "F:98",
      "F:99"
    ],
    "F:21": [
      "F:1",
      "F:10",
      "F:100",
      "F:101",
      "F:102",
      "F:103",
      "F:104",
      "F:105",
      "F:106",
      "F:107",
      "F:108",
      "F:109",
      "F:11",
      "F:110",
      "F:111",
      "F:112",
      "F:113",
      "F:114",
      "F:115",
      "F:116",
      "F:117",
      "F:118",
      "F:119",
      "F:12",
      "F:120",
      "F:121",
      "F:122",
      "F:123",
      "F:124",
      "F:125",
      "F:126",
      "F:127",
      "F:128",
      "F:129",
      "F:13",
      "F:130",
      "F:131",
      "F:132",
      "F:133",
      "F:134",
      "F:135",
      "F:136",
      "F:137",
      "F:138",
      "F:139",
      "F:14",
      "F:140",
      "F:141",
      "F:142",
      "F:15",
      "F:16",
      "F:17",
      "F:18",
      "F:19",
      "F:2",
      "F:20",
      "F:22",
      "F:23",
      "F:24",
      "F:25",
      "F:26",
      "F:27",
      "F:28",
      "F:29",
      "F:3",
      "F:30",
      "F:31",
      "F:32",
      "F:33",
      "F:34",
      "F:35",
      "F:36",
      "F:37",
      "F:38",
      "F:39",
      "F:4",
      "F:40",
      "F:41",
      "F:42",
      "F:43",
      "F:44",
      "F:45",
      "F:46",
      "F:47",
      "F:48",
      "F:49",
      "F:5",
      "F:50",
      "F:51",
      "F:52",
      "F:53",
      "F:54",
      "F:55",
      "F:56",
      "F:57",
      "F:58",
      "F:59",
      "F:6",
      "F:60",
      "F:61",
      "F:62",
      "F:63",
      "F:64",
      "F:65",
      "F:66",
      "F:67",
      "F:68",
      "F:69",
      "F:7",
      "F:70",
      "F:71",
      "F:72",
      "F:73",
      "F:74",
      "F:75",
      "F:76",
      "F:77",
      "F:78",
      "F:79",
      "F:8",
      "F:80",
      "F:81",
      "F:82",
      "F:83",
      "F:84",
      "F:85",
      "F:86",
      "F:87",
      "F:88",
      "F:89",
      "F:9",
      "F:90",
      "F:91",
      "F:92",
      "F:93",
      "F:94",
      "F:95",
      "F:96",
      "F:97",
      "F:98",
      "F:99"
    ],
    "F:22": [
      "F:1",
      "F:10",
      "F:100",
      "F:101",
      "F:102",
      "F:103",
      "F:104",
      "F:105",
      "F:106",
      "F:107",
      "F:108",
      "F:109",
      "F:11",
      "F:110",
      "F:111",
      "F:112",
      "F:113",
      "F:114",
      "F:115",
      "F:116",
      "F:117",
      "F:118",
      "F:119",
      "F:12",
      "F:120",
      "F:121",
      "F:122",
      "F:123",
      "F:124",
      "F:125",
      "F:126",
      "F:127",
      "F:128",
      "F:129",
      "F:13",
      "F:130",
      "F:131",
      "F:132",
      "F:133",
      "F:134",
      "F:135",
      "F:136",
      "F:137",
      "F:138",
      "F:139",
      "F:14",
      "F:140",
      "F:141",
      "F:142",
      "F:15",
      "F:16",
      "F:17",
      "F:18",
      "F:19",
      "F:2",
      "F:20",
      "F:21",
      "F:23",
      "F:24",
      "F:25",
      "F:26",
      "F:27",
      "F:28",
      "F:29",
      "F:3",
      "F:30",
      "F:31",
      "F:32",
      "F:33",
      "F:34",
      "F:35",
      "F:36",
      "F:37",
      "F:38",
      "F:39",
      "F:4",
      "F:40",
      "F:41",
      "F:42",
      "F:43",
      "F:44",
      "F:45",
      "F:46",
      "F:47",
      "F:48",
      "F:49",
      "F:5",
      "F:50",
      "F:51",
      "F:52",
      "F:53",
      "F:54",
      "F:55",
      "F:56",
      "F:57",
      "F:58",
      "F:59",
      "F:6",
      "F:60",
      "F:61",
      "F:62",
      "F:63",
      "F:64",
      "F:65",
      "F:66",
      "F:67",
      "F:68",
      "F:69",
      "F:7",
      "F:70",
      "F:71",
      "F:72",
      "F:73",
      "F:74",
      "F:75",
      "F:76",
      "F:77",
      "F:78",
      "F:79",
      "F:8",
      "F:80",
      "F:81",
      "F:82",
      "F:83",
      "F:84",
      "F:85",
      "F:86",
      "F:87",
      "F:88",
      "F:89",
      "F:9",
      "F:90",
      "F:91",
      "F:92",
      "F:93",
      "F:94",
      "F:95",
      "F:96",
      "F:97",
      "F:98",
      "F:99"
    ],
    "F:23": [
      "F:1",
      "F:10",
      "F:100",
      "F:101",
      "F:102",
      "F:103",
      "F:104",
      "F:105",
      "F:106",
      "F:107",
      "F:108",
      "F:109",
      "F:11",
      "F:110",
      "F:111",
      "F:112",
      "F:113",
      "F:114",
      "F:115",
      "F:116",
      "F:117",
      "F:118",
      "F:119",
      "F:12",
      "F:120",
      "F:121",
      "F:122",
      "F:123",
      "F:124",
      "F:125",
      "F:126",
      "F:127",
      "F:128",
      "F:129",
      "F:13",
      "F:130",
      "F:131",
      "F:132",
      "F:133",
      "F:134",
      "F:135",
      "F:136",
      "F:137",
      "F:138",
      "F:139",
      "F:14",
      "F:140",
      "F:141",
      "F:142",
      "F:15",
      "F:16",
      "F:17",
      "F:18",
      "F:19",
      "F:2",
      "F:20",
      "F:21",
      "F:22",
      "F:24",
      "F:25",
      "F:26",
      "F:27",
      "F:28",
      "F:29",
      "F:3",
      "F:30",
      "F:31",
      "F:32",
      "F:33",
      "F:34",
      "F:35",
      "F:36",
      "F:37",
      "F:38",
      "F:39",
      "F:4",
      "F:40",
      "F:41",
      "F:42",
      "F:43",
      "F:44",
      "F:45",
      "F:46",
      "F:47",
      "F:48",
      "F:49",
      "F:5",
      "F:50",
      "F:51",
      "F:52",
      "F:53",
      "F:54",
      "F:55",
      "F:56",
      "F:57",
      "F:58",
      "F:59",
      "F:6",
      "F:60",
      "F:61",
      "F:62",
      "F:63",
      "F:64",
      "F:65",
      "F:66",
      "F:67",
      "F:68",
      "F:69",
      "F:7",
      "F:70",
      "F:71",
      "F:72",
      "F:73",
      "F:74",
      "F:75",
      "F:76",
      "F:77",
      "F:78",
      "F:79",
      "F:8",
      "F:80",
      "F:81",
      "F:82",
      "F:83",
      "F:84",
      "F:85",
      "F:86",
      "F:87",
      "F:88",
      "F:89",
      "F:9",
      "F:90",
      "F:91",
      "F:92",
      "F:93",
      "F:94",
      "F:95",
      "F:96",
      "F:97",
      "F:98",
      "F:99"
    ],
    "F:24": [
      "F:1",
      "F:10",
      "F:100",
      "F:101",
      "F:102",
      "F:103",
      "F:104",
      "F:105",
      "F:106",
      "F:107",
      "F:108",
      "F:109",
      "F:11",
      "F:110",
      "F:111",
      "F:112",
      "F:113",
      "F:114",
      "F:115",
      "F:116",
      "F:117",
      "F:118",
      "F:119",
      "F:12",
      "F:120",
      "F:121",
      "F:122",
      "F:123",
      "F:124",
      "F:125",
      "F:126",
      "F:127",
      "F:128",
      "F:129",
      "F:13",
      "F:130",
      "F:131",
      "F:132",
      "F:133",
      "F:134",
      "F:135",
      "F:136",
      "F:137",
      "F:138",
      "F:139",
      "F:14",
      "F:140",
      "F:141",
      "F:142",
      "F:15",
      "F:16",
      "F:17",
      "F:18",
      "F:19",
      "F:2",
      "F:20",
      "F:21",
      "F:22",
      "F:23",
      "F:25",
      "F:26",
      "F:27",
      "F:28",
      "F:29",
      "F:3",
      "F:30",
      "F:31",
      "F:32",
      "F:33",
      "F:34",
      "F:35",
      "F:36",
      "F:37",
      "F:38",
      "F:39",
      "F:4",
      "F:40",
      "F:41",
      "F:42",
      "F:43",
      "F:44",
      "F:45",
      "F:46",
      "F:47",
      "F:48",
      "F:49",
      "F:5",
      "F:50",
      "F:51",
      "F:52",
      "F:53",
      "F:54",
      "F:55",
      "F:56",
      "F:57",
      "F:58",
      "F:59",
      "F:6",
      "F:60",
      "F:61",
      "F:62",
      "F:63",
      "F:64",
      "F:65",
      "F:66",
      "F:67",
      "F:68",
      "F:69",
      "F:7",
      "F:70",
      "F:71",
      "F:72",
      "F:73",
      "F:74",
      "F:75",
      "F:76",
      "F:77",
      "F:78",
      "F:79",
      "F:8",
      "F:80",
      "F:81",
      "F:82",
      "F:83",
      "F:84",
      "F:85",
      "F:86",
      "F:87",
      "F:88",
      "F:89",
      "F:9",
      "F:90",
      "F:91",
      "F:92",
      "F:93",
      "F:94",
      "F:95",
      "F:96",
      "F:97",
      "F:98",
      "F:99"
    ],
    "F:25": [
      "F:1",
      "F:10",
      "F:100",
      "F:101",
      "F:102",
      "F:103",
      "F:104",
      "F:105",
      "F:106",
      "F:107",
      "F:108",
      "F:109",
      "F:11",
      "F:110",
      "F:111",
      "F:112",
      "F:113",
      "F:114",
      "F:115",
      "F:116",
      "F:117",
      "F:118",
      "F:119",
      "F:12",
      "F:120",
      "F:121",
      "F:122",
      "F:123",
      "F:124",
      "F:125",
      "F:126",
      "F:127",
      "F:128",
      "F:129",
      "F:13",
      "F:130",
      "F:131",
      "F:132",
      "F:133",
      "F:134",
      "F:135",
      "F:136",
      "F:137",
      "F:138",
      "F:139",
      "F:14",
      "F:140",
      "F:141",
      "F:142",
      "F:15",
      "F:16",
      "F:17",
      "F:18",
      "F:19",
      "F:2",
      "F:20",
      "F:21",
      "F:22",
      "F:23",
      "F:24",
      "F:26",
      "F:27",
      "F:28",
      "F:29",
      "F:3",
      "F:30",
      "F:31",
      "F:32",
      "F:33",
      "F:34",
      "F:35",
      "F:36",
      "F:37",
      "F:38",
      "F:39",
      "F:4",
      "F:40",
      "F:41",
      "F:42",
      "F:43",
      "F:44",
      "F:45",
      "F:46",
      "F:47",
      "F:48",
      "F:49",
      "F:5",
      "F:50",
      "F:51",
      "F:52",
      "F:53",
      "F:54",
      "F:55",
      "F:56",
      "F:57",
      "F:58",
      "F:59",
      "F:6",
      "F:60",
      "F:61",
      "F:62",
      "F:63",
      "F:64",
      "F:65",
      "F:66",
      "F:67",
      "F:68",
      "F:69",
      "F:7",
      "F:70",
      "F:71",
      "F:72",
      "F:73",
      "F:74",
      "F:75",
      "F:76",
      "F:77",
      "F:78",
      "F:79",
      "F:8",
      "F:80",
      "F:81",
      "F:82",
      "F:83",
      "F:84",
      "F:85",
      "F:86",
      "F:87",
      "F:88",
      "F:89",
      "F:9",
      "F:90",
      "F:91",
      "F:92",
      "F:93",
      "F:94",
      "F:95",
      "F:96",
      "F:97",
      "F:98",
      "F:99"
    ],
    "F:26": [
      "F:1",
      "F:10",
      "F:100",
      "F:101",
      "F:102",
      "F:103",
      "F:104",
      "F:105",
      "F:106",
      "F:107",
      "F:108",
      "F:109",
      "F:11",
      "F:110",
      "F:111",
      "F:112",
      "F:113",
      "F:114",
      "F:115",
      "F:116",
      "F:117",
      "F:118",
      "F:119",
      "F:12",
      "F:120",
      "F:121",
      "F:122",
      "F:123",
      "F:124",
      "F:125",
      "F:126",
      "F:127",
      "F:128",
      "F:129",
      "F:13",
      "F:130",
      "F:131",
      "F:132",
      "F:133",
      "F:134",
      "F:135",
      "F:136",
      "F:137",
      "F:138",
      "F:139",
      "F:14",
      "F:140",
      "F:141",
      "F:142",
      "F:15",
      "F:16",
      "F:17",
      "F:18",
      "F:19",
      "F:2",
      "F:20",
      "F:21",
      "F:22",
      "F:23",
      "F:24",
      "F:25",
      "F:27",
      "F:28",
      "F:29",
      "F:3",
      "F:30",
      "F:31",
      "F:32",
      "F:33",
      "F:34",
      "F:35",
      "F:36",
      "F:37",
      "F:38",
      "F:39",
      "F:4",
      "F:40",
      "F:41",
      "F:42",
      "F:43",
      "F:44",
      "F:45",
      "F:46",
      "F:47",
      "F:48",
      "F:49",
      "F:5",
      "F:50",
      "F:51",
      "F:52",
      "F:53",
      "F:54",
      "F:55",
      "F:56",
      "F:57",
      "F:58",
      "F:59",
      "F:6",
      "F:60",
      "F:61",
      "F:62",
      "F:63",
      "F:64",
      "F:65",
      "F:66",
      "F:67",
      "F:68",
      "F:69",
      "F:7",
      "F:70",
      "F:71",
      "F:72",
      "F:73",
      "F:74",
      "F:75",
      "F:76",
      "F:77",
      "F:78",
      "F:79",
      "F:8",
      "F:80",
      "F:81",
      "F:82",
      "F:83",
      "F:84",
      "F:85",
      "F:86",
      "F:87",
      "F:88",
      "F:89",
      "F:9",
      "F:90",
      "F:91",
      "F:92",
      "F:93",
      "F:94",
      "F:95",
      "F:96",
      "F:97",
      "F:98",
      "F:99"
    ],
    "F:27": [
      "F:1",
      "F:10",
      "F:100",
      "F:101",
      "F:102",
      "F:103",
      "F:104",
      "F:105",
      "F:106",
      "F:107",
      "F:108",
      "F:109",
      "F:11",
      "F:110",
      "F:111",
      "F:112",
      "F:113",
      "F:114",
      "F:115",
      "F:116",
      "F:117",
      "F:118",
      "F:119",
      "F:12",
      "F:120",
      "F:121",
      "F:122",
      "F:123",
      "F:124",
      "F:125",
      "F:126",
      "F:127",
      "F:128",
      "F:129",
      "F:13",
      "F:130",
      "F:131",
      "F:132",
      "F:133",
      "F:134",
      "F:135",
      "F:136",
      "F:137",
      "F:138",
      "F:139",
      "F:14",
      "F:140",
      "F:141",
      "F:142",
      "F:15",
      "F:16",
      "F:17",
      "F:18",
      "F:19",
      "F:2",
      "F:20",
      "F:21",
      "F:22",
      "F:23",
      "F:24",
      "F:25",
      "F:26",
      "F:28",
      "F:29",
      "F:3",
      "F:30",
      "F:31",
      "F:32",
      "F:33",
      "F:34",
      "F:35",
      "F:36",
      "F:37",
      "F:38",
      "F:39",
      "F:4",
      "F:40",
      "F:41",
      "F:42",
      "F:43",
      "F:44",
      "F:45",
      "F:46",
      "F:47",
      "F:48",
      "F:49",
      "F:5",
      "F:50",
      "F:51",
      "F:52",
      "F:53",
      "F:54",
      "F:55",
      "F:56",
      "F:57",
      "F:58",
      "F:59",
      "F:6",
      "F:60",
      "F:61",
      "F:62",
      "F:63",
      "F:64",
      "F:65",
      "F:66",
      "F:67",
      "F:68",
      "F:69",
      "F:7",
      "F:70",
      "F:71",
      "F:72",
      "F:73",
      "F:74",
      "F:75",
      "F:76",
      "F:77",
      "F:78",
      "F:79",
      "F:8",
      "F:80",
      "F:81",
      "F:82",
      "F:83",
      "F:84",
      "F:85",
      "F:86",
      "F:87",
      "F:88",
      "F:89",
      "F:9",
      "F:90",
      "F:91",
      "F:92",
      "F:93",
      "F:94",
      "F:95",
      "F:96",
      "F:97",
      "F:98",
      "F:99"
    ],
    "F:28": [
      "F:1",
      "F:10",
      "F:100",
      "F:101",
      "F:102",
      "F:103",
      "F:104",
      "F:105",
      "F:106",
      "F:107",
      "F:108",
      "F:109",
      "F:11",
      "F:110",
      "F:111",
      "F:112",
      "F:113",
      "F:114",
      "F:115",
      "F:116",
      "F:117",
      "F:118",
      "F:119",
      "F:12",
      "F:120",
      "F:121",
      "F:122",
      "F:123",
      "F:124",
      "F:125",
      "F:126",
      "F:127",
      "F:128",
      "F:129",
      "F:13",
      "F:130",
      "F:131",
      "F:132",
      "F:133",
      "F:134",
      "F:135",
      "F:136",
      "F:137",
      "F:138",
      "F:139",
      "F:14",
      "F:140",
      "F:141",
      "F:142",
      "F:15",
      "F:16",
      "F:17",
      "F:18",
      "F:19",
      "F:2",
      "F:20",
      "F:21",
      "F:22",
      "F:23",
      "F:24",
      "F:25",
      "F:26",
      "F:27",
      "F:29",
      "F:3",
      "F:30",
      "F:31",
      "F:32",
      "F:33",
      "F:34",
      "F:35",
      "F:36",
      "F:37",
      "F:38",
      "F:39",
      "F:4",
      "F:40",
      "F:41",
      "F:42",
      "F:43",
      "F:44",
      "F:45",
      "F:46",
      "F:47",
      "F:48",
      "F:49",
      "F:5",
      "F:50",
      "F:51",
      "F:52",
      "F:53",
      "F:54",
      "F:55",
      "F:56",
      "F:57",
      "F:58",
      "F:59",
      "F:6",
      "F:60",
      "F:61",
      "F:62",
      "F:63",
      "F:64",
      "F:65",
      "F:66",
      "F:67",
      "F:68",
      "F:69",
      "F:7",
      "F:70",
      "F:71",
      "F:72",
      "F:73",
      "F:74",
      "F:75",
      "F:76",
      "F:77",
      "F:78",
      "F:79",
      "F:8",
      "F:80",
      "F:81",
      "F:82",
      "F:83",
      "F:84",
      "F:85",
      "F:86",
      "F:87",
      "F:88",
      "F:89",
      "F:9",
      "F:90",
      "F:91",
      "F:92",
      "F:93",
      "F:94",
      "F:95",
      "F:96",
      "F:97",
      "F:98",
      "F:99"
    ],
    "F:29": [
      "F:1",
      "F:10",
      "F:100",
      "F:101",
      "F:102",
      "F:103",
      "F:104",
      "F:105",
      "F:106",
      "F:107",
      "F:108",
      "F:109",
      "F:11",
      "F:110",
      "F:111",
      "F:112",
      "F:113",
      "F:114",
      "F:115",
      "F:116",
      "F:117",
      "F:118",
      "F:119",
      "F:12",
      "F:120",
      "F:121",
      "F:122",
      "F:123",
      "F:124",
      "F:125",
      "F:126",
      "F:127",
      "F:128",
      "F:129",
      "F:13",
      "F:130",
      "F:131",
      "F:132",
      "F:133",
      "F:134",
      "F:135",
      "F:136",
      "F:137",
      "F:138",
      "F:139",
      "F:14",
      "F:140",
      "F:141",
      "F:142",
      "F:15",
      "F:16",
      "F:17",
      "F:18",
      "F:19",
      "F:2",
      "F:20",
      "F:21",
      "F:22",
      "F:23",
      "F:24",
      "F:25",
      "F:26",
      "F:27",
      "F:28",
      "F:3",
      "F:30",
      "F:31",
      "F:32",
      "F:33",
      "F:34",
      "F:35",
      "F:36",
      "F:37",
      "F:38",
      "F:39",
      "F:4",
      "F:40",
      "F:41",
      "F:42",
      "F:43",
      "F:44",
      "F:45",
      "F:46",
      "F:47",
      "F:48",
      "F:49",
      "F:5",
      "F:50",
      "F:51",
      "F:52",
      "F:53",
      "F:54",
      "F:55",
      "F:56",
      "F:57",
      "F:58",
      "F:59",
      "F:6",
      "F:60",
      "F:61",
      "F:62",
      "F:63",
      "F:64",
      "F:65",
      "F:66",
      "F:67",
      "F:68",
      "F:69",
      "F:7",
      "F:70",
      "F:71",
      "F:72",
      "F:73",
      "F:74",
      "F:75",
      "F:76",
      "F:77",
      "F:78",
      "F:79",
      "F:8",
      "F:80",
      "F:81",
      "F:82",
      "F:83",
      "F:84",
      "F:85",
      "F:86",
      "F:87",
      "F:88",
      "F:89",
      "F:9",
      "F:90",
      "F:91",
      "F:92",
      "F:93",
      "F:94",
      "F:95",
      "F:96",
      "F:97",
      "F:98",
      "F:99"
    ],
    "F:30": [
      "F:1",
      "F:10",
      "F:100",
      "F:101",
      "F:102",
      "F:103",
      "F:104",
      "F:105",
      "F:106",
      "F:107",
      "F:108",
      "F:109",
      "F:11",
      "F:110",
      "F:111",
      "F:112",
      "F:113",
      "F:114",
      "F:115",
      "F:116",
      "F:117",
      "F:118",
      "F:119",
      "F:12",
      "F:120",
      "F:121",
      "F:122",
      "F:123",
      "F:124",
      "F:125",
      "F:126",
      "F:127",
      "F:128",
      "F:129",
      "F:13",
      "F:130",
      "F:131",
      "F:132",
      "F:133",
      "F:134",
      "F:135",
      "F:136",
      "F:137",
      "F:138",
      "F:139",
      "F:14",
      "F:140",
      "F:141",
      "F:142",
      "F:15",
      "F:16",
      "F:17",
      "F:18",
      "F:19",
      "F:2",
      "F:20",
      "F:21",
      "F:22",
      "F:23",
      "F:24",
      "F:25",
      "F:26",
      "F:27",
      "F:28",
      "F:29",
      "F:3",
      "F:31",
      "F:32",
      "F:33",
      "F:34",
      "F:35",
      "F:36",
      "F:37",
      "F:38",
      "F:39",
      "F:4",
      "F:40",
      "F:41",
      "F:42",
      "F:43",
      "F:44",
      "F:45",
      "F:46",
      "F:47",
      "F:48",
      "F:49",
      "F:5",
      "F:50",
      "F:51",
      "F:52",
      "F:53",
      "F:54",
      "F:55",
      "F:56",
      "F:57",
      "F:58",
      "F:59",
      "F:6",
      "F:60",
      "F:61",
      "F:62",
      "F:63",
      "F:64",
      "F:65",
      "F:66",
      "F:67",
      "F:68",
      "F:69",
      "F:7",
      "F:70",
      "F:71",
      "F:72",
      "F:73",
      "F:74",
      "F:75",
      "F:76",
      "F:77",
      "F:78",
      "F:79",
      "F:8",
      "F:80",
      "F:81",
      "F:82",
      "F:83",
      "F:84",
      "F:85",
      "F:86",
      "F:87",
      "F:88",
      "F:89",
      "F:9",
      "F:90",
      "F:91",
      "F:92",
      "F:93",
      "F:94",
      "F:95",
      "F:96",
      "F:97",
      "F:98",
      "F:99"
    ],
    "F:31": [
      "F:1",
      "F:10",
      "F:100",
      "F:101",
      "F:102",
      "F:103",
      "F:104",
      "F:105",
      "F:106",
      "F:107",
      "F:108",
      "F:109",
      "F:11",
      "F:110",
      "F:111",
      "F:112",
      "F:113",
      "F:114",
      "F:115",
      "F:116",
      "F:117",
      "F:118",
      "F:119",
      "F:12",
      "F:120",
      "F:121",
      "F:122",
      "F:123",
      "F:124",
      "F:125",
      "F:126",
      "F:127",
      "F:128",
      "F:129",
      "F:13",
      "F:130",
      "F:131",
      "F:132",
      "F:133",
      "F:134",
      "F:135",
      "F:136",
      "F:137",
      "F:138",
      "F:139",
      "F:14",
      "F:140",
      "F:141",
      "F:142",
      "F:15",
      "F:16",
      "F:17",
      "F:18",
      "F:19",
      "F:2",
      "F:20",
      "F:21",
      "F:22",
      "F:23",
      "F:24",
      "F:25",
      "F:26",
      "F:27",
      "F:28",
      "F:29",
      "F:3",
      "F:30",
      "F:32",
      "F:33",
      "F:34",
      "F:35",
      "F:36",
      "F:37",
      "F:38",
      "F:39",
      "F:4",
      "F:40",
      "F:41",
      "F:42",
      "F:43",
      "F:44",
      "F:45",
      "F:46",
      "F:47",
      "F:48",
      "F:49",
      "F:5",
      "F:50",
      "F:51",
      "F:52",
      "F:53",
      "F:54",
      "F:55",
      "F:56",
      "F:57",
      "F:58",
      "F:59",
      "F:6",
      "F:60",
      "F:61",
      "F:62",
      "F:63",
      "F:64",
      "F:65",
      "F:66",
      "F:67",
      "F:68",
      "F:69",
      "F:7",
      "F:70",
      "F:71",
      "F:72",
      "F:73",
      "F:74",
      "F:75",
      "F:76",
      "F:77",
      "F:78",
      "F:79",
      "F:8",
      "F:80",
      "F:81",
      "F:82",
      "F:83",
      "F:84",
      "F:85",
      "F:86",
      "F:87",
      "F:88",
      "F:89",
      "F:9",
      "F:90",
      "F:91",
      "F:92",
      "F:93",
      "F:94",
      "F:95",
      "F:96",
      "F:97",
      "F:98",
      "F:99"
    ],
    "F:32": [
      "F:1",
      "F:10",
      "F:100",
      "F:101",
      "F:102",
      "F:103",
      "F:104",
      "F:105",
      "F:106",
      "F:107",
      "F:108",
      "F:109",
      "F:11",
      "F:110",
      "F:111",
      "F:112",
      "F:113",
      "F:114",
      "F:115",
      "F:116",
      "F:117",
      "F:118",
      "F:119",
      "F:12",
      "F:120",
      "F:121",
      "F:122",
      "F:123",
      "F:124",
      "F:125",
      "F:126",
      "F:127",
      "F:128",
      "F:129",
      "F:13",
      "F:130",
      "F:131",
      "F:132",
      "F:133",
      "F:134",
      "F:135",
      "F:136",
      "F:137",
      "F:138",
      "F:139",
      "F:14",
      "F:140",
      "F:141",
      "F:142",
      "F:15",
      "F:16",
      "F:17",
      "F:18",
      "F:19",
      "F:2",
      "F:20",
      "F:21",
      "F:22",
      "F:23",
      "F:24",
      "F:25",
      "F:26",
      "F:27",
      "F:28",
      "F:29",
      "F:3",
      "F:30",
      "F:31",
      "F:33",
      "F:34",
      "F:35",
      "F:36",
      "F:37",
      "F:38",
      "F:39",
      "F:4",
      "F:40",
      "F:41",
      "F:42",
      "F:43",
      "F:44",
      "F:45",
      "F:46",
      "F:47",
      "F:48",
      "F:49",
      "F:5",
      "F:50",
      "F:51",
      "F:52",
      "F:53",
      "F:54",
      "F:55",
      "F:56",
      "F:57",
      "F:58",
      "F:59",
      "F:6",
      "F:60",
      "F:61",
      "F:62",
      "F:63",
      "F:64",
      "F:65",
      "F:66",
      "F:67",
      "F:68",
      "F:69",
      "F:7",
      "F:70",
      "F:71",
      "F:72",
      "F:73",
      "F:74",
      "F:75",
      "F:76",
      "F:77",
      "F:78",
      "F:79",
      "F:8",
      "F:80",
      "F:81",
      "F:82",
      "F:83",
      "F:84",
      "F:85",
      "F:86",
      "F:87",
      "F:88",
      "F:89",
      "F:9",
      "F:90",
      "F:91",
      "F:92",
      "F:93",
      "F:94",
      "F:95",
      "F:96",
      "F:97",
      "F:98",
      "F:99"
    ],
    "F:33": [
      "F:1",
      "F:10",
      "F:100",
      "F:101",
      "F:102",
      "F:103",
      "F:104",
      "F:105",
      "F:106",
      "F:107",
      "F:108",
      "F:109",
      "F:11",
      "F:110",
      "F:111",
      "F:112",
      "F:113",
      "F:114",
      "F:115",
      "F:116",
      "F:117",
      "F:118",
      "F:119",
      "F:12",
      "F:120",
      "F:121",
      "F:122",
      "F:123",
      "F:124",
      "F:125",
      "F:126",
      "F:127",
      "F:128",
      "F:129",
      "F:13",
      "F:130",
      "F:131",
      "F:132",
      "F:133",
      "F:134",
      "F:135",
      "F:136",
      "F:137",
      "F:138",
      "F:139",
      "F:14",
      "F:140",
      "F:141",
      "F:142",
      "F:15",
      "F:16",
      "F:17",
      "F:18",
      "F:19",
      "F:2",
      "F:20",
      "F:21",
      "F:22",
      "F:23",
      "F:24",
      "F:25",
      "F:26",
      "F:27",
      "F:28",
      "F:29",
      "F:3",
      "F:30",
      "F:31",
      "F:32",
      "F:34",
      "F:35",
      "F:36",
      "F:37",
      "F:38",
      "F:39",
      "F:4",
      "F:40",
      "F:41",
      "F:42",
      "F:43",
      "F:44",
      "F:45",
      "F:46",
      "F:47",
      "F:48",
      "F:49",
      "F:5",
      "F:50",
      "F:51",
      "F:52",
      "F:53",
      "F:54",
      "F:55",
      "F:56",
      "F:57",
      "F:58",
      "F:59",
      "F:6",
      "F:60",
      "F:61",
      "F:62",
      "F:63",
      "F:64",
      "F:65",
      "F:66",
      "F:67",
      "F:68",
      "F:69",
      "F:7",
      "F:70",
      "F:71",
      "F:72",
      "F:73",
      "F:74",
      "F:75",
      "F:76",
      "F:77",
      "F:78",
      "F:79",
      "F:8",
      "F:80",
      "F:81",
      "F:82",
      "F:83",
      "F:84",
      "F:85",
      "F:86",
      "F:87",
      "F:88",
      "F:89",
      "F:9",
      "F:90",
      "F:91",
      "F:92",
      "F:93",
      "F:94",
      "F:95",
      "F:96",
      "F:97",
      "F:98",
      "F:99"
    ],
    "F:34": [
      "F:1",
      "F:10",
      "F:100",
      "F:101",
      "F:102",
      "F:103",
      "F:104",
      "F:105",
      "F:106",
      "F:107",
      "F:108",
      "F:109",
      "F:11",
      "F:110",
      "F:111",
      "F:112",
      "F:113",
      "F:114",
      "F:115",
      "F:116",
      "F:117",
      "F:118",
      "F:119",
      "F:12",
      "F:120",
      "F:121",
      "F:122",
      "F:123",
      "F:124",
      "F:125",
      "F:126",
      "F:127",
      "F:128",
      "F:129",
      "F:13",
      "F:130",
      "F:131",
      "F:132",
      "F:133",
      "F:134",
      "F:135",
      "F:136",
      "F:137",
      "F:138",
      "F:139",
      "F:14",
      "F:140",
      "F:141",
      "F:142",
      "F:15",
      "F:16",
      "F:17",
      "F:18",
      "F:19",
      "F:2",
      "F:20",
      "F:21",
      "F:22",
      "F:23",
      "F:24",
      "F:25",
      "F:26",
      "F:27",
      "F:28",
      "F:29",
      "F:3",
      "F:30",
      "F:31",
      "F:32",
      "F:33",
      "F:35",
      "F:36",
      "F:37",
      "F:38",
      "F:39",
      "F:4",
      "F:40",
      "F:41",
      "F:42",
      "F:43",
      "F:44",
      "F:45",
      "F:46",
      "F:47",
      "F:48",
      "F:49",
      "F:5",
      "F:50",
      "F:51",
      "F:52",
      "F:53",
      "F:54",
      "F:55",
      "F:56",
      "F:57",
      "F:58",
      "F:59",
      "F:6",
      "F:60",
      "F:61",
      "F:62",
      "F:63",
      "F:64",
      "F:65",
      "F:66",
      "F:67",
      "F:68",
      "F:69",
      "F:7",
      "F:70",
      "F:71",
      "F:72",
      "F:73",
      "F:74",
      "F:75",
      "F:76",
      "F:77",
      "F:78",
      "F:79",
      "F:8",
      "F:80",
      "F:81",
      "F:82",
      "F:83",
      "F:84",
      "F:85",
      "F:86",
      "F:87",
      "F:88",
      "F:89",
      "F:9",
      "F:90",
      "F:91",
      "F:92",
      "F:93",
      "F:94",
      "F:95",
      "F:96",
      "F:97",
      "F:98",
      "F:99"
    ],
    "F:35": [
      "F:1",
      "F:10",
      "F:100",
      "F:101",
      "F:102",
      "F:103",
      "F:104",
      "F:105",
      "F:106",
      "F:107",
      "F:108",
      "F:109",
      "F:11",
      "F:110",
      "F:111",
      "F:112",
      "F:113",
      "F:114",
      "F:115",
      "F:116",
      "F:117",
      "F:118",
      "F:119",
      "F:12",
      "F:120",
      "F:121",
      "F:122",
      "F:123",
      "F:124",
      "F:125",
      "F:126",
      "F:127",
      "F:128",
      "F:129",
      "F:13",
      "F:130",
      "F:131",
      "F:132",
      "F:133",
      "F:134",
      "F:135",
      "F:136",
      "F:137",
      "F:138",
      "F:139",
      "F:14",
      "F:140",
      "F:141",
      "F:142",
      "F:15",
      "F:16",
      "F:17",
      "F:18",
      "F:19",
      "F:2",
      "F:20",
      "F:21",
      "F:22",
      "F:23",
      "F:24",
      "F:25",
      "F:26",
      "F:27",
      "F:28",
      "F:29",
      "F:3",
      "F:30",
      "F:31",
      "F:32",
      "F:33",
      "F:34",
      "F:36",
      "F:37",
      "F:38",
      "F:39",
      "F:4",
      "F:40",
      "F:41",
      "F:42",
      "F:43",
      "F:44",
      "F:45",
      "F:46",
      "F:47",
      "F:48",
      "F:49",
      "F:5",
      "F:50",
      "F:51",
      "F:52",
      "F:53",
      "F:54",
      "F:55",
      "F:56",
      "F:57",
      "F:58",
      "F:59",
      "F:6",
      "F:60",
      "F:61",
      "F:62",
      "F:63",
      "F:64",
      "F:65",
      "F:66",
      "F:67",
      "F:68",
      "F:69",
      "F:7",
      "F:70",
      "F:71",
      "F:72",
      "F:73",
      "F:74",
      "F:75",
      "F:76",
      "F:77",
      "F:78",
      "F:79",
      "F:8",
      "F:80",
      "F:81",
      "F:82",
      "F:83",
      "F:84",
      "F:85",
      "F:86",
      "F:87",
      "F:88",
      "F:89",
      "F:9",
      "F:90",
      "F:91",
      "F:92",
      "F:93",
      "F:94",
      "F:95",
      "F:96",
      "F:97",
      "F:98",
      "F:99"
    ],
    "F:36": [
      "F:1",
      "F:10",
      "F:100",
      "F:101",
      "F:102",
      "F:103",
      "F:104",
      "F:105",
      "F:106",
      "F:107",
      "F:108",
      "F:109",
      "F:11",
      "F:110",
      "F:111",
      "F:112",
      "F:113",
      "F:114",
      "F:115",
      "F:116",
      "F:117",
      "F:118",
      "F:119",
      "F:12",
      "F:120",
      "F:121",
      "F:122",
      "F:123",
      "F:124",
      "F:125",
      "F:126",
      "F:127",
      "F:128",
      "F:129",
      "F:13",
      "F:130",
      "F:131",
      "F:132",
      "F:133",
      "F:134",
      "F:135",
      "F:136",
      "F:137",
      "F:138",
      "F:139",
      "F:14",
      "F:140",
      "F:141",
      "F:142",
      "F:15",
      "F:16",
      "F:17",
      "F:18",
      "F:19",
      "F:2",
      "F:20",
      "F:21",
      "F:22",
      "F:23",
      "F:24",
      "F:25",
      "F:26",
      "F:27",
      "F:28",
      "F:29",
      "F:3",
      "F:30",
      "F:31",
      "F:32",
      "F:33",
      "F:34",
      "F:35",
      "F:37",
      "F:38",
      "F:39",
      "F:4",
      "F:40",
      "F:41",
      "F:42",
      "F:43",
      "F:44",
      "F:45",
      "F:46",
      "F:47",
      "F:48",
      "F:49",
      "F:5",
      "F:50",
      "F:51",
      "F:52",
      "F:53",
      "F:54",
      "F:55",
      "F:56",
      "F:57",
      "F:58",
      "F:59",
      "F:6",
      "F:60",
      "F:61",
      "F:62",
      "F:63",
      "F:64",
      "F:65",
      "F:66",
      "F:67",
      "F:68",
      "F:69",
      "F:7",
      "F:70",
      "F:71",
      "F:72",
      "F:73",
      "F:74",
      "F:75",
      "F:76",
      "F:77",
      "F:78",
      "F:79",
      "F:8",
      "F:80",
      "F:81",
      "F:82",
      "F:83",
      "F:84",
      "F:85",
      "F:86",
      "F:87",
      "F:88",
      "F:89",
      "F:9",
      "F:90",
      "F:91",
      "F:92",
      "F:93",
      "F:94",
      "F:95",
      "F:96",
      "F:97",
      "F:98",
      "F:99"
    ],
    "F:37": [
      "F:1",
      "F:10",
      "F:100",
      "F:101",
      "F:102",
      "F:103",
      "F:104",
      "F:105",
      "F:106",
      "F:107",
      "F:108",
      "F:109",
      "F:11",
      "F:110",
      "F:111",
      "F:112",
      "F:113",
      "F:114",
      "F:115",
      "F:116",
      "F:117",
      "F:118",
      "F:119",
      "F:12",
      "F:120",
      "F:121",
      "F:122",
      "F:123",
      "F:124",
      "F:125",
      "F:126",
      "F:127",
      "F:128",
      "F:129",
      "F:13",
      "F:130",
      "F:131",
      "F:132",
      "F:133",
      "F:134",
      "F:135",
      "F:136",
      "F:137",
      "F:138",
      "F:139",
      "F:14",
      "F:140",
      "F:141",
      "F:142",
      "F:15",
      "F:16",
      "F:17",
      "F:18",
      "F:19",
      "F:2",
      "F:20",
      "F:21",
      "F:22",
      "F:23",
      "F:24",
      "F:25",
      "F:26",
      "F:27",
      "F:28",
      "F:29",
      "F:3",
      "F:30",
      "F:31",
      "F:32",
      "F:33",
      "F:34",
      "F:35",
      "F:36",
      "F:38",
      "F:39",
      "F:4",
      "F:40",
      "F:41",
      "F:42",
      "F:43",
      "F:44",
      "F:45",
      "F:46",
      "F:47",
      "F:48",
      "F:49",
      "F:5",
      "F:50",
      "F:51",
      "F:52",
      "F:53",
      "F:54",
      "F:55",
      "F:56",
      "F:57",
      "F:58",
      "F:59",
      "F:6",
      "F:60",
      "F:61",
      "F:62",
      "F:63",
      "F:64",
      "F:65",
      "F:66",
      "F:67",
      "F:68",
      "F:69",
      "F:7",
      "F:70",
      "F:71",
      "F:72",
      "F:73",
      "F:74",
      "F:75",
      "F:76",
      "F:77",
      "F:78",
      "F:79",
      "F:8",
      "F:80",
      "F:81",
      "F:82",
      "F:83",
      "F:84",
      "F:85",
      "F:86",
      "F:87",
      "F:88",
      "F:89",
      "F:9",
      "F:90",
      "F:91",
      "F:92",
      "F:93",
      "F:94",
      "F:95",
      "F:96",
      "F:97",
      "F:98",
      "F:99"
    ],
    "F:38": [
      "F:1",
      "F:10",
      "F:100",
      "F:101",
      "F:102",
      "F:103",
      "F:104",
      "F:105",
      "F:106",
      "F:107",
      "F:108",
      "F:109",
      "F:11",
      "F:110",
      "F:111",
      "F:112",
      "F:113",
      "F:114",
      "F:115",
      "F:116",
      "F:117",
      "F:118",
      "F:119",
      "F:12",
      "F:120",
      "F:121",
      "F:122",
      "F:123",
      "F:124",
      "F:125",
      "F:126",
      "F:127",
      "F:128",
      "F:129",
      "F:13",
      "F:130",
      "F:131",
      "F:132",
      "F:133",
      "F:134",
      "F:135",
      "F:136",
      "F:137",
      "F:138",
      "F:139",
      "F:14",
      "F:140",
      "F:141",
      "F:142",
      "F:15",
      "F:16",
      "F:17",
      "F:18",
      "F:19",
      "F:2",
      "F:20",
      "F:21",
      "F:22",
      "F:23",
      "F:24",
      "F:25",
      "F:26",
      "F:27",
      "F:28",
      "F:29",
      "F:3",
      "F:30",
      "F:31",
      "F:32",
      "F:33",
      "F:34",
      "F:35",
      "F:36",
      "F:37",
      "F:39",
      "F:4",
      "F:40",
      "F:41",
      "F:42",
      "F:43",
      "F:44",
      "F:45",
      "F:46",
      "F:47",
      "F:48",
      "F:49",
      "F:5",
      "F:50",
      "F:51",
      "F:52",
      "F:53",
      "F:54",
      "F:55",
      "F:56",
      "F:57",
      "F:58",
      "F:59",
      "F:6",
      "F:60",
      "F:61",
      "F:62",
      "F:63",
      "F:64",
      "F:65",
      "F:66",
      "F:67",
      "F:68",
      "F:69",
      "F:7",
      "F:70",
      "F:71",
      "F:72",
      "F:73",
      "F:74",
      "F:75",
      "F:76",
      "F:77",
      "F:78",
      "F:79",
      "F:8",
      "F:80",
      "F:81",
      "F:82",
      "F:83",
      "F:84",
      "F:85",
      "F:86",
      "F:87",
      "F:88",
      "F:89",
      "F:9",
      "F:90",
      "F:91",
      "F:92",
      "F:93",
      "F:94",
      "F:95",
      "F:96",
      "F:97",
      "F:98",
      "F:99"
    ],
    "F:39": [
      "F:1",
      "F:10",
      "F:100",
      "F:101",
      "F:102",
      "F:103",
      "F:104",
      "F:105",
      "F:106",
      "F:107",
      "F:108",
      "F:109",
      "F:11",
      "F:110",
      "F:111",
      "F:112",
      "F:113",
      "F:114",
      "F:115",
      "F:116",
      "F:117",
      "F:118",
      "F:119",
      "F:12",
      "F:120",
      "F:121",
      "F:122",
      "F:123",
      "F:124",
      "F:125",
      "F:126",
      "F:127",
      "F:128",
      "F:129",
      "F:13",
      "F:130",
      "F:131",
      "F:132",
      "F:133",
      "F:134",
      "F:135",
      "F:136",
      "F:137",
      "F:138",
      "F:139",
      "F:14",
      "F:140",
      "F:141",
      "F:142",
      "F:15",
      "F:16",
      "F:17",
      "F:18",
      "F:19",
      "F:2",
      "F:20",
      "F:21",
      "F:22",
      "F:23",
      "F:24",
      "F:25",
      "F:26",
      "F:27",
      "F:28",
      "F:29",
      "F:3",
      "F:30",
      "F:31",
      "F:32",
      "F:33",
      "F:34",
      "F:35",
      "F:36",
      "F:37",
      "F:38",
      "F:4",
      "F:40",
      "F:41",
      "F:42",
      "F:43",
      "F:44",
      "F:45",
      "F:46",
      "F:47",
      "F:48",
      "F:49",
      "F:5",
      "F:50",
      "F:51",
      "F:52",
      "F:53",
      "F:54",
      "F:55",
      "F:56",
      "F:57",
      "F:58",
      "F:59",
      "F:6",
      "F:60",
      "F:61",
      "F:62",
      "F:63",
      "F:64",
      "F:65",
      "F:66",
      "F:67",
      "F:68",
      "F:69",
      "F:7",
      "F:70",
      "F:71",
      "F:72",
      "F:73",
      "F:74",
      "F:75",
      "F:76",
      "F:77",
      "F:78",
      "F:79",
      "F:8",
      "F:80",
      "F:81",
      "F:82",
      "F:83",
      "F:84",
      "F:85",
      "F:86",
      "F:87",
      "F:88",
      "F:89",
      "F:9",
      "F:90",
      "F:91",
      "F:92",
      "F:93",
      "F:94",
      "F:95",
      "F:96",
      "F:97",
      "F:98",
      "F:99"
    ],
    "F:40": [
      "F:1",
      "F:10",
      "F:100",
      "F:101",
      "F:102",
      "F:103",
      "F:104",
      "F:105",
      "F:106",
      "F:107",
      "F:108",
      "F:109",
      "F:11",
      "F:110",
      "F:111",
      "F:112",
      "F:113",
      "F:114",
      "F:115",
      "F:116",
      "F:117",
      "F:118",
      "F:119",
      "F:12",
      "F:120",
      "F:121",
      "F:122",
      "F:123",
      "F:124",
      "F:125",
      "F:126",
      "F:127",
      "F:128",
      "F:129",
      "F:13",
      "F:130",
      "F:131",
      "F:132",
      "F:133",
      "F:134",
      "F:135",
      "F:136",
      "F:137",
      "F:138",
      "F:139",
      "F:14",
      "F:140",
      "F:141",
      "F:142",
      "F:15",
      "F:16",
      "F:17",
      "F:18",
      "F:19",
      "F:2",
      "F:20",
      "F:21",
      "F:22",
      "F:23",
      "F:24",
      "F:25",
      "F:26",
      "F:27",
      "F:28",
      "F:29",
      "F:3",
      "F:30",
      "F:31",
      "F:32",
      "F:33",
      "F:34",
      "F:35",
      "F:36",
      "F:37",
      "F:38",
      "F:39",
      "F:4",
      "F:41",
      "F:42",
      "F:43",
      "F:44",
      "F:45",
      "F:46",
      "F:47",
      "F:48",
      "F:49",
      "F:5",
      "F:50",
      "F:51",
      "F:52",
      "F:53",
      "F:54",
      "F:55",
      "F:56",
      "F:57",
      "F:58",
      "F:59",
      "F:6",
      "F:60",
      "F:61",
      "F:62",
      "F:63",
      "F:64",
      "F:65",
      "F:66",
      "F:67",
      "F:68",
      "F:69",
      "F:7",
      "F:70",
      "F:71",
      "F:72",
      "F:73",
      "F:74",
      "F:75",
      "F:76",
      "F:77",
      "F:78",
      "F:79",
      "F:8",
      "F:80",
      "F:81",
      "F:82",
      "F:83",
      "F:84",
      "F:85",
      "F:86",
      "F:87",
      "F:88",
      "F:89",
      "F:9",
      "F:90",
      "F:91",
      "F:92",
      "F:93",
      "F:94",
      "F:95",
      "F:96",
      "F:97",
      "F:98",
      "F:99"
    ],
    "F:41": [
      "F:1",
      "F:10",
      "F:100",
      "F:101",
      "F:102",
      "F:103",
      "F:104",
      "F:105",
      "F:106",
      "F:107",
      "F:108",
      "F:109",
      "F:11",
      "F:110",
      "F:111",
      "F:112",
      "F:113",
      "F:114",
      "F:115",
      "F:116",
      "F:117",
      "F:118",
      "F:119",
      "F:12",
      "F:120",
      "F:121",
      "F:122",
      "F:123",
      "F:124",
      "F:125",
      "F:126",
      "F:127",
      "F:128",
      "F:129",
      "F:13",
      "F:130",
      "F:131",
      "F:132",
      "F:133",
      "F:134",
      "F:135",
      "F:136",
      "F:137",
      "F:138",
      "F:139",
      "F:14",
      "F:140",
      "F:141",
      "F:142",
      "F:15",
      "F:16",
      "F:17",
      "F:18",
      "F:19",
      "F:2",
      "F:20",
      "F:21",
      "F:22",
      "F:23",
      "F:24",
      "F:25",
      "F:26",
      "F:27",
      "F:28",
      "F:29",
      "F:3",
      "F:30",
      "F:31",
      "F:32",
      "F:33",
      "F:34",
      "F:35",
      "F:36",
      "F:37",
      "F:38",
      "F:39",
      "F:4",
      "F:40",
      "F:42",
      "F:43",
      "F:44",
      "F:45",
      "F:46",
      "F:47",
      "F:48",
      "F:49",
      "F:5",
      "F:50",
      "F:51",
      "F:52",
      "F:53",
      "F:54",
      "F:55",
      "F:56",
      "F:57",
      "F:58",
      "F:59",
      "F:6",
      "F:60",
      "F:61",
      "F:62",
      "F:63",
      "F:64",
      "F:65",
      "F:66",
      "F:67",
      "F:68",
      "F:69",
      "F:7",
      "F:70",
      "F:71",
      "F:72",
      "F:73",
      "F:74",
      "F:75",
      "F:76",
      "F:77",
      "F:78",
      "F:79",
      "F:8",
      "F:80",
      "F:81",
      "F:82",
      "F:83",
      "F:84",
      "F:85",
      "F:86",
      "F:87",
      "F:88",
      "F:89",
      "F:9",
      "F:90",
      "F:91",
      "F:92",
      "F:93",
      "F:94",
      "F:95",
      "F:96",
      "F:97",
      "F:98",
      "F:99"
    ],
    "F:42": [
      "F:1",
      "F:10",
      "F:100",
      "F:101",
      "F:102",
      "F:103",
      "F:104",
      "F:105",
      "F:106",
      "F:107",
      "F:108",
      "F:109",
      "F:11",
      "F:110",
      "F:111",
      "F:112",
      "F:113",
      "F:114",
      "F:115",
      "F:116",
      "F:117",
      "F:118",
      "F:119",
      "F:12",
      "F:120",
      "F:121",
      "F:122",
      "F:123",
      "F:124",
      "F:125",
      "F:126",
      "F:127",
      "F:128",
      "F:129",
      "F:13",
      "F:130",
      "F:131",
      "F:132",
      "F:133",
      "F:134",
      "F:135",
      "F:136",
      "F:137",
      "F:138",
      "F:139",
      "F:14",
      "F:140",
      "F:141",
      "F:142",
      "F:15",
      "F:16",
      "F:17",
      "F:18",
      "F:19",
      "F:2",
      "F:20",
      "F:21",
      "F:22",
      "F:23",
      "F:24",
      "F:25",
      "F:26",
      "F:27",
      "F:28",
      "F:29",
      "F:3",
      "F:30",
      "F:31",
      "F:32",
      "F:33",
      "F:34",
      "F:35",
      "F:36",
      "F:37",
      "F:38",
      "F:39",
      "F:4",
      "F:40",
      "F:41",
      "F:43",
      "F:44",
      "F:45",
      "F:46",
      "F:47",
      "F:48",
      "F:49",
      "F:5",
      "F:50",
      "F:51",
      "F:52",
      "F:53",
      "F:54",
      "F:55",
      "F:56",
      "F:57",
      "F:58",
      "F:59",
      "F:6",
      "F:60",
      "F:61",
      "F:62",
      "F:63",
      "F:64",
      "F:65",
      "F:66",
      "F:67",
      "F:68",
      "F:69",
      "F:7",
      "F:70",
      "F:71",
      "F:72",
      "F:73",
      "F:74",
      "F:75",
      "F:76",
      "F:77",
      "F:78",
      "F:79",
      "F:8",
      "F:80",
      "F:81",
      "F:82",
      "F:83",
      "F:84",
      "F:85",
      "F:86",
      "F:87",
      "F:88",
      "F:89",
      "F:9",
      "F:90",
      "F:91",
      "F:92",
      "F:93",
      "F:94",
      "F:95",
      "F:96",
      "F:97",
      "F:98",
      "F:99"
    ],
    "F:43": [
      "F:1",
      "F:10",
      "F:100",
      "F:101",
      "F:102",
      "F:103",
      "F:104",
      "F:105",
      "F:106",
      "F:107",
      "F:108",
      "F:109",
      "F:11",
      "F:110",
      "F:111",
      "F:112",
      "F:113",
      "F:114",
      "F:115",
      "F:116",
      "F:117",
      "F:118",
      "F:119",
      "F:12",
      "F:120",
      "F:121",
      "F:122",
      "F:123",
      "F:124",
      "F:125",
      "F:126",
      "F:127",
      "F:128",
      "F:129",
      "F:13",
      "F:130",
      "F:131",
      "F:132",
      "F:133",
      "F:134",
      "F:135",
      "F:136",
      "F:137",
      "F:138",
      "F:139",
      "F:14",
      "F:140",
      "F:141",
      "F:142",
      "F:15",
      "F:16",
      "F:17",
      "F:18",
      "F:19",
      "F:2",
      "F:20",
      "F:21",
      "F:22",
      "F:23",
      "F:24",
      "F:25",
      "F:26",
      "F:27",
      "F:28",
      "F:29",
      "F:3",
      "F:30",
      "F:31",
      "F:32",
      "F:33",
      "F:34",
      "F:35",
      "F:36",
      "F:37",
      "F:38",
      "F:39",
      "F:4",
      "F:40",
      "F:41",
      "F:42",
      "F:44",
      "F:45",
      "F:46",
      "F:47",
      "F:48",
      "F:49",
      "F:5",
      "F:50",
      "F:51",
      "F:52",
      "F:53",
      "F:54",
      "F:55",
      "F:56",
      "F:57",
      "F:58",
      "F:59",
      "F:6",
      "F:60",
      "F:61",
      "F:62",
      "F:63",
      "F:64",
      "F:65",
      "F:66",
      "F:67",
      "F:68",
      "F:69",
      "F:7",
      "F:70",
      "F:71",
      "F:72",
      "F:73",
      "F:74",
      "F:75",
      "F:76",
      "F:77",
      "F:78",
      "F:79",
      "F:8",
      "F:80",
      "F:81",
      "F:82",
      "F:83",
      "F:84",
      "F:85",
      "F:86",
      "F:87",
      "F:88",
      "F:89",
      "F:9",
      "F:90",
      "F:91",
      "F:92",
      "F:93",
      "F:94",
      "F:95",
      "F:96",
      "F:97",
      "F:98",
      "F:99"
    ],
    "F:44": [
      "F:1",
      "F:10",
      "F:100",
      "F:101",
      "F:102",
      "F:103",
      "F:104",
      "F:105",
      "F:106",
      "F:107",
      "F:108",
      "F:109",
      "F:11",
      "F:110",
      "F:111",
      "F:112",
      "F:113",
      "F:114",
      "F:115",
      "F:116",
      "F:117",
      "F:118",
      "F:119",
      "F:12",
      "F:120",
      "F:121",
      "F:122",
      "F:123",
      "F:124",
      "F:125",
      "F:126",
      "F:127",
      "F:128",
      "F:129",
      "F:13",
      "F:130",
      "F:131",
      "F:132",
      "F:133",
      "F:134",
      "F:135",
      "F:136",
      "F:137",
      "F:138",
      "F:139",
      "F:14",
      "F:140",
      "F:141",
      "F:142",
      "F:15",
      "F:16",
      "F:17",
      "F:18",
      "F:19",
      "F:2",
      "F:20",
      "F:21",
      "F:22",
      "F:23",
      "F:24",
      "F:25",
      "F:26",
      "F:27",
      "F:28",
      "F:29",
      "F:3",
      "F:30",
      "F:31",
      "F:32",
      "F:33",
      "F:34",
      "F:35",
      "F:36",
      "F:37",
      "F:38",
      "F:39",
      "F:4",
      "F:40",
      "F:41",
      "F:42",
      "F:43",
      "F:45",
      "F:46",
      "F:47",
      "F:48",
      "F:49",
      "F:5",
      "F:50",
      "F:51",
      "F:52",
      "F:53",
      "F:54",
      "F:55",
      "F:56",
      "F:57",
      "F:58",
      "F:59",
      "F:6",
      "F:60",
      "F:61",
      "F:62",
      "F:63",
      "F:64",
      "F:65",
      "F:66",
      "F:67",
      "F:68",
      "F:69",
      "F:7",
      "F:70",
      "F:71",
      "F:72",
      "F:73",
      "F:74",
      "F:75",
      "F:76",
      "F:77",
      "F:78",
      "F:79",
      "F:8",
      "F:80",
      "F:81",
      "F:82",
      "F:83",
      "F:84",
      "F:85",
      "F:86",
      "F:87",
      "F:88",
      "F:89",
      "F:9",
      "F:90",
      "F:91",
      "F:92",
      "F:93",
      "F:94",
      "F:95",
      "F:96",
      "F:97",
      "F:98",
      "F:99"
    ],
    "F:45": [
      "F:1",
      "F:10",
      "F:100",
      "F:101",
      "F:102",
      "F:103",
      "F:104",
      "F:105",
      "F:106",
      "F:107",
      "F:108",
      "F:109",
      "F:11",
      "F:110",
      "F:111",
      "F:112",
      "F:113",
      "F:114",
      "F:115",
      "F:116",
      "F:117",
      "F:118",
      "F:119",
      "F:12",
      "F:120",
      "F:121",
      "F:122",
      "F:123",
      "F:124",
      "F:125",
      "F:126",
      "F:127",
      "F:128",
      "F:129",
      "F:13",
      "F:130",
      "F:131",
      "F:132",
      "F:133",
      "F:134",
      "F:135",
      "F:136",
      "F:137",
      "F:138",
      "F:139",
      "F:14",
      "F:140",
      "F:141",
      "F:142",
      "F:15",
      "F:16",
      "F:17",
      "F:18",
      "F:19",
      "F:2",
      "F:20",
      "F:21",
      "F:22",
      "F:23",
      "F:24",
      "F:25",
      "F:26",
      "F:27",
      "F:28",
      "F:29",
      "F:3",
      "F:30",
      "F:31",
      "F:32",
      "F:33",
      "F:34",
      "F:35",
      "F:36",
      "F:37",
      "F:38",
      "F:39",
      "F:4",
      "F:40",
      "F:41",
      "F:42",
      "F:43",
      "F:44",
      "F:46",
      "F:47",
      "F:48",
      "F:49",
      "F:5",
      "F:50",
      "F:51",
      "F:52",
      "F:53",
      "F:54",
      "F:55",
      "F:56",
      "F:57",
      "F:58",
      "F:59",
      "F:6",
      "F:60",
      "F:61",
      "F:62",
      "F:63",
      "F:64",
      "F:65",
      "F:66",
      "F:67",
      "F:68",
      "F:69",
      "F:7",
      "F:70",
      "F:71",
      "F:72",
      "F:73",
      "F:74",
      "F:75",
      "F:76",
      "F:77",
      "F:78",
      "F:79",
      "F:8",
      "F:80",
      "F:81",
      "F:82",
      "F:83",
      "F:84",
      "F:85",
      "F:86",
      "F:87",
      "F:88",
      "F:89",
      "F:9",
      "F:90",
      "F:91",
      "F:92",
      "F:93",
      "F:94",
      "F:95",
      "F:96",
      "F:97",
      "F:98",
      "F:99"
    ],
    "F:46": [
      "F:1",
      "F:10",
      "F:100",
      "F:101",
      "F:102",
      "F:103",
      "F:104",
      "F:105",
      "F:106",
      "F:107",
      "F:108",
      "F:109",
      "F:11",
      "F:110",
      "F:111",
      "F:112",
      "F:113",
      "F:114",
      "F:115",
      "F:116",
      "F:117",
      "F:118",
      "F:119",
      "F:12",
      "F:120",
      "F:121",
      "F:122",
      "F:123",
      "F:124",
      "F:125",
      "F:126",
      "F:127",
      "F:128",
      "F:129",
      "F:13",
      "F:130",
      "F:131",
      "F:132",
      "F:133",
      "F:134",
      "F:135",
      "F:136",
      "F:137",
      "F:138",
      "F:139",
      "F:14",
      "F:140",
      "F:141",
      "F:142",
      "F:15",
      "F:16",
      "F:17",
      "F:18",
      "F:19",
      "F:2",
      "F:20",
      "F:21",
      "F:22",
      "F:23",
      "F:24",
      "F:25",
      "F:26",
      "F:27",
      "F:28",
      "F:29",
      "F:3",
      "F:30",
      "F:31",
      "F:32",
      "F:33",
      "F:34",
      "F:35",
      "F:36",
      "F:37",
      "F:38",
      "F:39",
      "F:4",
      "F:40",
      "F:41",
      "F:42",
      "F:43",
      "F:44",
      "F:45",
      "F:47",
      "F:48",
      "F:49",
      "F:5",
      "F:50",
      "F:51",
      "F:52",
      "F:53",
      "F:54",
      "F:55",
      "F:56",
      "F:57",
      "F:58",
      "F:59",
      "F:6",
      "F:60",
      "F:61",
      "F:62",
      "F:63",
      "F:64",
      "F:65",
      "F:66",
      "F:67",
      "F:68",
      "F:69",
      "F:7",
      "F:70",
      "F:71",
      "F:72",
      "F:73",
      "F:74",
      "F:75",
      "F:76",
      "F:77",
      "F:78",
      "F:79",
      "F:8",
      "F:80",
      "F:81",
      "F:82",
      "F:83",
      "F:84",
      "F:85",
      "F:86",
      "F:87",
      "F:88",
      "F:89",
      "F:9",
      "F:90",
      "F:91",
      "F:92",
      "F:93",
      "F:94",
      "F:95",
      "F:96",
      "F:97",
      "F:98",
      "F:99"
    ],
    "F:47": [
      "F:1",
      "F:10",
      "F:100",
      "F:101",
      "F:102",
      "F:103",
      "F:104",
      "F:105",
      "F:106",
      "F:107",
      "F:108",
      "F:109",
      "F:11",
      "F:110",
      "F:111",
      "F:112",
      "F:113",
      "F:114",
      "F:115",
      "F:116",
      "F:117",
      "F:118",
      "F:119",
      "F:12",
      "F:120",
      "F:121",
      "F:122",
      "F:123",
      "F:124",
      "F:125",
      "F:126",
      "F:127",
      "F:128",
      "F:129",
      "F:13",
      "F:130",
      "F:131",
      "F:132",
      "F:133",
      "F:134",
      "F:135",
      "F:136",
      "F:137",
      "F:138",
      "F:139",
      "F:14",
      "F:140",
      "F:141",
      "F:142",
      "F:15",
      "F:16",
      "F:17",
      "F:18",
      "F:19",
      "F:2",
      "F:20",
      "F:21",
      "F:22",
      "F:23",
      "F:24",
      "F:25",
      "F:26",
      "F:27",
      "F:28",
      "F:29",
      "F:3",
      "F:30",
      "F:31",
      "F:32",
      "F:33",
      "F:34",
      "F:35",
      "F:36",
      "F:37",
      "F:38",
      "F:39",
      "F:4",
      "F:40",
      "F:41",
      "F:42",
      "F:43",
      "F:44",
      "F:45",
      "F:46",
      "F:48",
      "F:49",
      "F:5",
      "F:50",
      "F:51",
      "F:52",
      "F:53",
      "F:54",
      "F:55",
      "F:56",
      "F:57",
      "F:58",
      "F:59",
      "F:6",
      "F:60",
      "F:61",
      "F:62",
      "F:63",
      "F:64",
      "F:65",
      "F:66",
      "F:67",
      "F:68",
      "F:69",
      "F:7",
      "F:70",
      "F:71",
      "F:72",
      "F:73",
      "F:74",
      "F:75",
      "F:76",
      "F:77",
      "F:78",
      "F:79",
      "F:8",
      "F:80",
      "F:81",
      "F:82",
      "F:83",
      "F:84",
      "F:85",
      "F:86",
      "F:87",
      "F:88",
      "F:89",
      "F:9",
      "F:90",
      "F:91",
      "F:92",
      "F:93",
      "F:94",
      "F:95",
      "F:96",
      "F:97",
      "F:98",
      "F:99"
    ],
    "F:48": [
      "F:1",
      "F:10",
      "F:100",
      "F:101",
      "F:102",
      "F:103",
      "F:104",
      "F:105",
      "F:106",
      "F:107",
      "F:108",
      "F:109",
      "F:11",
      "F:110",
      "F:111",
      "F:112",
      "F:113",
      "F:114",
      "F:115",
      "F:116",
      "F:117",
      "F:118",
      "F:119",
      "F:12",
      "F:120",
      "F:121",
      "F:122",
      "F:123",
      "F:124",
      "F:125",
      "F:126",
      "F:127",
      "F:128",
      "F:129",
      "F:13",
      "F:130",
      "F:131",
      "F:132",
      "F:133",
      "F:134",
      "F:135",
      "F:136",
      "F:137",
      "F:138",
      "F:139",
      "F:14",
      "F:140",
      "F:141",
      "F:142",
      "F:15",
      "F:16",
      "F:17",
      "F:18",
      "F:19",
      "F:2",
      "F:20",
      "F:21",
      "F:22",
      "F:23",
      "F:24",
      "F:25",
      "F:26",
      "F:27",
      "F:28",
      "F:29",
      "F:3",
      "F:30",
      "F:31",
      "F:32",
      "F:33",
      "F:34",
      "F:35",
      "F:36",
      "F:37",
      "F:38",
      "F:39",
      "F:4",
      "F:40",
      "F:41",
      "F:42",
      "F:43",
      "F:44",
      "F:45",
      "F:46",
      "F:47",
      "F:49",
      "F:5",
      "F:50",
      "F:51",
      "F:52",
      "F:53",
      "F:54",
      "F:55",
      "F:56",
      "F:57",
      "F:58",
      "F:59",
      "F:6",
      "F:60",
      "F:61",
      "F:62",
      "F:63",
      "F:64",
      "F:65",
      "F:66",
      "F:67",
      "F:68",
      "F:69",
      "F:7",
      "F:70",
      "F:71",
      "F:72",
      "F:73",
      "F:74",
      "F:75",
      "F:76",
      "F:77",
      "F:78",
      "F:79",
      "F:8",
      "F:80",
      "F:81",
      "F:82",
      "F:83",
      "F:84",
      "F:85",
      "F:86",
      "F:87",
      "F:88",
      "F:89",
      "F:9",
      "F:90",
      "F:91",
      "F:92",
      "F:93",
      "F:94",
      "F:95",
      "F:96",
      "F:97",
      "F:98",
      "F:99"
    ],
    "F:49": [
      "F:1",
      "F:10",
      "F:100",
      "F:101",
      "F:102",
      "F:103",
      "F:104",
      "F:105",
      "F:106",
      "F:107",
      "F:108",
      "F:109",
      "F:11",
      "F:110",
      "F:111",
      "F:112",
      "F:113",
      "F:114",
      "F:115",
      "F:116",
      "F:117",
      "F:118",
      "F:119",
      "F:12",
      "F:120",
      "F:121",
      "F:122",
      "F:123",
      "F:124",
      "F:125",
      "F:126",
      "F:127",
      "F:128",
      "F:129",
      "F:13",
      "F:130",
      "F:131",
      "F:132",
      "F:133",
      "F:134",
      "F:135",
      "F:136",
      "F:137",
      "F:138",
      "F:139",
      "F:14",
      "F:140",
      "F:141",
      "F:142",
      "F:15",
      "F:16",
      "F:17",
      "F:18",
      "F:19",
      "F:2",
      "F:20",
      "F:21",
      "F:22",
      "F:23",
      "F:24",
      "F:25",
      "F:26",
      "F:27",
      "F:28",
      "F:29",
      "F:3",
      "F:30",
      "F:31",
      "F:32",
      "F:33",
      "F:34",
      "F:35",
      "F:36",
      "F:37",
      "F:38",
      "F:39",
      "F:4",
      "F:40",
      "F:41",
      "F:42",
      "F:43",
      "F:44",
      "F:45",
      "F:46",
      "F:47",
      "F:48",
      "F:5",
      "F:50",
      "F:51",
      "F:52",
      "F:53",
      "F:54",
      "F:55",
      "F:56",
      "F:57",
      "F:58",
      "F:59",
      "F:6",
      "F:60",
      "F:61",
      "F:62",
      "F:63",
      "F:64",
      "F:65",
      "F:66",
      "F:67",
      "F:68",
      "F:69",
      "F:7",
      "F:70",
      "F:71",
      "F:72",
      "F:73",
      "F:74",
      "F:75",
      "F:76",
      "F:77",
      "F:78",
      "F:79",
      "F:8",
      "F:80",
      "F:81",
      "F:82",
      "F:83",
      "F:84",
      "F:85",
      "F:86",
      "F:87",
      "F:88",
      "F:89",
      "F:9",
      "F:90",
      "F:91",
      "F:92",
      "F:93",
      "F:94",
      "F:95",
      "F:96",
      "F:97",
      "F:98",
      "F:99"
    ],
    "F:50": [
      "F:1",
      "F:10",
      "F:100",
      "F:101",
      "F:102",
      "F:103",
      "F:104",
      "F:105",
      "F:106",
      "F:107",
      "F:108",
      "F:109",
      "F:11",
      "F:110",
      "F:111",
      "F:112",
      "F:113",
      "F:114",
      "F:115",
      "F:116",
      "F:117",
      "F:118",
      "F:119",
      "F:12",
      "F:120",
      "F:121",
      "F:122",
      "F:123",
      "F:124",
      "F:125",
      "F:126",
      "F:127",
      "F:128",
      "F:129",
      "F:13",
      "F:130",
      "F:131",
      "F:132",
      "F:133",
      "F:134",
      "F:135",
      "F:136",
      "F:137",
      "F:138",
      "F:139",
      "F:14",
      "F:140",
      "F:141",
      "F:142",
      "F:15",
      "F:16",
      "F:17",
      "F:18",
      "F:19",
      "F:2",
      "F:20",
      "F:21",
      "F:22",
      "F:23",
      "F:24",
      "F:25",
      "F:26",
      "F:27",
      "F:28",
      "F:29",
      "F:3",
      "F:30",
      "F:31",
      "F:32",
      "F:33",
      "F:34",
      "F:35",
      "F:36",
      "F:37",
      "F:38",
      "F:39",
      "F:4",
      "F:40",
      "F:41",
      "F:42",
      "F:43",
      "F:44",
      "F:45",
      "F:46",
      "F:47",
      "F:48",
      "F:49",
      "F:5",
      "F:51",
      "F:52",
      "F:53",
      "F:54",
      "F:55",
      "F:56",
      "F:57",
      "F:58",
      "F:59",
      "F:6",
      "F:60",
      "F:61",
      "F:62",
      "F:63",
      "F:64",
      "F:65",
      "F:66",
      "F:67",
      "F:68",
      "F:69",
      "F:7",
      "F:70",
      "F:71",
      "F:72",
      "F:73",
      "F:74",
      "F:75",
      "F:76",
      "F:77",
      "F:78",
      "F:79",
      "F:8",
      "F:80",
      "F:81",
      "F:82",
      "F:83",
      "F:84",
      "F:85",
      "F:86",
      "F:87",
      "F:88",
      "F:89",
      "F:9",
      "F:90",
      "F:91",
      "F:92",
      "F:93",
      "F:94",
      "F:95",
      "F:96",
      "F:97",
      "F:98",
      "F:99"
    ],
    "F:51": [
      "F:1",
      "F:10",
      "F:100",
      "F:101",
      "F:102",
      "F:103",
      "F:104",
      "F:105",
      "F:106",
      "F:107",
      "F:108",
      "F:109",
      "F:11",
      "F:110",
      "F:111",
      "F:112",
      "F:113",
      "F:114",
      "F:115",
      "F:116",
      "F:117",
      "F:118",
      "F:119",
      "F:12",
      "F:120",
      "F:121",
      "F:122",
      "F:123",
      "F:124",
      "F:125",
      "F:126",
      "F:127",
      "F:128",
      "F:129",
      "F:13",
      "F:130",
      "F:131",
      "F:132",
      "F:133",
      "F:134",
      "F:135",
      "F:136",
      "F:137",
      "F:138",
      "F:139",
      "F:14",
      "F:140",
      "F:141",
      "F:142",
      "F:15",
      "F:16",
      "F:17",
      "F:18",
      "F:19",
      "F:2",
      "F:20",
      "F:21",
      "F:22",
      "F:23",
      "F:24",
      "F:25",
      "F:26",
      "F:27",
      "F:28",
      "F:29",
      "F:3",
      "F:30",
      "F:31",
      "F:32",
      "F:33",
      "F:34",
      "F:35",
      "F:36",
      "F:37",
      "F:38",
      "F:39",
      "F:4",
      "F:40",
      "F:41",
      "F:42",
      "F:43",
      "F:44",
      "F:45",
      "F:46",
      "F:47",
      "F:48",
      "F:49",
      "F:5",
      "F:50",
      "F:52",
      "F:53",
      "F:54",
      "F:55",
      "F:56",
      "F:57",
      "F:58",
      "F:59",
      "F:6",
      "F:60",
      "F:61",
      "F:62",
      "F:63",
      "F:64",
      "F:65",
      "F:66",
      "F:67",
      "F:68",
      "F:69",
      "F:7",
      "F:70",
      "F:71",
      "F:72",
      "F:73",
      "F:74",
      "F:75",
      "F:76",
      "F:77",
      "F:78",
      "F:79",
      "F:8",
      "F:80",
      "F:81",
      "F:82",
      "F:83",
      "F:84",
      "F:85",
      "F:86",
      "F:87",
      "F:88",
      "F:89",
      "F:9",
      "F:90",
      "F:91",
      "F:92",
      "F:93",
      "F:94",
      "F:95",
      "F:96",
      "F:97",
      "F:98",
      "F:99"
    ],
    "F:52": [
      "F:1",
      "F:10",
      "F:100",
      "F:101",
      "F:102",
      "F:103",
      "F:104",
      "F:105",
      "F:106",
      "F:107",
      "F:108",
      "F:109",
      "F:11",
      "F:110",
      "F:111",
      "F:112",
      "F:113",
      "F:114",
      "F:115",
      "F:116",
      "F:117",
      "F:118",
      "F:119",
      "F:12",
      "F:120",
      "F:121",
      "F:122",
      "F:123",
      "F:124",
      "F:125",
      "F:126",
      "F:127",
      "F:128",
      "F:129",
      "F:13",
      "F:130",
      "F:131",
      "F:132",
      "F:133",
      "F:134",
      "F:135",
      "F:136",
      "F:137",
      "F:138",
      "F:139",
      "F:14",
      "F:140",
      "F:141",
      "F:142",
      "F:15",
      "F:16",
      "F:17",
      "F:18",
      "F:19",
      "F:2",
      "F:20",
      "F:21",
      "F:22",
      "F:23",
      "F:24",
      "F:25",
      "F:26",
      "F:27",
      "F:28",
      "F:29",
      "F:3",
      "F:30",
      "F:31",
      "F:32",
      "F:33",
      "F:34",
      "F:35",
      "F:36",
      "F:37",
      "F:38",
      "F:39",
      "F:4",
      "F:40",
      "F:41",
      "F:42",
      "F:43",
      "F:44",
      "F:45",
      "F:46",
      "F:47",
      "F:48",
      "F:49",
      "F:5",
      "F:50",
      "F:51",
      "F:53",
      "F:54",
      "F:55",
      "F:56",
      "F:57",
      "F:58",
      "F:59",
      "F:6",
      "F:60",
      "F:61",
      "F:62",
      "F:63",
      "F:64",
      "F:65",
      "F:66",
      "F:67",
      "F:68",
      "F:69",
      "F:7",
      "F:70",
      "F:71",
      "F:72",
      "F:73",
      "F:74",
      "F:75",
      "F:76",
      "F:77",
      "F:78",
      "F:79",
      "F:8",
      "F:80",
      "F:81",
      "F:82",
      "F:83",
      "F:84",
      "F:85",
      "F:86",
      "F:87",
      "F:88",
      "F:89",
      "F:9",
      "F:90",
      "F:91",
      "F:92",
      "F:93",
      "F:94",
      "F:95",
      "F:96",
      "F:97",
      "F:98",
      "F:99"
    ],
    "F:53": [
      "F:1",
      "F:10",
      "F:100",
      "F:101",
      "F:102",
      "F:103",
      "F:104",
      "F:105",
      "F:106",
      "F:107",
      "F:108",
      "F:109",
      "F:11",
      "F:110",
      "F:111",
      "F:112",
      "F:113",
      "F:114",
      "F:115",
      "F:116",
      "F:117",
      "F:118",
      "F:119",
      "F:12",
      "F:120",
      "F:121",
      "F:122",
      "F:123",
      "F:124",
      "F:125",
      "F:126",
      "F:127",
      "F:128",
      "F:129",
      "F:13",
      "F:130",
      "F:131",
      "F:132",
      "F:133",
      "F:134",
      "F:135",
      "F:136",
      "F:137",
      "F:138",
      "F:139",
      "F:14",
      "F:140",
      "F:141",
      "F:142",
      "F:15",
      "F:16",
      "F:17",
      "F:18",
      "F:19",
      "F:2",
      "F:20",
      "F:21",
      "F:22",
      "F:23",
      "F:24",
      "F:25",
      "F:26",
      "F:27",
      "F:28",
      "F:29",
      "F:3",
      "F:30",
      "F:31",
      "F:32",
      "F:33",
      "F:34",
      "F:35",
      "F:36",
      "F:37",
      "F:38",
      "F:39",
      "F:4",
      "F:40",
      "F:41",
      "F:42",
      "F:43",
      "F:44",
      "F:45",
      "F:46",
      "F:47",
      "F:48",
      "F:49",
      "F:5",
      "F:50",
      "F:51",
      "F:52",
      "F:54",
      "F:55",
      "F:56",
      "F:57",
      "F:58",
      "F:59",
      "F:6",
      "F:60",
      "F:61",
      "F:62",
      "F:63",
      "F:64",
      "F:65",
      "F:66",
      "F:67",
      "F:68",
      "F:69",
      "F:7",
      "F:70",
      "F:71",
      "F:72",
      "F:73",
      "F:74",
      "F:75",
      "F:76",
      "F:77",
      "F:78",
      "F:79",
      "F:8",
      "F:80",
      "F:81",
      "F:82",
      "F:83",
      "F:84",
      "F:85",
      "F:86",
      "F:87",
      "F:88",
      "F:89",
      "F:9",
      "F:90",
      "F:91",
      "F:92",
      "F:93",
      "F:94",
      "F:95",
      "F:96",
      "F:97",
      "F:98",
      "F:99"
    ],
    "F:54": [
      "F:1",
      "F:10",
      "F:100",
      "F:101",
      "F:102",
      "F:103",
      "F:104",
      "F:105",
      "F:106",
      "F:107",
      "F:108",
      "F:109",
      "F:11",
      "F:110",
      "F:111",
      "F:112",
      "F:113",
      "F:114",
      "F:115",
      "F:116",
      "F:117",
      "F:118",
      "F:119",
      "F:12",
      "F:120",
      "F:121",
      "F:122",
      "F:123",
      "F:124",
      "F:125",
      "F:126",
      "F:127",
      "F:128",
      "F:129",
      "F:13",
      "F:130",
      "F:131",
      "F:132",
      "F:133",
      "F:134",
      "F:135",
      "F:136",
      "F:137",
      "F:138",
      "F:139",
      "F:14",
      "F:140",
      "F:141",
      "F:142",
      "F:15",
      "F:16",
      "F:17",
      "F:18",
      "F:19",
      "F:2",
      "F:20",
      "F:21",
      "F:22",
      "F:23",
      "F:24",
      "F:25",
      "F:26",
      "F:27",
      "F:28",
      "F:29",
      "F:3",
      "F:30",
      "F:31",
      "F:32",
      "F:33",
      "F:34",
      "F:35",
      "F:36",
      "F:37",
      "F:38",
      "F:39",
      "F:4",
      "F:40",
      "F:41",
      "F:42",
      "F:43",
      "F:44",
      "F:45",
      "F:46",
      "F:47",
      "F:48",
      "F:49",
      "F:5",
      "F:50",
      "F:51",
      "F:52",
      "F:53",
      "F:55",
      "F:56",
      "F:57",
      "F:58",
      "F:59",
      "F:6",
      "F:60",
      "F:61",
      "F:62",
      "F:63",
      "F:64",
      "F:65",
      "F:66",
      "F:67",
      "F:68",
      "F:69",
      "F:7",
      "F:70",
      "F:71",
      "F:72",
      "F:73",
      "F:74",
      "F:75",
      "F:76",
      "F:77",
      "F:78",
      "F:79",
      "F:8",
      "F:80",
      "F:81",
      "F:82",
      "F:83",
      "F:84",
      "F:85",
      "F:86",
      "F:87",
      "F:88",
      "F:89",
      "F:9",
      "F:90",
      "F:91",
      "F:92",
      "F:93",
      "F:94",
      "F:95",
      "F:96",
      "F:97",
      "F:98",
      "F:99"
    ],
    "F:55": [
      "F:1",
      "F:10",
      "F:100",
      "F:101",
      "F:102",
      "F:103",
      "F:104",
      "F:105",
      "F:106",
      "F:107",
      "F:108",
      "F:109",
      "F:11",
      "F:110",
      "F:111",
      "F:112",
      "F:113",
      "F:114",
      "F:115",
      "F:116",
      "F:117",
      "F:118",
      "F:119",
      "F:12",
      "F:120",
      "F:121",
      "F:122",
      "F:123",
      "F:124",
      "F:125",
      "F:126",
      "F:127",
      "F:128",
      "F:129",
      "F:13",
      "F:130",
      "F:131",
      "F:132",
      "F:133",
      "F:134",
      "F:135",
      "F:136",
      "F:137",
      "F:138",
      "F:139",
      "F:14",
      "F:140",
      "F:141",
      "F:142",
      "F:15",
      "F:16",
      "F:17",
      "F:18",
      "F:19",
      "F:2",
      "F:20",
      "F:21",
      "F:22",
      "F:23",
      "F:24",
      "F:25",
      "F:26",
      "F:27",
      "F:28",
      "F:29",
      "F:3",
      "F:30",
      "F:31",
      "F:32",
      "F:33",
      "F:34",
      "F:35",
      "F:36",
      "F:37",
      "F:38",
      "F:39",
      "F:4",
      "F:40",
      "F:41",
      "F:42",
      "F:43",
      "F:44",
      "F:45",
      "F:46",
      "F:47",
      "F:48",
      "F:49",
      "F:5",
      "F:50",
      "F:51",
      "F:52",
      "F:53",
      "F:54",
      "F:56",
      "F:57",
      "F:58",
      "F:59",
      "F:6",
      "F:60",
      "F:61",
      "F:62",
      "F:63",
      "F:64",
      "F:65",
      "F:66",
      "F:67",
      "F:68",
      "F:69",
      "F:7",
      "F:70",
      "F:71",
      "F:72",
      "F:73",
      "F:74",
      "F:75",
      "F:76",
      "F:77",
      "F:78",
      "F:79",
      "F:8",
      "F:80",
      "F:81",
      "F:82",
      "F:83",
      "F:84",
      "F:85",
      "F:86",
      "F:87",
      "F:88",
      "F:89",
      "F:9",
      "F:90",
      "F:91",
      "F:92",
      "F:93",
      "F:94",
      "F:95",
      "F:96",
      "F:97",
      "F:98",
      "F:99"
    ],
    "F:56": [
      "F:1",
      "F:10",
      "F:100",
      "F:101",
      "F:102",
      "F:103",
      "F:104",
      "F:105",
      "F:106",
      "F:107",
      "F:108",
      "F:109",
      "F:11",
      "F:110",
      "F:111",
      "F:112",
      "F:113",
      "F:114",
      "F:115",
      "F:116",
      "F:117",
      "F:118",
      "F:119",
      "F:12",
      "F:120",
      "F:121",
      "F:122",
      "F:123",
      "F:124",
      "F:125",
      "F:126",
      "F:127",
      "F:128",
      "F:129",
      "F:13",
      "F:130",
      "F:131",
      "F:132",
      "F:133",
      "F:134",
      "F:135",
      "F:136",
      "F:137",
      "F:138",
      "F:139",
      "F:14",
      "F:140",
      "F:141",
      "F:142",
      "F:15",
      "F:16",
      "F:17",
      "F:18",
      "F:19",
      "F:2",
      "F:20",
      "F:21",
      "F:22",
      "F:23",
      "F:24",
      "F:25",
      "F:26",
      "F:27",
      "F:28",
      "F:29",
      "F:3",
      "F:30",
      "F:31",
      "F:32",
      "F:33",
      "F:34",
      "F:35",
      "F:36",
      "F:37",
      "F:38",
      "F:39",
      "F:4",
      "F:40",
      "F:41",
      "F:42",
      "F:43",
      "F:44",
      "F:45",
      "F:46",
      "F:47",
      "F:48",
      "F:49",
      "F:5",
      "F:50",
      "F:51",
      "F:52",
      "F:53",
      "F:54",
      "F:55",
      "F:57",
      "F:58",
      "F:59",
      "F:6",
      "F:60",
      "F:61",
      "F:62",
      "F:63",
      "F:64",
      "F:65",
      "F:66",
      "F:67",
      "F:68",
      "F:69",
      "F:7",
      "F:70",
      "F:71",
      "F:72",
      "F:73",
      "F:74",
      "F:75",
      "F:76",
      "F:77",
      "F:78",
      "F:79",
      "F:8",
      "F:80",
      "F:81",
      "F:82",
      "F:83",
      "F:84",
      "F:85",
      "F:86",
      "F:87",
      "F:88",
      "F:89",
      "F:9",
      "F:90",
      "F:91",
      "F:92",
      "F:93",
      "F:94",
      "F:95",
      "F:96",
      "F:97",
      "F:98",
      "F:99"
    ],
    "F:57": [
      "F:1",
      "F:10",
      "F:100",
      "F:101",
      "F:102",
      "F:103",
      "F:104",
      "F:105",
      "F:106",
      "F:107",
      "F:108",
      "F:109",
      "F:11",
      "F:110",
      "F:111",
      "F:112",
      "F:113",
      "F:114",
      "F:115",
      "F:116",
      "F:117",
      "F:118",
      "F:119",
      "F:12",
      "F:120",
      "F:121",
      "F:122",
      "F:123",
      "F:124",
      "F:125",
      "F:126",
      "F:127",
      "F:128",
      "F:129",
      "F:13",
      "F:130",
      "F:131",
      "F:132",
      "F:133",
      "F:134",
      "F:135",
      "F:136",
      "F:137",
      "F:138",
      "F:139",
      "F:14",
      "F:140",
      "F:141",
      "F:142",
      "F:15",
      "F:16",
      "F:17",
      "F:18",
      "F:19",
      "F:2",
      "F:20",
      "F:21",
      "F:22",
      "F:23",
      "F:24",
      "F:25",
      "F:26",
      "F:27",
      "F:28",
      "F:29",
      "F:3",
      "F:30",
      "F:31",
      "F:32",
      "F:33",
      "F:34",
      "F:35",
      "F:36",
      "F:37",
      "F:38",
      "F:39",
      "F:4",
      "F:40",
      "F:41",
      "F:42",
      "F:43",
      "F:44",
      "F:45",
      "F:46",
      "F:47",
      "F:48",
      "F:49",
      "F:5",
      "F:50",
      "F:51",
      "F:52",
      "F:53",
      "F:54",
      "F:55",
      "F:56",
      "F:58",
      "F:59",
      "F:6",
      "F:60",
      "F:61",
      "F:62",
      "F:63",
      "F:64",
      "F:65",
      "F:66",
      "F:67",
      "F:68",
      "F:69",
      "F:7",
      "F:70",
      "F:71",
      "F:72",
      "F:73",
      "F:74",
      "F:75",
      "F:76",
      "F:77",
      "F:78",
      "F:79",
      "F:8",
      "F:80",
      "F:81",
      "F:82",
      "F:83",
      "F:84",
      "F:85",
      "F:86",
      "F:87",
      "F:88",
      "F:89",
      "F:9",
      "F:90",
      "F:91",
      "F:92",
      "F:93",
      "F:94",
      "F:95",
      "F:96",
      "F:97",
      "F:98",
      "F:99"
    ],
    "F:58": [
      "F:1",
      "F:10",
      "F:100",
      "F:101",
      "F:102",
      "F:103",
      "F:104",
      "F:105",
      "F:106",
      "F:107",
      "F:108",
      "F:109",
      "F:11",
      "F:110",
      "F:111",
      "F:112",
      "F:113",
      "F:114",
      "F:115",
      "F:116",
      "F:117",
      "F:118",
      "F:119",
      "F:12",
      "F:120",
      "F:121",
      "F:122",
      "F:123",
      "F:124",
      "F:125",
      "F:126",
      "F:127",
      "F:128",
      "F:129",
      "F:13",
      "F:130",
      "F:131",
      "F:132",
      "F:133",
      "F:134",
      "F:135",
      "F:136",
      "F:137",
      "F:138",
      "F:139",
      "F:14",
      "F:140",
      "F:141",
      "F:142",
      "F:15",
      "F:16",
      "F:17",
      "F:18",
      "F:19",
      "F:2",
      "F:20",
      "F:21",
      "F:22",
      "F:23",
      "F:24",
      "F:25",
      "F:26",
      "F:27",
      "F:28",
      "F:29",
      "F:3",
      "F:30",
      "F:31",
      "F:32",
      "F:33",
      "F:34",
      "F:35",
      "F:36",
      "F:37",
      "F:38",
      "F:39",
      "F:4",
      "F:40",
      "F:41",
      "F:42",
      "F:43",
      "F:44",
      "F:45",
      "F:46",
      "F:47",
      "F:48",
      "F:49",
      "F:5",
      "F:50",
      "F:51",
      "F:52",
      "F:53",
      "F:54",
      "F:55",
      "F:56",
      "F:57",
      "F:59",
      "F:6",
      "F:60",
      "F:61",
      "F:62",
      "F:63",
      "F:64",
      "F:65",
      "F:66",
      "F:67",
      "F:68",
      "F:69",
      "F:7",
      "F:70",
      "F:71",
      "F:72",
      "F:73",
      "F:74",
      "F:75",
      "F:76",
      "F:77",
      "F:78",
      "F:79",
      "F:8",
      "F:80",
      "F:81",
      "F:82",
      "F:83",
      "F:84",
      "F:85",
      "F:86",
      "F:87",
      "F:88",
      "F:89",
      "F:9",
      "F:90",
      "F:91",
      "F:92",
      "F:93",
      "F:94",
      "F:95",
      "F:96",
      "F:97",
      "F:98",
      "F:99"
    ],
    "F:59": [
      "F:1",
      "F:10",
      "F:100",
      "F:101",
      "F:102",
      "F:103",
      "F:104",
      "F:105",
      "F:106",
      "F:107",
      "F:108",
      "F:109",
      "F:11",
      "F:110",
      "F:111",
      "F:112",
      "F:113",
      "F:114",
      "F:115",
      "F:116",
      "F:117",
      "F:118",
      "F:119",
      "F:12",
      "F:120",
      "F:121",
      "F:122",
      "F:123",
      "F:124",
      "F:125",
      "F:126",
      "F:127",
      "F:128",
      "F:129",
      "F:13",
      "F:130",
      "F:131",
      "F:132",
      "F:133",
      "F:134",
      "F:135",
      "F:136",
      "F:137",
      "F:138",
      "F:139",
      "F:14",
      "F:140",
      "F:141",
      "F:142",
      "F:15",
      "F:16",
      "F:17",
      "F:18",
      "F:19",
      "F:2",
      "F:20",
      "F:21",
      "F:22",
      "F:23",
      "F:24",
      "F:25",
      "F:26",
      "F:27",
      "F:28",
      "F:29",
      "F:3",
      "F:30",
      "F:31",
      "F:32",
      "F:33",
      "F:34",
      "F:35",
      "F:36",
      "F:37",
      "F:38",
      "F:39",
      "F:4",
      "F:40",
      "F:41",
      "F:42",
      "F:43",
      "F:44",
      "F:45",
      "F:46",
      "F:47",
      "F:48",
      "F:49",
      "F:5",
      "F:50",
      "F:51",
      "F:52",
      "F:53",
      "F:54",
      "F:55",
      "F:56",
      "F:57",
      "F:58",
      "F:6",
      "F:60",
      "F:61",
      "F:62",
      "F:63",
      "F:64",
      "F:65",
      "F:66",
      "F:67",
      "F:68",
      "F:69",
      "F:7",
      "F:70",
      "F:71",
      "F:72",
      "F:73",
      "F:74",
      "F:75",
      "F:76",
      "F:77",
      "F:78",
      "F:79",
      "F:8",
      "F:80",
      "F:81",
      "F:82",
      "F:83",
      "F:84",
      "F:85",
      "F:86",
      "F:87",
      "F:88",
      "F:89",
      "F:9",
      "F:90",
      "F:91",
      "F:92",
      "F:93",
      "F:94",
      "F:95",
      "F:96",
      "F:97",
      "F:98",
      "F:99"
    ],
    "F:60": [
      "F:1",
      "F:10",
      "F:100",
      "F:101",
      "F:102",
      "F:103",
      "F:104",
      "F:105",
      "F:106",
      "F:107",
      "F:108",
      "F:109",
      "F:11",
      "F:110",
      "F:111",
      "F:112",
      "F:113",
      "F:114",
      "F:115",
      "F:116",
      "F:117",
      "F:118",
      "F:119",
      "F:12",
      "F:120",
      "F:121",
      "F:122",
      "F:123",
      "F:124",
      "F:125",
      "F:126",
      "F:127",
      "F:128",
      "F:129",
      "F:13",
      "F:130",
      "F:131",
      "F:132",
      "F:133",
      "F:134",
      "F:135",
      "F:136",
      "F:137",
      "F:138",
      "F:139",
      "F:14",
      "F:140",
      "F:141",
      "F:142",
      "F:15",
      "F:16",
      "F:17",
      "F:18",
      "F:19",
      "F:2",
      "F:20",
      "F:21",
      "F:22",
      "F:23",
      "F:24",
      "F:25",
      "F:26",
      "F:27",
      "F:28",
      "F:29",
      "F:3",
      "F:30",
      "F:31",
      "F:32",
      "F:33",
      "F:34",
      "F:35",
      "F:36",
      "F:37",
      "F:38",
      "F:39",
      "F:4",
      "F:40",
      "F:41",
      "F:42",
      "F:43",
      "F:44",
      "F:45",
      "F:46",
      "F:47",
      "F:48",
      "F:49",
      "F:5",
      "F:50",
      "F:51",
      "F:52",
      "F:53",
      "F:54",
      "F:55",
      "F:56",
      "F:57",
      "F:58",
      "F:59",
      "F:6",
      "F:61",
      "F:62",
      "F:63",
      "F:64",
      "F:65",
      "F:66",
      "F:67",
      "F:68",
      "F:69",
      "F:7",
      "F:70",
      "F:71",
      "F:72",
      "F:73",
      "F:74",
      "F:75",
      "F:76",
      "F:77",
      "F:78",
      "F:79",
      "F:8",
      "F:80",
      "F:81",
      "F:82",
      "F:83",
      "F:84",
      "F:85",
      "F:86",
      "F:87",
      "F:88",
      "F:89",
      "F:9",
      "F:90",
      "F:91",
      "F:92",
      "F:93",
      "F:94",
      "F:95",
      "F:96",
      "F:97",
      "F:98",
      "F:99"
    ],
    "F:61": [
      "F:1",
      "F:10",
      "F:100",
      "F:101",
      "F:102",
      "F:103",
      "F:104",
      "F:105",
      "F:106",
      "F:107",
      "F:108",
      "F:109",
      "F:11",
      "F:110",
      "F:111",
      "F:112",
      "F:113",
      "F:114",
      "F:115",
      "F:116",
      "F:117",
      "F:118",
      "F:119",
      "F:12",
      "F:120",
      "F:121",
      "F:122",
      "F:123",
      "F:124",
      "F:125",
      "F:126",
      "F:127",
      "F:128",
      "F:129",
      "F:13",
      "F:130",
      "F:131",
      "F:132",
      "F:133",
      "F:134",
      "F:135",
      "F:136",
      "F:137",
      "F:138",
      "F:139",
      "F:14",
      "F:140",
      "F:141",
      "F:142",
      "F:15",
      "F:16",
      "F:17",
      "F:18",
      "F:19",
      "F:2",
      "F:20",
      "F:21",
      "F:22",
      "F:23",
      "F:24",
      "F:25",
      "F:26",
      "F:27",
      "F:28",
      "F:29",
      "F:3",
      "F:30",
      "F:31",
      "F:32",
      "F:33",
      "F:34",
      "F:35",
      "F:36",
      "F:37",
      "F:38",
      "F:39",
      "F:4",
      "F:40",
      "F:41",
      "F:42",
      "F:43",
      "F:44",
      "F:45",
      "F:46",
      "F:47",
      "F:48",
      "F:49",
      "F:5",
      "F:50",
      "F:51",
      "F:52",
      "F:53",
      "F:54",
      "F:55",
      "F:56",
      "F:57",
      "F:58",
      "F:59",
      "F:6",
      "F:60",
      "F:62",
      "F:63",
      "F:64",
      "F:65",
      "F:66",
      "F:67",
      "F:68",
      "F:69",
      "F:7",
      "F:70",
      "F:71",
      "F:72",
      "F:73",
      "F:74",
      "F:75",
      "F:76",
      "F:77",
      "F:78",
      "F:79",
      "F:8",
      "F:80",
      "F:81",
      "F:82",
      "F:83",
      "F:84",
      "F:85",
      "F:86",
      "F:87",
      "F:88",
      "F:89",
      "F:9",
      "F:90",
      "F:91",
      "F:92",
      "F:93",
      "F:94",
      "F:95",
      "F:96",
      "F:97",
      "F:98",
      "F:99"
    ],
    "F:62": [
      "F:1",
      "F:10",
      "F:100",
      "F:101",
      "F:102",
      "F:103",
      "F:104",
      "F:105",
      "F:106",
      "F:107",
      "F:108",
      "F:109",
      "F:11",
      "F:110",
      "F:111",
      "F:112",
      "F:113",
      "F:114",
      "F:115",
      "F:116",
      "F:117",
      "F:118",
      "F:119",
      "F:12",
      "F:120",
      "F:121",
      "F:122",
      "F:123",
      "F:124",
      "F:125",
      "F:126",
      "F:127",
      "F:128",
      "F:129",
      "F:13",
      "F:130",
      "F:131",
      "F:132",
      "F:133",
      "F:134",
      "F:135",
      "F:136",
      "F:137",
      "F:138",
      "F:139",
      "F:14",
      "F:140",
      "F:141",
      "F:142",
      "F:15",
      "F:16",
      "F:17",
      "F:18",
      "F:19",
      "F:2",
      "F:20",
      "F:21",
      "F:22",
      "F:23",
      "F:24",
      "F:25",
      "F:26",
      "F:27",
      "F:28",
      "F:29",
      "F:3",
      "F:30",
      "F:31",
      "F:32",
      "F:33",
      "F:34",
      "F:35",
      "F:36",
      "F:37",
      "F:38",
      "F:39",
      "F:4",
      "F:40",
      "F:41",
      "F:42",
      "F:43",
      "F:44",
      "F:45",
      "F:46",
      "F:47",
      "F:48",
      "F:49",
      "F:5",
      "F:50",
      "F:51",
      "F:52",
      "F:53",
      "F:54",
      "F:55",
      "F:56",
      "F:57",
      "F:58",
      "F:59",
      "F:6",
      "F:60",
      "F:61",
      "F:63",
      "F:64",
      "F:65",
      "F:66",
      "F:67",
      "F:68",
      "F:69",
      "F:7",
      "F:70",
      "F:71",
      "F:72",
      "F:73",
      "F:74",
      "F:75",
      "F:76",
      "F:77",
      "F:78",
      "F:79",
      "F:8",
      "F:80",
      "F:81",
      "F:82",
      "F:83",
      "F:84",
      "F:85",
      "F:86",
      "F:87",
      "F:88",
      "F:89",
      "F:9",
      "F:90",
      "F:91",
      "F:92",
      "F:93",
      "F:94",
      "F:95",
      "F:96",
      "F:97",
      "F:98",
      "F:99"
    ],
    "F:63": [
      "F:1",
      "F:10",
      "F:100",
      "F:101",
      "F:102",
      "F:103",
      "F:104",
      "F:105",
      "F:106",
      "F:107",
      "F:108",
      "F:109",
      "F:11",
      "F:110",
      "F:111",
      "F:112",
      "F:113",
      "F:114",
      "F:115",
      "F:116",
      "F:117",
      "F:118",
      "F:119",
      "F:12",
      "F:120",
      "F:121",
      "F:122",
      "F:123",
      "F:124",
      "F:125",
      "F:126",
      "F:127",
      "F:128",
      "F:129",
      "F:13",
      "F:130",
      "F:131",
      "F:132",
      "F:133",
      "F:134",
      "F:135",
      "F:136",
      "F:137",
      "F:138",
      "F:139",
      "F:14",
      "F:140",
      "F:141",
      "F:142",
      "F:15",
      "F:16",
      "F:17",
      "F:18",
      "F:19",
      "F:2",
      "F:20",
      "F:21",
      "F:22",
      "F:23",
      "F:24",
      "F:25",
      "F:26",
      "F:27",
      "F:28",
      "F:29",
      "F:3",
      "F:30",
      "F:31",
      "F:32",
      "F:33",
      "F:34",
      "F:35",
      "F:36",
      "F:37",
      "F:38",
      "F:39",
      "F:4",
      "F:40",
      "F:41",
      "F:42",
      "F:43",
      "F:44",
      "F:45",
      "F:46",
      "F:47",
      "F:48",
      "F:49",
      "F:5",
      "F:50",
      "F:51",
      "F:52",
      "F:53",
      "F:54",
      "F:55",
      "F:56",
      "F:57",
      "F:58",
      "F:59",
      "F:6",
      "F:60",
      "F:61",
      "F:62",
      "F:64",
      "F:65",
      "F:66",
      "F:67",
      "F:68",
      "F:69",
      "F:7",
      "F:70",
      "F:71",
      "F:72",
      "F:73",
      "F:74",
      "F:75",
      "F:76",
      "F:77",
      "F:78",
      "F:79",
      "F:8",
      "F:80",
      "F:81",
      "F:82",
      "F:83",
      "F:84",
      "F:85",
      "F:86",
      "F:87",
      "F:88",
      "F:89",
      "F:9",
      "F:90",
      "F:91",
      "F:92",
      "F:93",
      "F:94",
      "F:95",
      "F:96",
      "F:97",
      "F:98",
      "F:99"
    ],
    "F:64": [
      "F:1",
      "F:10",
      "F:100",
      "F:101",
      "F:102",
      "F:103",
      "F:104",
      "F:105",
      "F:106",
      "F:107",
      "F:108",
      "F:109",
      "F:11",
      "F:110",
      "F:111",
      "F:112",
      "F:113",
      "F:114",
      "F:115",
      "F:116",
      "F:117",
      "F:118",
      "F:119",
      "F:12",
      "F:120",
      "F:121",
      "F:122",
      "F:123",
      "F:124",
      "F:125",
      "F:126",
      "F:127",
      "F:128",
      "F:129",
      "F:13",
      "F:130",
      "F:131",
      "F:132",
      "F:133",
      "F:134",
      "F:135",
      "F:136",
      "F:137",
      "F:138",
      "F:139",
      "F:14",
      "F:140",
      "F:141",
      "F:142",
      "F:15",
      "F:16",
      "F:17",
      "F:18",
      "F:19",
      "F:2",
      "F:20",
      "F:21",
      "F:22",
      "F:23",
      "F:24",
      "F:25",
      "F:26",
      "F:27",
      "F:28",
      "F:29",
      "F:3",
      "F:30",
      "F:31",
      "F:32",
      "F:33",
      "F:34",
      "F:35",
      "F:36",
      "F:37",
      "F:38",
      "F:39",
      "F:4",
      "F:40",
      "F:41",
      "F:42",
      "F:43",
      "F:44",
      "F:45",
      "F:46",
      "F:47",
      "F:48",
      "F:49",
      "F:5",
      "F:50",
      "F:51",
      "F:52",
      "F:53",
      "F:54",
      "F:55",
      "F:56",
      "F:57",
      "F:58",
      "F:59",
      "F:6",
      "F:60",
      "F:61",
      "F:62",
      "F:63",
      "F:65",
      "F:66",
      "F:67",
      "F:68",
      "F:69",
      "F:7",
      "F:70",
      "F:71",
      "F:72",
      "F:73",
      "F:74",
      "F:75",
      "F:76",
      "F:77",
      "F:78",
      "F:79",
      "F:8",
      "F:80",
      "F:81",
      "F:82",
      "F:83",
      "F:84",
      "F:85",
      "F:86",
      "F:87",
      "F:88",
      "F:89",
      "F:9",
      "F:90",
      "F:91",
      "F:92",
      "F:93",
      "F:94",
      "F:95",
      "F:96",
      "F:97",
      "F:98",
      "F:99"
    ],
    "F:65": [
      "F:1",
      "F:10",
      "F:100",
      "F:101",
      "F:102",
      "F:103",
      "F:104",
      "F:105",
      "F:106",
      "F:107",
      "F:108",
      "F:109",
      "F:11",
      "F:110",
      "F:111",
      "F:112",
      "F:113",
      "F:114",
      "F:115",
      "F:116",
      "F:117",
      "F:118",
      "F:119",
      "F:12",
      "F:120",
      "F:121",
      "F:122",
      "F:123",
      "F:124",
      "F:125",
      "F:126",
      "F:127",
      "F:128",
      "F:129",
      "F:13",
      "F:130",
      "F:131",
      "F:132",
      "F:133",
      "F:134",
      "F:135",
      "F:136",
      "F:137",
      "F:138",
      "F:139",
      "F:14",
      "F:140",
      "F:141",
      "F:142",
      "F:15",
      "F:16",
      "F:17",
      "F:18",
      "F:19",
      "F:2",
      "F:20",
      "F:21",
      "F:22",
      "F:23",
      "F:24",
      "F:25",
      "F:26",
      "F:27",
      "F:28",
      "F:29",
      "F:3",
      "F:30",
      "F:31",
      "F:32",
      "F:33",
      "F:34",
      "F:35",
      "F:36",
      "F:37",
      "F:38",
      "F:39",
      "F:4",
      "F:40",
      "F:41",
      "F:42",
      "F:43",
      "F:44",
      "F:45",
      "F:46",
      "F:47",
      "F:48",
      "F:49",
      "F:5",
      "F:50",
      "F:51",
      "F:52",
      "F:53",
      "F:54",
      "F:55",
      "F:56",
      "F:57",
      "F:58",
      "F:59",
      "F:6",
      "F:60",
      "F:61",
      "F:62",
      "F:63",
      "F:64",
      "F:66",
      "F:67",
      "F:68",
      "F:69",
      "F:7",
      "F:70",
      "F:71",
      "F:72",
      "F:73",
      "F:74",
      "F:75",
      "F:76",
      "F:77",
      "F:78",
      "F:79",
      "F:8",
      "F:80",
      "F:81",
      "F:82",
      "F:83",
      "F:84",
      "F:85",
      "F:86",
      "F:87",
      "F:88",
      "F:89",
      "F:9",
      "F:90",
      "F:91",
      "F:92",
      "F:93",
      "F:94",
      "F:95",
      "F:96",
      "F:97",
      "F:98",
      "F:99"
    ],
    "F:66": [
      "F:1",
      "F:10",
      "F:100",
      "F:101",
      "F:102",
      "F:103",
      "F:104",
      "F:105",
      "F:106",
      "F:107",
      "F:108",
      "F:109",
      "F:11",
      "F:110",
      "F:111",
      "F:112",
      "F:113",
      "F:114",
      "F:115",
      "F:116",
      "F:117",
      "F:118",
      "F:119",
      "F:12",
      "F:120",
      "F:121",
      "F:122",
      "F:123",
      "F:124",
      "F:125",
      "F:126",
      "F:127",
      "F:128",
      "F:129",
      "F:13",
      "F:130",
      "F:131",
      "F:132",
      "F:133",
      "F:134",
      "F:135",
      "F:136",
      "F:137",
      "F:138",
      "F:139",
      "F:14",
      "F:140",
      "F:141",
      "F:142",
      "F:15",
      "F:16",
      "F:17",
      "F:18",
      "F:19",
      "F:2",
      "F:20",
      "F:21",
      "F:22",
      "F:23",
      "F:24",
      "F:25",
      "F:26",
      "F:27",
      "F:28",
      "F:29",
      "F:3",
      "F:30",
      "F:31",
      "F:32",
      "F:33",
      "F:34",
      "F:35",
      "F:36",
      "F:37",
      "F:38",
      "F:39",
      "F:4",
      "F:40",
      "F:41",
      "F:42",
      "F:43",
      "F:44",
      "F:45",
      "F:46",
      "F:47",
      "F:48",
      "F:49",
      "F:5",
      "F:50",
      "F:51",
      "F:52",
      "F:53",
      "F:54",
      "F:55",
      "F:56",
      "F:57",
      "F:58",
      "F:59",
      "F:6",
      "F:60",
      "F:61",
      "F:62",
      "F:63",
      "F:64",
      "F:65",
      "F:67",
      "F:68",
      "F:69",
      "F:7",
      "F:70",
      "F:71",
      "F:72",
      "F:73",
      "F:74",
      "F:75",
      "F:76",
      "F:77",
      "F:78",
      "F:79",
      "F:8",
      "F:80",
      "F:81",
      "F:82",
      "F:83",
      "F:84",
      "F:85",
      "F:86",
      "F:87",
      "F:88",
      "F:89",
      "F:9",
      "F:90",
      "F:91",
      "F:92",
      "F:93",
      "F:94",
      "F:95",
      "F:96",
      "F:97",
      "F:98",
      "F:99"
    ],
    "F:67": [
      "F:1",
      "F:10",
      "F:100",
      "F:101",
      "F:102",
      "F:103",
      "F:104",
      "F:105",
      "F:106",
      "F:107",
      "F:108",
      "F:109",
      "F:11",
      "F:110",
      "F:111",
      "F:112",
      "F:113",
      "F:114",
      "F:115",
      "F:116",
      "F:117",
      "F:118",
      "F:119",
      "F:12",
      "F:120",
      "F:121",
      "F:122",
      "F:123",
      "F:124",
      "F:125",
      "F:126",
      "F:127",
      "F:128",
      "F:129",
      "F:13",
      "F:130",
      "F:131",
      "F:132",
      "F:133",
      "F:134",
      "F:135",
      "F:136",
      "F:137",
      "F:138",
      "F:139",
      "F:14",
      "F:140",
      "F:141",
      "F:142",
      "F:15",
      "F:16",
      "F:17",
      "F:18",
      "F:19",
      "F:2",
      "F:20",
      "F:21",
      "F:22",
      "F:23",
      "F:24",
      "F:25",
      "F:26",
      "F:27",
      "F:28",
      "F:29",
      "F:3",
      "F:30",
      "F:31",
      "F:32",
      "F:33",
      "F:34",
      "F:35",
      "F:36",
      "F:37",
      "F:38",
      "F:39",
      "F:4",
      "F:40",
      "F:41",
      "F:42",
      "F:43",
      "F:44",
      "F:45",
      "F:46",
      "F:47",
      "F:48",
      "F:49",
      "F:5",
      "F:50",
      "F:51",
      "F:52",
      "F:53",
      "F:54",
      "F:55",
      "F:56",
      "F:57",
      "F:58",
      "F:59",
      "F:6",
      "F:60",
      "F:61",
      "F:62",
      "F:63",
      "F:64",
      "F:65",
      "F:66",
      "F:68",
      "F:69",
      "F:7",
      "F:70",
      "F:71",
      "F:72",
      "F:73",
      "F:74",
      "F:75",
      "F:76",
      "F:77",
      "F:78",
      "F:79",
      "F:8",
      "F:80",
      "F:81",
      "F:82",
      "F:83",
      "F:84",
      "F:85",
      "F:86",
      "F:87",
      "F:88",
      "F:89",
      "F:9",
      "F:90",
      "F:91",
      "F:92",
      "F:93",
      "F:94",
      "F:95",
      "F:96",
      "F:97",
      "F:98",
      "F:99"
    ],
    "F:68": [
      "F:1",
      "F:10",
      "F:100",
      "F:101",
      "F:102",
      "F:103",
      "F:104",
      "F:105",
      "F:106",
      "F:107",
      "F:108",
      "F:109",
      "F:11",
      "F:110",
      "F:111",
      "F:112",
      "F:113",
      "F:114",
      "F:115",
      "F:116",
      "F:117",
      "F:118",
      "F:119",
      "F:12",
      "F:120",
      "F:121",
      "F:122",
      "F:123",
      "F:124",
      "F:125",
      "F:126",
      "F:127",
      "F:128",
      "F:129",
      "F:13",
      "F:130",
      "F:131",
      "F:132",
      "F:133",
      "F:134",
      "F:135",
      "F:136",
      "F:137",
      "F:138",
      "F:139",
      "F:14",
      "F:140",
      "F:141",
      "F:142",
      "F:15",
      "F:16",
      "F:17",
      "F:18",
      "F:19",
      "F:2",
      "F:20",
      "F:21",
      "F:22",
      "F:23",
      "F:24",
      "F:25",
      "F:26",
      "F:27",
      "F:28",
      "F:29",
      "F:3",
      "F:30",
      "F:31",
      "F:32",
      "F:33",
      "F:34",
      "F:35",
      "F:36",
      "F:37",
      "F:38",
      "F:39",
      "F:4",
      "F:40",
      "F:41",
      "F:42",
      "F:43",
      "F:44",
      "F:45",
      "F:46",
      "F:47",
      "F:48",
      "F:49",
      "F:5",
      "F:50",
      "F:51",
      "F:52",
      "F:53",
      "F:54",
      "F:55",
      "F:56",
      "F:57",
      "F:58",
      "F:59",
      "F:6",
      "F:60",
      "F:61",
      "F:62",
      "F:63",
      "F:64",
      "F:65",
      "F:66",
      "F:67",
      "F:69",
      "F:7",
      "F:70",
      "F:71",
      "F:72",
      "F:73",
      "F:74",
      "F:75",
      "F:76",
      "F:77",
      "F:78",
      "F:79",
      "F:8",
      "F:80",
      "F:81",
      "F:82",
      "F:83",
      "F:84",
      "F:85",
      "F:86",
      "F:87",
      "F:88",
      "F:89",
      "F:9",
      "F:90",
      "F:91",
      "F:92",
      "F:93",
      "F:94",
      "F:95",
      "F:96",
      "F:97",
      "F:98",
      "F:99"
    ],
    "F:69": [
      "F:1",
      "F:10",
      "F:100",
      "F:101",
      "F:102",
      "F:103",
      "F:104",
      "F:105",
      "F:106",
      "F:107",
      "F:108",
      "F:109",
      "F:11",
      "F:110",
      "F:111",
      "F:112",
      "F:113",
      "F:114",
      "F:115",
      "F:116",
      "F:117",
      "F:118",
      "F:119",
      "F:12",
      "F:120",
      "F:121",
      "F:122",
      "F:123",
      "F:124",
      "F:125",
      "F:126",
      "F:127",
      "F:128",
      "F:129",
      "F:13",
      "F:130",
      "F:131",
      "F:132",
      "F:133",
      "F:134",
      "F:135",
      "F:136",
      "F:137",
      "F:138",
      "F:139",
      "F:14",
      "F:140",
      "F:141",
      "F:142",
      "F:15",
      "F:16",
      "F:17",
      "F:18",
      "F:19",
      "F:2",
      "F:20",
      "F:21",
      "F:22",
      "F:23",
      "F:24",
      "F:25",
      "F:26",
      "F:27",
      "F:28",
      "F:29",
      "F:3",
      "F:30",
      "F:31",
      "F:32",
      "F:33",
      "F:34",
      "F:35",
      "F:36",
      "F:37",
      "F:38",
      "F:39",
      "F:4",
      "F:40",
      "F:41",
      "F:42",
      "F:43",
      "F:44",
      "F:45",
      "F:46",
      "F:47",
      "F:48",
      "F:49",
      "F:5",
      "F:50",
      "F:51",
      "F:52",
      "F:53",
      "F:54",
      "F:55",
      "F:56",
      "F:57",
      "F:58",
      "F:59",
      "F:6",
      "F:60",
      "F:61",
      "F:62",
      "F:63",
      "F:64",
      "F:65",
      "F:66",
      "F:67",
      "F:68",
      "F:7",
      "F:70",
      "F:71",
      "F:72",
      "F:73",
      "F:74",
      "F:75",
      "F:76",
      "F:77",
      "F:78",
      "F:79",
      "F:8",
      "F:80",
      "F:81",
      "F:82",
      "F:83",
      "F:84",
      "F:85",
      "F:86",
      "F:87",
      "F:88",
      "F:89",
      "F:9",
      "F:90",
      "F:91",
      "F:92",
      "F:93",
      "F:94",
      "F:95",
      "F:96",
      "F:97",
      "F:98",
      "F:99"
    ],
    "F:70": [
      "F:1",
      "F:10",
      "F:100",
      "F:101",
      "F:102",
      "F:103",
      "F:104",
      "F:105",
      "F:106",
      "F:107",
      "F:108",
      "F:109",
      "F:11",
      "F:110",
      "F:111",
      "F:112",
      "F:113",
      "F:114",
      "F:115",
      "F:116",
      "F:117",
      "F:118",
      "F:119",
      "F:12",
      "F:120",
      "F:121",
      "F:122",
      "F:123",
      "F:124",
      "F:125",
      "F:126",
      "F:127",
      "F:128",
      "F:129",
      "F:13",
      "F:130",
      "F:131",
      "F:132",
      "F:133",
      "F:134",
      "F:135",
      "F:136",
      "F:137",
      "F:138",
      "F:139",
      "F:14",
      "F:140",
      "F:141",
      "F:142",
      "F:15",
      "F:16",
      "F:17",
      "F:18",
      "F:19",
      "F:2",
      "F:20",
      "F:21",
      "F:22",
      "F:23",
      "F:24",
      "F:25",
      "F:26",
      "F:27",
      "F:28",
      "F:29",
      "F:3",
      "F:30",
      "F:31",
      "F:32",
      "F:33",
      "F:34",
      "F:35",
      "F:36",
      "F:37",
      "F:38",
      "F:39",
      "F:4",
      "F:40",
      "F:41",
      "F:42",
      "F:43",
      "F:44",
      "F:45",
      "F:46",
      "F:47",
      "F:48",
      "F:49",
      "F:5",
      "F:50",
      "F:51",
      "F:52",
      "F:53",
      "F:54",
      "F:55",
      "F:56",
      "F:57",
      "F:58",
      "F:59",
      "F:6",
      "F:60",
      "F:61",
      "F:62",
      "F:63",
      "F:64",
      "F:65",
      "F:66",
      "F:67",
      "F:68",
      "F:69",
      "F:7",
      "F:71",
      "F:72",
      "F:73",
      "F:74",
      "F:75",
      "F:76",
      "F:77",
      "F:78",
      "F:79",
      "F:8",
      "F:80",
      "F:81",
      "F:82",
      "F:83",
      "F:84",
      "F:85",
      "F:86",
      "F:87",
      "F:88",
      "F:89",
      "F:9",
      "F:90",
      "F:91",
      "F:92",
      "F:93",
      "F:94",
      "F:95",
      "F:96",
      "F:97",
      "F:98",
      "F:99"
    ],
    "F:71": [
      "F:1",
      "F:10",
      "F:100",
      "F:101",
      "F:102",
      "F:103",
      "F:104",
      "F:105",
      "F:106",
      "F:107",
      "F:108",
      "F:109",
      "F:11",
      "F:110",
      "F:111",
      "F:112",
      "F:113",
      "F:114",
      "F:115",
      "F:116",
      "F:117",
      "F:118",
      "F:119",
      "F:12",
      "F:120",
      "F:121",
      "F:122",
      "F:123",
      "F:124",
      "F:125",
      "F:126",
      "F:127",
      "F:128",
      "F:129",
      "F:13",
      "F:130",
      "F:131",
      "F:132",
      "F:133",
      "F:134",
      "F:135",
      "F:136",
      "F:137",
      "F:138",
      "F:139",
      "F:14",
      "F:140",
      "F:141",
      "F:142",
      "F:15",
      "F:16",
      "F:17",
      "F:18",
      "F:19",
      "F:2",
      "F:20",
      "F:21",
      "F:22",
      "F:23",
      "F:24",
      "F:25",
      "F:26",
      "F:27",
      "F:28",
      "F:29",
      "F:3",
      "F:30",
      "F:31",
      "F:32",
      "F:33",
      "F:34",
      "F:35",
      "F:36",
      "F:37",
      "F:38",
      "F:39",
      "F:4",
      "F:40",
      "F:41",
      "F:42",
      "F:43",
      "F:44",
      "F:45",
      "F:46",
      "F:47",
      "F:48",
      "F:49",
      "F:5",
      "F:50",
      "F:51",
      "F:52",
      "F:53",
      "F:54",
      "F:55",
      "F:56",
      "F:57",
      "F:58",
      "F:59",
      "F:6",
      "F:60",
      "F:61",
      "F:62",
      "F:63",
      "F:64",
      "F:65",
      "F:66",
      "F:67",
      "F:68",
      "F:69",
      "F:7",
      "F:70",
      "F:72",
      "F:73",
      "F:74",
      "F:75",
      "F:76",
      "F:77",
      "F:78",
      "F:79",
      "F:8",
      "F:80",
      "F:81",
      "F:82",
      "F:83",
      "F:84",
      "F:85",
      "F:86",
      "F:87",
      "F:88",
      "F:89",
      "F:9",
      "F:90",
      "F:91",
      "F:92",
      "F:93",
      "F:94",
      "F:95",
      "F:96",
      "F:97",
      "F:98",
      "F:99"
    ],
    "F:72": [
      "F:1",
      "F:10",
      "F:100",
      "F:101",
      "F:102",
      "F:103",
      "F:104",
      "F:105",
      "F:106",
      "F:107",
      "F:108",
      "F:109",
      "F:11",
      "F:110",
      "F:111",
      "F:112",
      "F:113",
      "F:114",
      "F:115",
      "F:116",
      "F:117",
      "F:118",
      "F:119",
      "F:12",
      "F:120",
      "F:121",
      "F:122",
      "F:123",
      "F:124",
      "F:125",
      "F:126",
      "F:127",
      "F:128",
      "F:129",
      "F:13",
      "F:130",
      "F:131",
      "F:132",
      "F:133",
      "F:134",
      "F:135",
      "F:136",
      "F:137",
      "F:138",
      "F:139",
      "F:14",
      "F:140",
      "F:141",
      "F:142",
      "F:15",
      "F:16",
      "F:17",
      "F:18",
      "F:19",
      "F:2",
      "F:20",
      "F:21",
      "F:22",
      "F:23",
      "F:24",
      "F:25",
      "F:26",
      "F:27",
      "F:28",
      "F:29",
      "F:3",
      "F:30",
      "F:31",
      "F:32",
      "F:33",
      "F:34",
      "F:35",
      "F:36",
      "F:37",
      "F:38",
      "F:39",
      "F:4",
      "F:40",
      "F:41",
      "F:42",
      "F:43",
      "F:44",
      "F:45",
      "F:46",
      "F:47",
      "F:48",
      "F:49",
      "F:5",
      "F:50",
      "F:51",
      "F:52",
      "F:53",
      "F:54",
      "F:55",
      "F:56",
      "F:57",
      "F:58",
      "F:59",
      "F:6",
      "F:60",
      "F:61",
      "F:62",
      "F:63",
      "F:64",
      "F:65",
      "F:66",
      "F:67",
      "F:68",
      "F:69",
      "F:7",
      "F:70",
      "F:71",
      "F:73",
      "F:74",
      "F:75",
      "F:76",
      "F:77",
      "F:78",
      "F:79",
      "F:8",
      "F:80",
      "F:81",
      "F:82",
      "F:83",
      "F:84",
      "F:85",
      "F:86",
      "F:87",
      "F:88",
      "F:89",
      "F:9",
      "F:90",
      "F:91",
      "F:92",
      "F:93",
      "F:94",
      "F:95",
      "F:96",
      "F:97",
      "F:98",
      "F:99"
    ],
    "F:73": [
      "F:1",
      "F:10",
      "F:100",
      "F:101",
      "F:102",
      "F:103",
      "F:104",
      "F:105",
      "F:106",
      "F:107",
      "F:108",
      "F:109",
      "F:11",
      "F:110",
      "F:111",
      "F:112",
      "F:113",
      "F:114",
      "F:115",
      "F:116",
      "F:117",
      "F:118",
      "F:119",
      "F:12",
      "F:120",
      "F:121",
      "F:122",
      "F:123",
      "F:124",
      "F:125",
      "F:126",
      "F:127",
      "F:128",
      "F:129",
      "F:13",
      "F:130",
      "F:131",
      "F:132",
      "F:133",
      "F:134",
      "F:135",
      "F:136",
      "F:137",
      "F:138",
      "F:139",
      "F:14",
      "F:140",
      "F:141",
      "F:142",
      "F:15",
      "F:16",
      "F:17",
      "F:18",
      "F:19",
      "F:2",
      "F:20",
      "F:21",
      "F:22",
      "F:23",
      "F:24",
      "F:25",
      "F:26",
      "F:27",
      "F:28",
      "F:29",
      "F:3",
      "F:30",
      "F:31",
      "F:32",
      "F:33",
      "F:34",
      "F:35",
      "F:36",
      "F:37",
      "F:38",
      "F:39",
      "F:4",
      "F:40",
      "F:41",
      "F:42",
      "F:43",
      "F:44",
      "F:45",
      "F:46",
      "F:47",
      "F:48",
      "F:49",
      "F:5",
      "F:50",
      "F:51",
      "F:52",
      "F:53",
      "F:54",
      "F:55",
      "F:56",
      "F:57",
      "F:58",
      "F:59",
      "F:6",
      "F:60",
      "F:61",
      "F:62",
      "F:63",
      "F:64",
      "F:65",
      "F:66",
      "F:67",
      "F:68",
      "F:69",
      "F:7",
      "F:70",
      "F:71",
      "F:72",
      "F:74",
      "F:75",
      "F:76",
      "F:77",
      "F:78",
      "F:79",
      "F:8",
      "F:80",
      "F:81",
      "F:82",
      "F:83",
      "F:84",
      "F:85",
      "F:86",
      "F:87",
      "F:88",
      "F:89",
      "F:9",
      "F:90",
      "F:91",
      "F:92",
      "F:93",
      "F:94",
      "F:95",
      "F:96",
      "F:97",
      "F:98",
      "F:99"
    ],
    "F:74": [
      "F:1",
      "F:10",
      "F:100",
      "F:101",
      "F:102",
      "F:103",
      "F:104",
      "F:105",
      "F:106",
      "F:107",
      "F:108",
      "F:109",
      "F:11",
      "F:110",
      "F:111",
      "F:112",
      "F:113",
      "F:114",
      "F:115",
      "F:116",
      "F:117",
      "F:118",
      "F:119",
      "F:12",
      "F:120",
      "F:121",
      "F:122",
      "F:123",
      "F:124",
      "F:125",
      "F:126",
      "F:127",
      "F:128",
      "F:129",
      "F:13",
      "F:130",
      "F:131",
      "F:132",
      "F:133",
      "F:134",
      "F:135",
      "F:136",
      "F:137",
      "F:138",
      "F:139",
      "F:14",
      "F:140",
      "F:141",
      "F:142",
      "F:15",
      "F:16",
      "F:17",
      "F:18",
      "F:19",
      "F:2",
      "F:20",
      "F:21",
      "F:22",
      "F:23",
      "F:24",
      "F:25",
      "F:26",
      "F:27",
      "F:28",
      "F:29",
      "F:3",
      "F:30",
      "F:31",
      "F:32",
      "F:33",
      "F:34",
      "F:35",
      "F:36",
      "F:37",
      "F:38",
      "F:39",
      "F:4",
      "F:40",
      "F:41",
      "F:42",
      "F:43",
      "F:44",
      "F:45",
      "F:46",
      "F:47",
      "F:48",
      "F:49",
      "F:5",
      "F:50",
      "F:51",
      "F:52",
      "F:53",
      "F:54",
      "F:55",
      "F:56",
      "F:57",
      "F:58",
      "F:59",
      "F:6",
      "F:60",
      "F:61",
      "F:62",
      "F:63",
      "F:64",
      "F:65",
      "F:66",
      "F:67",
      "F:68",
      "F:69",
      "F:7",
      "F:70",
      "F:71",
      "F:72",
      "F:73",
      "F:75",
      "F:76",
      "F:77",
      "F:78",
      "F:79",
      "F:8",
      "F:80",
      "F:81",
      "F:82",
      "F:83",
      "F:84",
      "F:85",
      "F:86",
      "F:87",
      "F:88",
      "F:89",
      "F:9",
      "F:90",
      "F:91",
      "F:92",
      "F:93",
      "F:94",
      "F:95",
      "F:96",
      "F:97",
      "F:98",
      "F:99"
    ],
    "F:75": [
      "F:1",
      "F:10",
      "F:100",
      "F:101",
      "F:102",
      "F:103",
      "F:104",
      "F:105",
      "F:106",
      "F:107",
      "F:108",
      "F:109",
      "F:11",
      "F:110",
      "F:111",
      "F:112",
      "F:113",
      "F:114",
      "F:115",
      "F:116",
      "F:117",
      "F:118",
      "F:119",
      "F:12",
      "F:120",
      "F:121",
      "F:122",
      "F:123",
      "F:124",
      "F:125",
      "F:126",
      "F:127",
      "F:128",
      "F:129",
      "F:13",
      "F:130",
      "F:131",
      "F:132",
      "F:133",
      "F:134",
      "F:135",
      "F:136",
      "F:137",
      "F:138",
      "F:139",
      "F:14",
      "F:140",
      "F:141",
      "F:142",
      "F:15",
      "F:16",
      "F:17",
      "F:18",
      "F:19",
      "F:2",
      "F:20",
      "F:21",
      "F:22",
      "F:23",
      "F:24",
      "F:25",
      "F:26",
      "F:27",
      "F:28",
      "F:29",
      "F:3",
      "F:30",
      "F:31",
      "F:32",
      "F:33",
      "F:34",
      "F:35",
      "F:36",
      "F:37",
      "F:38",
      "F:39",
      "F:4",
      "F:40",
      "F:41",
      "F:42",
      "F:43",
      "F:44",
      "F:45",
      "F:46",
      "F:47",
      "F:48",
      "F:49",
      "F:5",
      "F:50",
      "F:51",
      "F:52",
      "F:53",
      "F:54",
      "F:55",
      "F:56",
      "F:57",
      "F:58",
      "F:59",
      "F:6",
      "F:60",
      "F:61",
      "F:62",
      "F:63",
      "F:64",
      "F:65",
      "F:66",
      "F:67",
      "F:68",
      "F:69",
      "F:7",
      "F:70",
      "F:71",
      "F:72",
      "F:73",
      "F:74",
      "F:76",
      "F:77",
      "F:78",
      "F:79",
      "F:8",
      "F:80",
      "F:81",
      "F:82",
      "F:83",
      "F:84",
      "F:85",
      "F:86",
      "F:87",
      "F:88",
      "F:89",
      "F:9",
      "F:90",
      "F:91",
      "F:92",
      "F:93",
      "F:94",
      "F:95",
      "F:96",
      "F:97",
      "F:98",
      "F:99"
    ],
    "F:76": [
      "F:1",
      "F:10",
      "F:100",
      "F:101",
      "F:102",
      "F:103",
      "F:104",
      "F:105",
      "F:106",
      "F:107",
      "F:108",
      "F:109",
      "F:11",
      "F:110",
      "F:111",
      "F:112",
      "F:113",
      "F:114",
      "F:115",
      "F:116",
      "F:117",
      "F:118",
      "F:119",
      "F:12",
      "F:120",
      "F:121",
      "F:122",
      "F:123",
      "F:124",
      "F:125",
      "F:126",
      "F:127",
      "F:128",
      "F:129",
      "F:13",
      "F:130",
      "F:131",
      "F:132",
      "F:133",
      "F:134",
      "F:135",
      "F:136",
      "F:137",
      "F:138",
      "F:139",
      "F:14",
      "F:140",
      "F:141",
      "F:142",
      "F:15",
      "F:16",
      "F:17",
      "F:18",
      "F:19",
      "F:2",
      "F:20",
      "F:21",
      "F:22",
      "F:23",
      "F:24",
      "F:25",
      "F:26",
      "F:27",
      "F:28",
      "F:29",
      "F:3",
      "F:30",
      "F:31",
      "F:32",
      "F:33",
      "F:34",
      "F:35",
      "F:36",
      "F:37",
      "F:38",
      "F:39",
      "F:4",
      "F:40",
      "F:41",
      "F:42",
      "F:43",
      "F:44",
      "F:45",
      "F:46",
      "F:47",
      "F:48",
      "F:49",
      "F:5",
      "F:50",
      "F:51",
      "F:52",
      "F:53",
      "F:54",
      "F:55",
      "F:56",
      "F:57",
      "F:58",
      "F:59",
      "F:6",
      "F:60",
      "F:61",
      "F:62",
      "F:63",
      "F:64",
      "F:65",
      "F:66",
      "F:67",
      "F:68",
      "F:69",
      "F:7",
      "F:70",
      "F:71",
      "F:72",
      "F:73",
      "F:74",
      "F:75",
      "F:77",
      "F:78",
      "F:79",
      "F:8",
      "F:80",
      "F:81",
      "F:82",
      "F:83",
      "F:84",
      "F:85",
      "F:86",
      "F:87",
      "F:88",
      "F:89",
      "F:9",
      "F:90",
      "F:91",
      "F:92",
      "F:93",
      "F:94",
      "F:95",
      "F:96",
      "F:97",
      "F:98",
      "F:99"
    ],
    "F:77": [
      "F:1",
      "F:10",
      "F:100",
      "F:101",
      "F:102",
      "F:103",
      "F:104",
      "F:105",
      "F:106",
      "F:107",
      "F:108",
      "F:109",
      "F:11",
      "F:110",
      "F:111",
      "F:112",
      "F:113",
      "F:114",
      "F:115",
      "F:116",
      "F:117",
      "F:118",
      "F:119",
      "F:12",
      "F:120",
      "F:121",
      "F:122",
      "F:123",
      "F:124",
      "F:125",
      "F:126",
      "F:127",
      "F:128",
      "F:129",
      "F:13",
      "F:130",
      "F:131",
      "F:132",
      "F:133",
      "F:134",
      "F:135",
      "F:136",
      "F:137",
      "F:138",
      "F:139",
      "F:14",
      "F:140",
      "F:141",
      "F:142",
      "F:15",
      "F:16",
      "F:17",
      "F:18",
      "F:19",
      "F:2",
      "F:20",
      "F:21",
      "F:22",
      "F:23",
      "F:24",
      "F:25",
      "F:26",
      "F:27",
      "F:28",
      "F:29",
      "F:3",
      "F:30",
      "F:31",
      "F:32",
      "F:33",
      "F:34",
      "F:35",
      "F:36",
      "F:37",
      "F:38",
      "F:39",
      "F:4",
      "F:40",
      "F:41",
      "F:42",
      "F:43",
      "F:44",
      "F:45",
      "F:46",
      "F:47",
      "F:48",
      "F:49",
      "F:5",
      "F:50",
      "F:51",
      "F:52",
      "F:53",
      "F:54",
      "F:55",
      "F:56",
      "F:57",
      "F:58",
      "F:59",
      "F:6",
      "F:60",
      "F:61",
      "F:62",
      "F:63",
      "F:64",
      "F:65",
      "F:66",
      "F:67",
      "F:68",
      "F:69",
      "F:7",
      "F:70",
      "F:71",
      "F:72",
      "F:73",
      "F:74",
      "F:75",
      "F:76",
      "F:78",
      "F:79",
      "F:8",
      "F:80",
      "F:81",
      "F:82",
      "F:83",
      "F:84",
      "F:85",
      "F:86",
      "F:87",
      "F:88",
      "F:89",
      "F:9",
      "F:90",
      "F:91",
      "F:92",
      "F:93",
      "F:94",
      "F:95",
      "F:96",
      "F:97",
      "F:98",
      "F:99"
    ],
    "F:78": [
      "F:1",
      "F:10",
      "F:100",
      "F:101",
      "F:102",
      "F:103",
      "F:104",
      "F:105",
      "F:106",
      "F:107",
      "F:108",
      "F:109",
      "F:11",
      "F:110",
      "F:111",
      "F:112",
      "F:113",
      "F:114",
      "F:115",
      "F:116",
      "F:117",
      "F:118",
      "F:119",
      "F:12",
      "F:120",
      "F:121",
      "F:122",
      "F:123",
      "F:124",
      "F:125",
      "F:126",
      "F:127",
      "F:128",
      "F:129",
      "F:13",
      "F:130",
      "F:131",
      "F:132",
      "F:133",
      "F:134",
      "F:135",
      "F:136",
      "F:137",
      "F:138",
      "F:139",
      "F:14",
      "F:140",
      "F:141",
      "F:142",
      "F:15",
      "F:16",
      "F:17",
      "F:18",
      "F:19",
      "F:2",
      "F:20",
      "F:21",
      "F:22",
      "F:23",
      "F:24",
      "F:25",
      "F:26",
      "F:27",
      "F:28",
      "F:29",
      "F:3",
      "F:30",
      "F:31",
      "F:32",
      "F:33",
      "F:34",
      "F:35",
      "F:36",
      "F:37",
      "F:38",
      "F:39",
      "F:4",
      "F:40",
      "F:41",
      "F:42",
      "F:43",
      "F:44",
      "F:45",
      "F:46",
      "F:47",
      "F:48",
      "F:49",
      "F:5",
      "F:50",
      "F:51",
      "F:52",
      "F:53",
      "F:54",
      "F:55",
      "F:56",
      "F:57",
      "F:58",
      "F:59",
      "F:6",
      "F:60",
      "F:61",
      "F:62",
      "F:63",
      "F:64",
      "F:65",
      "F:66",
      "F:67",
      "F:68",
      "F:69",
      "F:7",
      "F:70",
      "F:71",
      "F:72",
      "F:73",
      "F:74",
      "F:75",
      "F:76",
      "F:77",
      "F:79",
      "F:8",
      "F:80",
      "F:81",
      "F:82",
      "F:83",
      "F:84",
      "F:85",
      "F:86",
      "F:87",
      "F:88",
      "F:89",
      "F:9",
      "F:90",
      "F:91",
      "F:92",
      "F:93",
      "F:94",
      "F:95",
      "F:96",
      "F:97",
      "F:98",
      "F:99"
    ],
    "F:79": [
      "F:1",
      "F:10",
      "F:100",
      "F:101",
      "F:102",
      "F:103",
      "F:104",
      "F:105",
      "F:106",
      "F:107",
      "F:108",
      "F:109",
      "F:11",
      "F:110",
      "F:111",
      "F:112",
      "F:113",
      "F:114",
      "F:115",
      "F:116",
      "F:117",
      "F:118",
      "F:119",
      "F:12",
      "F:120",
      "F:121",
      "F:122",
      "F:123",
      "F:124",
      "F:125",
      "F:126",
      "F:127",
      "F:128",
      "F:129",
      "F:13",
      "F:130",
      "F:131",
      "F:132",
      "F:133",
      "F:134",
      "F:135",
      "F:136",
      "F:137",
      "F:138",
      "F:139",
      "F:14",
      "F:140",
      "F:141",
      "F:142",
      "F:15",
      "F:16",
      "F:17",
      "F:18",
      "F:19",
      "F:2",
      "F:20",
      "F:21",
      "F:22",
      "F:23",
      "F:24",
      "F:25",
      "F:26",
      "F:27",
      "F:28",
      "F:29",
      "F:3",
      "F:30",
      "F:31",
      "F:32",
      "F:33",
      "F:34",
      "F:35",
      "F:36",
      "F:37",
      "F:38",
      "F:39",
      "F:4",
      "F:40",
      "F:41",
      "F:42",
      "F:43",
      "F:44",
      "F:45",
      "F:46",
      "F:47",
      "F:48",
      "F:49",
      "F:5",
      "F:50",
      "F:51",
      "F:52",
      "F:53",
      "F:54",
      "F:55",
      "F:56",
      "F:57",
      "F:58",
      "F:59",
      "F:6",
      "F:60",
      "F:61",
      "F:62",
      "F:63",
      "F:64",
      "F:65",
      "F:66",
      "F:67",
      "F:68",
      "F:69",
      "F:7",
      "F:70",
      "F:71",
      "F:72",
      "F:73",
      "F:74",
      "F:75",
      "F:76",
      "F:77",
      "F:78",
      "F:8",
      "F:80",
      "F:81",
      "F:82",
      "F:83",
      "F:84",
      "F:85",
      "F:86",
      "F:87",
      "F:88",
      "F:89",
      "F:9",
      "F:90",
      "F:91",
      "F:92",
      "F:93",
      "F:94",
      "F:95",
      "F:96",
      "F:97",
      "F:98",
      "F:99"
    ],
    "F:80": [
      "F:1",
      "F:10",
      "F:100",
      "F:101",
      "F:102",
      "F:103",
      "F:104",
      "F:105",
      "F:106",
      "F:107",
      "F:108",
      "F:109",
      "F:11",
      "F:110",
      "F:111",
      "F:112",
      "F:113",
      "F:114",
      "F:115",
      "F:116",
      "F:117",
      "F:118",
      "F:119",
      "F:12",
      "F:120",
      "F:121",
      "F:122",
      "F:123",
      "F:124",
      "F:125",
      "F:126",
      "F:127",
      "F:128",
      "F:129",
      "F:13",
      "F:130",
      "F:131",
      "F:132",
      "F:133",
      "F:134",
      "F:135",
      "F:136",
      "F:137",
      "F:138",
      "F:139",
      "F:14",
      "F:140",
      "F:141",
      "F:142",
      "F:15",
      "F:16",
      "F:17",
      "F:18",
      "F:19",
      "F:2",
      "F:20",
      "F:21",
      "F:22",
      "F:23",
      "F:24",
      "F:25",
      "F:26",
      "F:27",
      "F:28",
      "F:29",
      "F:3",
      "F:30",
      "F:31",
      "F:32",
      "F:33",
      "F:34",
      "F:35",
      "F:36",
      "F:37",
      "F:38",
      "F:39",
      "F:4",
      "F:40",
      "F:41",
      "F:42",
      "F:43",
      "F:44",
      "F:45",
      "F:46",
      "F:47",
      "F:48",
      "F:49",
      "F:5",
      "F:50",
      "F:51",
      "F:52",
      "F:53",
      "F:54",
      "F:55",
      "F:56",
      "F:57",
      "F:58",
      "F:59",
      "F:6",
      "F:60",
      "F:61",
      "F:62",
      "F:63",
      "F:64",
      "F:65",
      "F:66",
      "F:67",
      "F:68",
      "F:69",
      "F:7",
      "F:70",
      "F:71",
      "F:72",
      "F:73",
      "F:74",
      "F:75",
      "F:76",
      "F:77",
      "F:78",
      "F:79",
      "F:8",
      "F:81",
      "F:82",
      "F:83",
      "F:84",
      "F:85",
      "F:86",
      "F:87",
      "F:88",
      "F:89",
      "F:9",
      "F:90",
      "F:91",
      "F:92",
      "F:93",
      "F:94",
      "F:95",
      "F:96",
      "F:97",
      "F:98",
      "F:99"
    ],
    "F:81": [
      "F:1",
      "F:10",
      "F:100",
      "F:101",
      "F:102",
      "F:103",
      "F:104",
      "F:105",
      "F:106",
      "F:107",
      "F:108",
      "F:109",
      "F:11",
      "F:110",
      "F:111",
      "F:112",
      "F:113",
      "F:114",
      "F:115",
      "F:116",
      "F:117",
      "F:118",
      "F:119",
      "F:12",
      "F:120",
      "F:121",
      "F:122",
      "F:123",
      "F:124",
      "F:125",
      "F:126",
      "F:127",
      "F:128",
      "F:129",
      "F:13",
      "F:130",
      "F:131",
      "F:132",
      "F:133",
      "F:134",
      "F:135",
      "F:136",
      "F:137",
      "F:138",
      "F:139",
      "F:14",
      "F:140",
      "F:141",
      "F:142",
      "F:15",
      "F:16",
      "F:17",
      "F:18",
      "F:19",
      "F:2",
      "F:20",
      "F:21",
      "F:22",
      "F:23",
      "F:24",
      "F:25",
      "F:26",
      "F:27",
      "F:28",
      "F:29",
      "F:3",
      "F:30",
      "F:31",
      "F:32",
      "F:33",
      "F:34",
      "F:35",
      "F:36",
      "F:37",
      "F:38",
      "F:39",
      "F:4",
      "F:40",
      "F:41",
      "F:42",
      "F:43",
      "F:44",
      "F:45",
      "F:46",
      "F:47",
      "F:48",
      "F:49",
      "F:5",
      "F:50",
      "F:51",
      "F:52",
      "F:53",
      "F:54",
      "F:55",
      "F:56",
      "F:57",
      "F:58",
      "F:59",
      "F:6",
      "F:60",
      "F:61",
      "F:62",
      "F:63",
      "F:64",
      "F:65",
      "F:66",
      "F:67",
      "F:68",
      "F:69",
      "F:7",
      "F:70",
      "F:71",
      "F:72",
      "F:73",
      "F:74",
      "F:75",
      "F:76",
      "F:77",
      "F:78",
      "F:79",
      "F:8",
      "F:80",
      "F:82",
      "F:83",
      "F:84",
      "F:85",
      "F:86",
      "F:87",
      "F:88",
      "F:89",
      "F:9",
      "F:90",
      "F:91",
      "F:92",
      "F:93",
      "F:94",
      "F:95",
      "F:96",
      "F:97",
      "F:98",
      "F:99"
    ],
    "F:82": [
      "F:1",
      "F:10",
      "F:100",
      "F:101",
      "F:102",
      "F:103",
      "F:104",
      "F:105",
      "F:106",
      "F:107",
      "F:108",
      "F:109",
      "F:11",
      "F:110",
      "F:111",
      "F:112",
      "F:113",
      "F:114",
      "F:115",
      "F:116",
      "F:117",
      "F:118",
      "F:119",
      "F:12",
      "F:120",
      "F:121",
      "F:122",
      "F:123",
      "F:124",
      "F:125",
      "F:126",
      "F:127",
      "F:128",
      "F:129",
      "F:13",
      "F:130",
      "F:131",
      "F:132",
      "F:133",
      "F:134",
      "F:135",
      "F:136",
      "F:137",
      "F:138",
      "F:139",
      "F:14",
      "F:140",
      "F:141",
      "F:142",
      "F:15",
      "F:16",
      "F:17",
      "F:18",
      "F:19",
      "F:2",
      "F:20",
      "F:21",
      "F:22",
      "F:23",
      "F:24",
      "F:25",
      "F:26",
      "F:27",
      "F:28",
      "F:29",
      "F:3",
      "F:30",
      "F:31",
      "F:32",
      "F:33",
      "F:34",
      "F:35",
      "F:36",
      "F:37",
      "F:38",
      "F:39",
      "F:4",
      "F:40",
      "F:41",
      "F:42",
      "F:43",
      "F:44",
      "F:45",
      "F:46",
      "F:47",
      "F:48",
      "F:49",
      "F:5",
      "F:50",
      "F:51",
      "F:52",
      "F:53",
      "F:54",
      "F:55",
      "F:56",
      "F:57",
      "F:58",
      "F:59",
      "F:6",
      "F:60",
      "F:61",
      "F:62",
      "F:63",
      "F:64",
      "F:65",
      "F:66",
      "F:67",
      "F:68",
      "F:69",
      "F:7",
      "F:70",
      "F:71",
      "F:72",
      "F:73",
      "F:74",
      "F:75",
      "F:76",
      "F:77",
      "F:78",
      "F:79",
      "F:8",
      "F:80",
      "F:81",
      "F:83",
      "F:84",
      "F:85",
      "F:86",
      "F:87",
      "F:88",
      "F:89",
      "F:9",
      "F:90",
      "F:91",
      "F:92",
      "F:93",
      "F:94",
      "F:95",
      "F:96",
      "F:97",
      "F:98",
      "F:99"
    ],
    "F:83": [
      "F:1",
      "F:10",
      "F:100",
      "F:101",
      "F:102",
      "F:103",
      "F:104",
      "F:105",
      "F:106",
      "F:107",
      "F:108",
      "F:109",
      "F:11",
      "F:110",
      "F:111",
      "F:112",
      "F:113",
      "F:114",
      "F:115",
      "F:116",
      "F:117",
      "F:118",
      "F:119",
      "F:12",
      "F:120",
      "F:121",
      "F:122",
      "F:123",
      "F:124",
      "F:125",
      "F:126",
      "F:127",
      "F:128",
      "F:129",
      "F:13",
      "F:130",
      "F:131",
      "F:132",
      "F:133",
      "F:134",
      "F:135",
      "F:136",
      "F:137",
      "F:138",
      "F:139",
      "F:14",
      "F:140",
      "F:141",
      "F:142",
      "F:15",
      "F:16",
      "F:17",
      "F:18",
      "F:19",
      "F:2",
      "F:20",
      "F:21",
      "F:22",
      "F:23",
      "F:24",
      "F:25",
      "F:26",
      "F:27",
      "F:28",
      "F:29",
      "F:3",
      "F:30",
      "F:31",
      "F:32",
      "F:33",
      "F:34",
      "F:35",
      "F:36",
      "F:37",
      "F:38",
      "F:39",
      "F:4",
      "F:40",
      "F:41",
      "F:42",
      "F:43",
      "F:44",
      "F:45",
      "F:46",
      "F:47",
      "F:48",
      "F:49",
      "F:5",
      "F:50",
      "F:51",
      "F:52",
      "F:53",
      "F:54",
      "F:55",
      "F:56",
      "F:57",
      "F:58",
      "F:59",
      "F:6",
      "F:60",
      "F:61",
      "F:62",
      "F:63",
      "F:64",
      "F:65",
      "F:66",
      "F:67",
      "F:68",
      "F:69",
      "F:7",
      "F:70",
      "F:71",
      "F:72",
      "F:73",
      "F:74",
      "F:75",
      "F:76",
      "F:77",
      "F:78",
      "F:79",
      "F:8",
      "F:80",
      "F:81",
      "F:82",
      "F:84",
      "F:85",
      "F:86",
      "F:87",
      "F:88",
      "F:89",
      "F:9",
      "F:90",
      "F:91",
      "F:92",
      "F:93",
      "F:94",
      "F:95",
      "F:96",
      "F:97",
      "F:98",
      "F:99"
    ],
    "F:84": [
      "F:1",
      "F:10",
      "F:100",
      "F:101",
      "F:102",
      "F:103",
      "F:104",
      "F:105",
      "F:106",
      "F:107",
      "F:108",
      "F:109",
      "F:11",
      "F:110",
      "F:111",
      "F:112",
      "F:113",
      "F:114",
      "F:115",
      "F:116",
      "F:117",
      "F:118",
      "F:119",
      "F:12",
      "F:120",
      "F:121",
      "F:122",
      "F:123",
      "F:124",
      "F:125",
      "F:126",
      "F:127",
      "F:128",
      "F:129",
      "F:13",
      "F:130",
      "F:131",
      "F:132",
      "F:133",
      "F:134",
      "F:135",
      "F:136",
      "F:137",
      "F:138",
      "F:139",
      "F:14",
      "F:140",
      "F:141",
      "F:142",
      "F:15",
      "F:16",
      "F:17",
      "F:18",
      "F:19",
      "F:2",
      "F:20",
      "F:21",
      "F:22",
      "F:23",
      "F:24",
      "F:25",
      "F:26",
      "F:27",
      "F:28",
      "F:29",
      "F:3",
      "F:30",
      "F:31",
      "F:32",
      "F:33",
      "F:34",
      "F:35",
      "F:36",
      "F:37",
      "F:38",
      "F:39",
      "F:4",
      "F:40",
      "F:41",
      "F:42",
      "F:43",
      "F:44",
      "F:45",
      "F:46",
      "F:47",
      "F:48",
      "F:49",
      "F:5",
      "F:50",
      "F:51",
      "F:52",
      "F:53",
      "F:54",
      "F:55",
      "F:56",
      "F:57",
      "F:58",
      "F:59",
      "F:6",
      "F:60",
      "F:61",
      "F:62",
      "F:63",
      "F:64",
      "F:65",
      "F:66",
      "F:67",
      "F:68",
      "F:69",
      "F:7",
      "F:70",
      "F:71",
      "F:72",
      "F:73",
      "F:74",
      "F:75",
      "F:76",
      "F:77",
      "F:78",
      "F:79",
      "F:8",
      "F:80",
      "F:81",
      "F:82",
      "F:83",
      "F:85",
      "F:86",
      "F:87",
      "F:88",
      "F:89",
      "F:9",
      "F:90",
      "F:91",
      "F:92",
      "F:93",
      "F:94",
      "F:95",
      "F:96",
      "F:97",
      "F:98",
      "F:99"
    ],
    "F:85": [
      "F:1",
      "F:10",
      "F:100",
      "F:101",
      "F:102",
      "F:103",
      "F:104",
      "F:105",
      "F:106",
      "F:107",
      "F:108",
      "F:109",
      "F:11",
      "F:110",
      "F:111",
      "F:112",
      "F:113",
      "F:114",
      "F:115",
      "F:116",
      "F:117",
      "F:118",
      "F:119",
      "F:12",
      "F:120",
      "F:121",
      "F:122",
      "F:123",
      "F:124",
      "F:125",
      "F:126",
      "F:127",
      "F:128",
      "F:129",
      "F:13",
      "F:130",
      "F:131",
      "F:132",
      "F:133",
      "F:134",
      "F:135",
      "F:136",
      "F:137",
      "F:138",
      "F:139",
      "F:14",
      "F:140",
      "F:141",
      "F:142",
      "F:15",
      "F:16",
      "F:17",
      "F:18",
      "F:19",
      "F:2",
      "F:20",
      "F:21",
      "F:22",
      "F:23",
      "F:24",
      "F:25",
      "F:26",
      "F:27",
      "F:28",
      "F:29",
      "F:3",
      "F:30",
      "F:31",
      "F:32",
      "F:33",
      "F:34",
      "F:35",
      "F:36",
      "F:37",
      "F:38",
      "F:39",
      "F:4",
      "F:40",
      "F:41",
      "F:42",
      "F:43",
      "F:44",
      "F:45",
      "F:46",
      "F:47",
      "F:48",
      "F:49",
      "F:5",
      "F:50",
      "F:51",
      "F:52",
      "F:53",
      "F:54",
      "F:55",
      "F:56",
      "F:57",
      "F:58",
      "F:59",
      "F:6",
      "F:60",
      "F:61",
      "F:62",
      "F:63",
      "F:64",
      "F:65",
      "F:66",
      "F:67",
      "F:68",
      "F:69",
      "F:7",
      "F:70",
      "F:71",
      "F:72",
      "F:73",
      "F:74",
      "F:75",
      "F:76",
      "F:77",
      "F:78",
      "F:79",
      "F:8",
      "F:80",
      "F:81",
      "F:82",
      "F:83",
      "F:84",
      "F:86",
      "F:87",
      "F:88",
      "F:89",
      "F:9",
      "F:90",
      "F:91",
      "F:92",
      "F:93",
      "F:94",
      "F:95",
      "F:96",
      "F:97",
      "F:98",
      "F:99"
    ],
    "F:86": [
      "F:1",
      "F:10",
      "F:100",
      "F:101",
      "F:102",
      "F:103",
      "F:104",
      "F:105",
      "F:106",
      "F:107",
      "F:108",
      "F:109",
      "F:11",
      "F:110",
      "F:111",
      "F:112",
      "F:113",
      "F:114",
      "F:115",
      "F:116",
      "F:117",
      "F:118",
      "F:119",
      "F:12",
      "F:120",
      "F:121",
      "F:122",
      "F:123",
      "F:124",
      "F:125",
      "F:126",
      "F:127",
      "F:128",
      "F:129",
      "F:13",
      "F:130",
      "F:131",
      "F:132",
      "F:133",
      "F:134",
      "F:135",
      "F:136",
      "F:137",
      "F:138",
      "F:139",
      "F:14",
      "F:140",
      "F:141",
      "F:142",
      "F:15",
      "F:16",
      "F:17",
      "F:18",
      "F:19",
      "F:2",
      "F:20",
      "F:21",
      "F:22",
      "F:23",
      "F:24",
      "F:25",
      "F:26",
      "F:27",
      "F:28",
      "F:29",
      "F:3",
      "F:30",
      "F:31",
      "F:32",
      "F:33",
      "F:34",
      "F:35",
      "F:36",
      "F:37",
      "F:38",
      "F:39",
      "F:4",
      "F:40",
      "F:41",
      "F:42",
      "F:43",
      "F:44",
      "F:45",
      "F:46",
      "F:47",
      "F:48",
      "F:49",
      "F:5",
      "F:50",
      "F:51",
      "F:52",
      "F:53",
      "F:54",
      "F:55",
      "F:56",
      "F:57",
      "F:58",
      "F:59",
      "F:6",
      "F:60",
      "F:61",
      "F:62",
      "F:63",
      "F:64",
      "F:65",
      "F:66",
      "F:67",
      "F:68",
      "F:69",
      "F:7",
      "F:70",
      "F:71",
      "F:72",
      "F:73",
      "F:74",
      "F:75",
      "F:76",
      "F:77",
      "F:78",
      "F:79",
      "F:8",
      "F:80",
      "F:81",
      "F:82",
      "F:83",
      "F:84",
      "F:85",
      "F:87",
      "F:88",
      "F:89",
      "F:9",
      "F:90",
      "F:91",
      "F:92",
      "F:93",
      "F:94",
      "F:95",
      "F:96",
      "F:97",
      "F:98",
      "F:99"
    ],
    "F:87": [
      "F:1",
      "F:10",
      "F:100",
      "F:101",
      "F:102",
      "F:103",
      "F:104",
      "F:105",
      "F:106",
      "F:107",
      "F:108",
      "F:109",
      "F:11",
      "F:110",
      "F:111",
      "F:112",
      "F:113",
      "F:114",
      "F:115",
      "F:116",
      "F:117",
      "F:118",
      "F:119",
      "F:12",
      "F:120",
      "F:121",
      "F:122",
      "F:123",
      "F:124",
      "F:125",
      "F:126",
      "F:127",
      "F:128",
      "F:129",
      "F:13",
      "F:130",
      "F:131",
      "F:132",
      "F:133",
      "F:134",
      "F:135",
      "F:136",
      "F:137",
      "F:138",
      "F:139",
      "F:14",
      "F:140",
      "F:141",
      "F:142",
      "F:15",
      "F:16",
      "F:17",
      "F:18",
      "F:19",
      "F:2",
      "F:20",
      "F:21",
      "F:22",
      "F:23",
      "F:24",
      "F:25",
      "F:26",
      "F:27",
      "F:28",
      "F:29",
      "F:3",
      "F:30",
      "F:31",
      "F:32",
      "F:33",
      "F:34",
      "F:35",
      "F:36",
      "F:37",
      "F:38",
      "F:39",
      "F:4",
      "F:40",
      "F:41",
      "F:42",
      "F:43",
      "F:44",
      "F:45",
      "F:46",
      "F:47",
      "F:48",
      "F:49",
      "F:5",
      "F:50",
      "F:51",
      "F:52",
      "F:53",
      "F:54",
      "F:55",
      "F:56",
      "F:57",
      "F:58",
      "F:59",
      "F:6",
      "F:60",
      "F:61",
      "F:62",
      "F:63",
      "F:64",
      "F:65",
      "F:66",
      "F:67",
      "F:68",
      "F:69",
      "F:7",
      "F:70",
      "F:71",
      "F:72",
      "F:73",
      "F:74",
      "F:75",
      "F:76",
      "F:77",
      "F:78",
      "F:79",
      "F:8",
      "F:80",
      "F:81",
      "F:82",
      "F:83",
      "F:84",
      "F:85",
      "F:86",
      "F:88",
      "F:89",
      "F:9",
      "F:90",
      "F:91",
      "F:92",
      "F:93",
      "F:94",
      "F:95",
      "F:96",
      "F:97",
      "F:98",
      "F:99"
    ],
    "F:88": [
      "F:1",
      "F:10",
      "F:100",
      "F:101",
      "F:102",
      "F:103",
      "F:104",
      "F:105",
      "F:106",
      "F:107",
      "F:108",
      "F:109",
      "F:11",
      "F:110",
      "F:111",
      "F:112",
      "F:113",
      "F:114",
      "F:115",
      "F:116",
      "F:117",
      "F:118",
      "F:119",
      "F:12",
      "F:120",
      "F:121",
      "F:122",
      "F:123",
      "F:124",
      "F:125",
      "F:126",
      "F:127",
      "F:128",
      "F:129",
      "F:13",
      "F:130",
      "F:131",
      "F:132",
      "F:133",
      "F:134",
      "F:135",
      "F:136",
      "F:137",
      "F:138",
      "F:139",
      "F:14",
      "F:140",
      "F:141",
      "F:142",
      "F:15",
      "F:16",
      "F:17",
      "F:18",
      "F:19",
      "F:2",
      "F:20",
      "F:21",
      "F:22",
      "F:23",
      "F:24",
      "F:25",
      "F:26",
      "F:27",
      "F:28",
      "F:29",
      "F:3",
      "F:30",
      "F:31",
      "F:32",
      "F:33",
      "F:34",
      "F:35",
      "F:36",
      "F:37",
      "F:38",
      "F:39",
      "F:4",
      "F:40",
      "F:41",
      "F:42",
      "F:43",
      "F:44",
      "F:45",
      "F:46",
      "F:47",
      "F:48",
      "F:49",
      "F:5",
      "F:50",
      "F:51",
      "F:52",
      "F:53",
      "F:54",
      "F:55",
      "F:56",
      "F:57",
      "F:58",
      "F:59",
      "F:6",
      "F:60",
      "F:61",
      "F:62",
      "F:63",
      "F:64",
      "F:65",
      "F:66",
      "F:67",
      "F:68",
      "F:69",
      "F:7",
      "F:70",
      "F:71",
      "F:72",
      "F:73",
      "F:74",
      "F:75",
      "F:76",
      "F:77",
      "F:78",
      "F:79",
      "F:8",
      "F:80",
      "F:81",
      "F:82",
      "F:83",
      "F:84",
      "F:85",
      "F:86",
      "F:87",
      "F:89",
      "F:9",
      "F:90",
      "F:91",
      "F:92",
      "F:93",
      "F:94",
      "F:95",
      "F:96",
      "F:97",
      "F:98",
      "F:99"
    ],
    "F:89": [
      "F:1",
      "F:10",
      "F:100",
      "F:101",
      "F:102",
      "F:103",
      "F:104",
      "F:105",
      "F:106",
      "F:107",
      "F:108",
      "F:109",
      "F:11",
      "F:110",
      "F:111",
      "F:112",
      "F:113",
      "F:114",
      "F:115",
      "F:116",
      "F:117",
      "F:118",
      "F:119",
      "F:12",
      "F:120",
      "F:121",
      "F:122",
      "F:123",
      "F:124",
      "F:125",
      "F:126",
      "F:127",
      "F:128",
      "F:129",
      "F:13",
      "F:130",
      "F:131",
      "F:132",
      "F:133",
      "F:134",
      "F:135",
      "F:136",
      "F:137",
      "F:138",
      "F:139",
      "F:14",
      "F:140",
      "F:141",
      "F:142",
      "F:15",
      "F:16",
      "F:17",
      "F:18",
      "F:19",
      "F:2",
      "F:20",
      "F:21",
      "F:22",
      "F:23",
      "F:24",
      "F:25",
      "F:26",
      "F:27",
      "F:28",
      "F:29",
      "F:3",
      "F:30",
      "F:31",
      "F:32",
      "F:33",
      "F:34",
      "F:35",
      "F:36",
      "F:37",
      "F:38",
      "F:39",
      "F:4",
      "F:40",
      "F:41",
      "F:42",
      "F:43",
      "F:44",
      "F:45",
      "F:46",
      "F:47",
      "F:48",
      "F:49",
      "F:5",
      "F:50",
      "F:51",
      "F:52",
      "F:53",
      "F:54",
      "F:55",
      "F:56",
      "F:57",
      "F:58",
      "F:59",
      "F:6",
      "F:60",
      "F:61",
      "F:62",
      "F:63",
      "F:64",
      "F:65",
      "F:66",
      "F:67",
      "F:68",
      "F:69",
      "F:7",
      "F:70",
      "F:71",
      "F:72",
      "F:73",
      "F:74",
      "F:75",
      "F:76",
      "F:77",
      "F:78",
      "F:79",
      "F:8",
      "F:80",
      "F:81",
      "F:82",
      "F:83",
      "F:84",
      "F:85",
      "F:86",
      "F:87",
      "F:88",
      "F:9",
      "F:90",
      "F:91",
      "F:92",
      "F:93",
      "F:94",
      "F:95",
      "F:96",
      "F:97",
      "F:98",
      "F:99"
    ],
    "F:90": [
      "F:1",
      "F:10",
      "F:100",
      "F:101",
      "F:102",
      "F:103",
      "F:104",
      "F:105",
      "F:106",
      "F:107",
      "F:108",
      "F:109",
      "F:11",
      "F:110",
      "F:111",
      "F:112",
      "F:113",
      "F:114",
      "F:115",
      "F:116",
      "F:117",
      "F:118",
      "F:119",
      "F:12",
      "F:120",
      "F:121",
      "F:122",
      "F:123",
      "F:124",
      "F:125",
      "F:126",
      "F:127",
      "F:128",
      "F:129",
      "F:13",
      "F:130",
      "F:131",
      "F:132",
      "F:133",
      "F:134",
      "F:135",
      "F:136",
      "F:137",
      "F:138",
      "F:139",
      "F:14",
      "F:140",
      "F:141",
      "F:142",
      "F:15",
      "F:16",
      "F:17",
      "F:18",
      "F:19",
      "F:2",
      "F:20",
      "F:21",
      "F:22",
      "F:23",
      "F:24",
      "F:25",
      "F:26",
      "F:27",
      "F:28",
      "F:29",
      "F:3",
      "F:30",
      "F:31",
      "F:32",
      "F:33",
      "F:34",
      "F:35",
      "F:36",
      "F:37",
      "F:38",
      "F:39",
      "F:4",
      "F:40",
      "F:41",
      "F:42",
      "F:43",
      "F:44",
      "F:45",
      "F:46",
      "F:47",
      "F:48",
      "F:49",
      "F:5",
      "F:50",
      "F:51",
      "F:52",
      "F:53",
      "F:54",
      "F:55",
      "F:56",
      "F:57",
      "F:58",
      "F:59",
      "F:6",
      "F:60",
      "F:61",
      "F:62",
      "F:63",
      "F:64",
      "F:65",
      "F:66",
      "F:67",
      "F:68",
      "F:69",
      "F:7",
      "F:70",
      "F:71",
      "F:72",
      "F:73",
      "F:74",
      "F:75",
      "F:76",
      "F:77",
      "F:78",
      "F:79",
      "F:8",
      "F:80",
      "F:81",
      "F:82",
      "F:83",
      "F:84",
      "F:85",
      "F:86",
      "F:87",
      "F:88",
      "F:89",
      "F:9",
      "F:91",
      "F:92",
      "F:93",
      "F:94",
      "F:95",
      "F:96",
      "F:97",
      "F:98",
      "F:99"
    ],
    "F:91": [
      "F:1",
      "F:10",
      "F:100",
      "F:101",
      "F:102",
      "F:103",
      "F:104",
      "F:105",
      "F:106",
      "F:107",
      "F:108",
      "F:109",
      "F:11",
      "F:110",
      "F:111",
      "F:112",
      "F:113",
      "F:114",
      "F:115",
      "F:116",
      "F:117",
      "F:118",
      "F:119",
      "F:12",
      "F:120",
      "F:121",
      "F:122",
      "F:123",
      "F:124",
      "F:125",
      "F:126",
      "F:127",
      "F:128",
      "F:129",
      "F:13",
      "F:130",
      "F:131",
      "F:132",
      "F:133",
      "F:134",
      "F:135",
      "F:136",
      "F:137",
      "F:138",
      "F:139",
      "F:14",
      "F:140",
      "F:141",
      "F:142",
      "F:15",
      "F:16",
      "F:17",
      "F:18",
      "F:19",
      "F:2",
      "F:20",
      "F:21",
      "F:22",
      "F:23",
      "F:24",
      "F:25",
      "F:26",
      "F:27",
      "F:28",
      "F:29",
      "F:3",
      "F:30",
      "F:31",
      "F:32",
      "F:33",
      "F:34",
      "F:35",
      "F:36",
      "F:37",
      "F:38",
      "F:39",
      "F:4",
      "F:40",
      "F:41",
      "F:42",
      "F:43",
      "F:44",
      "F:45",
      "F:46",
      "F:47",
      "F:48",
      "F:49",
      "F:5",
      "F:50",
      "F:51",
      "F:52",
      "F:53",
      "F:54",
      "F:55",
      "F:56",
      "F:57",
      "F:58",
      "F:59",
      "F:6",
      "F:60",
      "F:61",
      "F:62",
      "F:63",
      "F:64",
      "F:65",
      "F:66",
      "F:67",
      "F:68",
      "F:69",
      "F:7",
      "F:70",
      "F:71",
      "F:72",
      "F:73",
      "F:74",
      "F:75",
      "F:76",
      "F:77",
      "F:78",
      "F:79",
      "F:8",
      "F:80",
      "F:81",
      "F:82",
      "F:83",
      "F:84",
      "F:85",
      "F:86",
      "F:87",
      "F:88",
      "F:89",
      "F:9",
      "F:90",
      "F:92",
      "F:93",
      "F:94",
      "F:95",
      "F:96",
      "F:97",
      "F:98",
      "F:99"
    ],
    "F:92": [
      "F:1",
      "F:10",
      "F:100",
      "F:101",
      "F:102",
      "F:103",
      "F:104",
      "F:105",
      "F:106",
      "F:107",
      "F:108",
      "F:109",
      "F:11",
      "F:110",
      "F:111",
      "F:112",
      "F:113",
      "F:114",
      "F:115",
      "F:116",
      "F:117",
      "F:118",
      "F:119",
      "F:12",
      "F:120",
      "F:121",
      "F:122",
      "F:123",
      "F:124",
      "F:125",
      "F:126",
      "F:127",
      "F:128",
      "F:129",
      "F:13",
      "F:130",
      "F:131",
      "F:132",
      "F:133",
      "F:134",
      "F:135",
      "F:136",
      "F:137",
      "F:138",
      "F:139",
      "F:14",
      "F:140",
      "F:141",
      "F:142",
      "F:15",
      "F:16",
      "F:17",
      "F:18",
      "F:19",
      "F:2",
      "F:20",
      "F:21",
      "F:22",
      "F:23",
      "F:24",
      "F:25",
      "F:26",
      "F:27",
      "F:28",
      "F:29",
      "F:3",
      "F:30",
      "F:31",
      "F:32",
      "F:33",
      "F:34",
      "F:35",
      "F:36",
      "F:37",
      "F:38",
      "F:39",
      "F:4",
      "F:40",
      "F:41",
      "F:42",
      "F:43",
      "F:44",
      "F:45",
      "F:46",
      "F:47",
      "F:48",
      "F:49",
      "F:5",
      "F:50",
      "F:51",
      "F:52",
      "F:53",
      "F:54",
      "F:55",
      "F:56",
      "F:57",
      "F:58",
      "F:59",
      "F:6",
      "F:60",
      "F:61",
      "F:62",
      "F:63",
      "F:64",
      "F:65",
      "F:66",
      "F:67",
      "F:68",
      "F:69",
      "F:7",
      "F:70",
      "F:71",
      "F:72",
      "F:73",
      "F:74",
      "F:75",
      "F:76",
      "F:77",
      "F:78",
      "F:79",
      "F:8",
      "F:80",
      "F:81",
      "F:82",
      "F:83",
      "F:84",
      "F:85",
      "F:86",
      "F:87",
      "F:88",
      "F:89",
      "F:9",
      "F:90",
      "F:91",
      "F:93",
      "F:94",
      "F:95",
      "F:96",
      "F:97",
      "F:98",
      "F:99"
    ],
    "F:93": [
      "F:1",
      "F:10",
      "F:100",
      "F:101",
      "F:102",
      "F:103",
      "F:104",
      "F:105",
      "F:106",
      "F:107",
      "F:108",
      "F:109",
      "F:11",
      "F:110",
      "F:111",
      "F:112",
      "F:113",
      "F:114",
      "F:115",
      "F:116",
      "F:117",
      "F:118",
      "F:119",
      "F:12",
      "F:120",
      "F:121",
      "F:122",
      "F:123",
      "F:124",
      "F:125",
      "F:126",
      "F:127",
      "F:128",
      "F:129",
      "F:13",
      "F:130",
      "F:131",
      "F:132",
      "F:133",
      "F:134",
      "F:135",
      "F:136",
      "F:137",
      "F:138",
      "F:139",
      "F:14",
      "F:140",
      "F:141",
      "F:142",
      "F:15",
      "F:16",
      "F:17",
      "F:18",
      "F:19",
      "F:2",
      "F:20",
      "F:21",
      "F:22",
      "F:23",
      "F:24",
      "F:25",
      "F:26",
      "F:27",
      "F:28",
      "F:29",
      "F:3",
      "F:30",
      "F:31",
      "F:32",
      "F:33",
      "F:34",
      "F:35",
      "F:36",
      "F:37",
      "F:38",
      "F:39",
      "F:4",
      "F:40",
      "F:41",
      "F:42",
      "F:43",
      "F:44",
      "F:45",
      "F:46",
      "F:47",
      "F:48",
      "F:49",
      "F:5",
      "F:50",
      "F:51",
      "F:52",
      "F:53",
      "F:54",
      "F:55",
      "F:56",
      "F:57",
      "F:58",
      "F:59",
      "F:6",
      "F:60",
      "F:61",
      "F:62",
      "F:63",
      "F:64",
      "F:65",
      "F:66",
      "F:67",
      "F:68",
      "F:69",
      "F:7",
      "F:70",
      "F:71",
      "F:72",
      "F:73",
      "F:74",
      "F:75",
      "F:76",
      "F:77",
      "F:78",
      "F:79",
      "F:8",
      "F:80",
      "F:81",
      "F:82",
      "F:83",
      "F:84",
      "F:85",
      "F:86",
      "F:87",
      "F:88",
      "F:89",
      "F:9",
      "F:90",
      "F:91",
      "F:92",
      "F:94",
      "F:95",
      "F:96",
      "F:97",
      "F:98",
      "F:99"
    ],
    "F:94": [
      "F:1",
      "F:10",
      "F:100",
      "F:101",
      "F:102",
      "F:103",
      "F:104",
      "F:105",
      "F:106",
      "F:107",
      "F:108",
      "F:109",
      "F:11",
      "F:110",
      "F:111",
      "F:112",
      "F:113",
      "F:114",
      "F:115",
      "F:116",
      "F:117",
      "F:118",
      "F:119",
      "F:12",
      "F:120",
      "F:121",
      "F:122",
      "F:123",
      "F:124",
      "F:125",
      "F:126",
      "F:127",
      "F:128",
      "F:129",
      "F:13",
      "F:130",
      "F:131",
      "F:132",
      "F:133",
      "F:134",
      "F:135",
      "F:136",
      "F:137",
      "F:138",
      "F:139",
      "F:14",
      "F:140",
      "F:141",
      "F:142",
      "F:15",
      "F:16",
      "F:17",
      "F:18",
      "F:19",
      "F:2",
      "F:20",
      "F:21",
      "F:22",
      "F:23",
      "F:24",
      "F:25",
      "F:26",
      "F:27",
      "F:28",
      "F:29",
      "F:3",
      "F:30",
      "F:31",
      "F:32",
      "F:33",
      "F:34",
      "F:35",
      "F:36",
      "F:37",
      "F:38",
      "F:39",
      "F:4",
      "F:40",
      "F:41",
      "F:42",
      "F:43",
      "F:44",
      "F:45",
      "F:46",
      "F:47",
      "F:48",
      "F:49",
      "F:5",
      "F:50",
      "F:51",
      "F:52",
      "F:53",
      "F:54",
      "F:55",
      "F:56",
      "F:57",
      "F:58",
      "F:59",
      "F:6",
      "F:60",
      "F:61",
      "F:62",
      "F:63",
      "F:64",
      "F:65",
      "F:66",
      "F:67",
      "F:68",
      "F:69",
      "F:7",
      "F:70",
      "F:71",
      "F:72",
      "F:73",
      "F:74",
      "F:75",
      "F:76",
      "F:77",
      "F:78",
      "F:79",
      "F:8",
      "F:80",
      "F:81",
      "F:82",
      "F:83",
      "F:84",
      "F:85",
      "F:86",
      "F:87",
      "F:88",
      "F:89",
      "F:9",
      "F:90",
      "F:91",
      "F:92",
      "F:93",
      "F:95",
      "F:96",
      "F:97",
      "F:98",
      "F:99"
    ],
    "F:95": [
      "F:1",
      "F:10",
      "F:100",
      "F:101",
      "F:102",
      "F:103",
      "F:104",
      "F:105",
      "F:106",
      "F:107",
      "F:108",
      "F:109",
      "F:11",
      "F:110",
      "F:111",
      "F:112",
      "F:113",
      "F:114",
      "F:115",
      "F:116",
      "F:117",
      "F:118",
      "F:119",
      "F:12",
      "F:120",
      "F:121",
      "F:122",
      "F:123",
      "F:124",
      "F:125",
      "F:126",
      "F:127",
      "F:128",
      "F:129",
      "F:13",
      "F:130",
      "F:131",
      "F:132",
      "F:133",
      "F:134",
      "F:135",
      "F:136",
      "F:137",
      "F:138",
      "F:139",
      "F:14",
      "F:140",
      "F:141",
      "F:142",
      "F:15",
      "F:16",
      "F:17",
      "F:18",
      "F:19",
      "F:2",
      "F:20",
      "F:21",
      "F:22",
      "F:23",
      "F:24",
      "F:25",
      "F:26",
      "F:27",
      "F:28",
      "F:29",
      "F:3",
      "F:30",
      "F:31",
      "F:32",
      "F:33",
      "F:34",
      "F:35",
      "F:36",
      "F:37",
      "F:38",
      "F:39",
      "F:4",
      "F:40",
      "F:41",
      "F:42",
      "F:43",
      "F:44",
      "F:45",
      "F:46",
      "F:47",
      "F:48",
      "F:49",
      "F:5",
      "F:50",
      "F:51",
      "F:52",
      "F:53",
      "F:54",
      "F:55",
      "F:56",
      "F:57",
      "F:58",
      "F:59",
      "F:6",
      "F:60",
      "F:61",
      "F:62",
      "F:63",
      "F:64",
      "F:65",
      "F:66",
      "F:67",
      "F:68",
      "F:69",
      "F:7",
      "F:70",
      "F:71",
      "F:72",
      "F:73",
      "F:74",
      "F:75",
      "F:76",
      "F:77",
      "F:78",
      "F:79",
      "F:8",
      "F:80",
      "F:81",
      "F:82",
      "F:83",
      "F:84",
      "F:85",
      "F:86",
      "F:87",
      "F:88",
      "F:89",
      "F:9",
      "F:90",
      "F:91",
      "F:92",
      "F:93",
      "F:94",
      "F:96",
      "F:97",
      "F:98",
      "F:99"
    ],
    "F:96": [
      "F:1",
      "F:10",
      "F:100",
      "F:101",
      "F:102",
      "F:103",
      "F:104",
      "F:105",
      "F:106",
      "F:107",
      "F:108",
      "F:109",
      "F:11",
      "F:110",
      "F:111",
      "F:112",
      "F:113",
      "F:114",
      "F:115",
      "F:116",
      "F:117",
      "F:118",
      "F:119",
      "F:12",
      "F:120",
      "F:121",
      "F:122",
      "F:123",
      "F:124",
      "F:125",
      "F:126",
      "F:127",
      "F:128",
      "F:129",
      "F:13",
      "F:130",
      "F:131",
      "F:132",
      "F:133",
      "F:134",
      "F:135",
      "F:136",
      "F:137",
      "F:138",
      "F:139",
      "F:14",
      "F:140",
      "F:141",
      "F:142",
      "F:15",
      "F:16",
      "F:17",
      "F:18",
      "F:19",
      "F:2",
      "F:20",
      "F:21",
      "F:22",
      "F:23",
      "F:24",
      "F:25",
      "F:26",
      "F:27",
      "F:28",
      "F:29",
      "F:3",
      "F:30",
      "F:31",
      "F:32",
      "F:33",
      "F:34",
      "F:35",
      "F:36",
      "F:37",
      "F:38",
      "F:39",
      "F:4",
      "F:40",
      "F:41",
      "F:42",
      "F:43",
      "F:44",
      "F:45",
      "F:46",
      "F:47",
      "F:48",
      "F:49",
      "F:5",
      "F:50",
      "F:51",
      "F:52",
      "F:53",
      "F:54",
      "F:55",
      "F:56",
      "F:57",
      "F:58",
      "F:59",
      "F:6",
      "F:60",
      "F:61",
      "F:62",
      "F:63",
      "F:64",
      "F:65",
      "F:66",
      "F:67",
      "F:68",
      "F:69",
      "F:7",
      "F:70",
      "F:71",
      "F:72",
      "F:73",
      "F:74",
      "F:75",
      "F:76",
      "F:77",
      "F:78",
      "F:79",
      "F:8",
      "F:80",
      "F:81",
      "F:82",
      "F:83",
      "F:84",
      "F:85",
      "F:86",
      "F:87",
      "F:88",
      "F:89",
      "F:9",
      "F:90",
      "F:91",
      "F:92",
      "F:93",
      "F:94",
      "F:95",
      "F:97",
      "F:98",
      "F:99"
    ],
    "F:97": [
      "F:1",
      "F:10",
      "F:100",
      "F:101",
      "F:102",
      "F:103",
      "F:104",
      "F:105",
      "F:106",
      "F:107",
      "F:108",
      "F:109",
      "F:11",
      "F:110",
      "F:111",
      "F:112",
      "F:113",
      "F:114",
      "F:115",
      "F:116",
      "F:117",
      "F:118",
      "F:119",
      "F:12",
      "F:120",
      "F:121",
      "F:122",
      "F:123",
      "F:124",
      "F:125",
      "F:126",
      "F:127",
      "F:128",
      "F:129",
      "F:13",
      "F:130",
      "F:131",
      "F:132",
      "F:133",
      "F:134",
      "F:135",
      "F:136",
      "F:137",
      "F:138",
      "F:139",
      "F:14",
      "F:140",
      "F:141",
      "F:142",
      "F:15",
      "F:16",
      "F:17",
      "F:18",
      "F:19",
      "F:2",
      "F:20",
      "F:21",
      "F:22",
      "F:23",
      "F:24",
      "F:25",
      "F:26",
      "F:27",
      "F:28",
      "F:29",
      "F:3",
      "F:30",
      "F:31",
      "F:32",
      "F:33",
      "F:34",
      "F:35",
      "F:36",
      "F:37",
      "F:38",
      "F:39",
      "F:4",
      "F:40",
      "F:41",
      "F:42",
      "F:43",
      "F:44",
      "F:45",
      "F:46",
      "F:47",
      "F:48",
      "F:49",
      "F:5",
      "F:50",
      "F:51",
      "F:52",
      "F:53",
      "F:54",
      "F:55",
      "F:56",
      "F:57",
      "F:58",
      "F:59",
      "F:6",
      "F:60",
      "F:61",
      "F:62",
      "F:63",
      "F:64",
      "F:65",
      "F:66",
      "F:67",
      "F:68",
      "F:69",
      "F:7",
      "F:70",
      "F:71",
      "F:72",
      "F:73",
      "F:74",
      "F:75",
      "F:76",
      "F:77",
      "F:78",
      "F:79",
      "F:8",
      "F:80",
      "F:81",
      "F:82",
      "F:83",
      "F:84",
      "F:85",
      "F:86",
      "F:87",
      "F:88",
      "F:89",
      "F:9",
      "F:90",
      "F:91",
      "F:92",
      "F:93",
      "F:94",
      "F:95",
      "F:96",
      "F:98",
      "F:99"
    ],
    "F:98": [
      "F:1",
      "F:10",
      "F:100",
      "F:101",
      "F:102",
      "F:103",
      "F:104",
      "F:105",
      "F:106",
      "F:107",
      "F:108",
      "F:109",
      "F:11",
      "F:110",
      "F:111",
      "F:112",
      "F:113",
      "F:114",
      "F:115",
      "F:116",
      "F:117",
      "F:118",
      "F:119",
      "F:12",
      "F:120",
      "F:121",
      "F:122",
      "F:123",
      "F:124",
      "F:125",
      "F:126",
      "F:127",
      "F:128",
      "F:129",
      "F:13",
      "F:130",
      "F:131",
      "F:132",
      "F:133",
      "F:134",
      "F:135",
      "F:136",
      "F:137",
      "F:138",
      "F:139",
      "F:14",
      "F:140",
      "F:141",
      "F:142",
      "F:15",
      "F:16",
      "F:17",
      "F:18",
      "F:19",
      "F:2",
      "F:20",
      "F:21",
      "F:22",
      "F:23",
      "F:24",
      "F:25",
      "F:26",
      "F:27",
      "F:28",
      "F:29",
      "F:3",
      "F:30",
      "F:31",
      "F:32",
      "F:33",
      "F:34",
      "F:35",
      "F:36",
      "F:37",
      "F:38",
      "F:39",
      "F:4",
      "F:40",
      "F:41",
      "F:42",
      "F:43",
      "F:44",
      "F:45",
      "F:46",
      "F:47",
      "F:48",
      "F:49",
      "F:5",
      "F:50",
      "F:51",
      "F:52",
      "F:53",
      "F:54",
      "F:55",
      "F:56",
      "F:57",
      "F:58",
      "F:59",
      "F:6",
      "F:60",
      "F:61",
      "F:62",
      "F:63",
      "F:64",
      "F:65",
      "F:66",
      "F:67",
      "F:68",
      "F:69",
      "F:7",
      "F:70",
      "F:71",
      "F:72",
      "F:73",
      "F:74",
      "F:75",
      "F:76",
      "F:77",
      "F:78",
      "F:79",
      "F:8",
      "F:80",
      "F:81",
      "F:82",
      "F:83",
      "F:84",
      "F:85",
      "F:86",
      "F:87",
      "F:88",
      "F:89",
      "F:9",
      "F:90",
      "F:91",
      "F:92",
      "F:93",
      "F:94",
      "F:95",
      "F:96",
      "F:97",
      "F:99"
    ],
    "F:99": [
      "F:1",
      "F:10",
      "F:100",
      "F:101",
      "F:102",
      "F:103",
      "F:104",
      "F:105",
      "F:106",
      "F:107",
      "F:108",
      "F:109",
      "F:11",
      "F:110",
      "F:111",
      "F:112",
      "F:113",
      "F:114",
      "F:115",
      "F:116",
      "F:117",
      "F:118",
      "F:119",
      "F:12",
      "F:120",
      "F:121",
      "F:122",
      "F:123",
      "F:124",
      "F:125",
      "F:126",
      "F:127",
      "F:128",
      "F:129",
      "F:13",
      "F:130",
      "F:131",
      "F:132",
      "F:133",
      "F:134",
      "F:135",
      "F:136",
      "F:137",
      "F:138",
      "F:139",
      "F:14",
      "F:140",
      "F:141",
      "F:142",
      "F:15",
      "F:16",
      "F:17",
      "F:18",
      "F:19",
      "F:2",
      "F:20",
      "F:21",
      "F:22",
      "F:23",
      "F:24",
      "F:25",
      "F:26",
      "F:27",
      "F:28",
      "F:29",
      "F:3",
      "F:30",
      "F:31",
      "F:32",
      "F:33",
      "F:34",
      "F:35",
      "F:36",
      "F:37",
      "F:38",
      "F:39",
      "F:4",
      "F:40",
      "F:41",
      "F:42",
      "F:43",
      "F:44",
      "F:45",
      "F:46",
      "F:47",
      "F:48",
      "F:49",
      "F:5",
      "F:50",
      "F:51",
      "F:52",
      "F:53",
      "F:54",
      "F:55",
      "F:56",
      "F:57",
      "F:58",
      "F:59",
      "F:6",
      "F:60",
      "F:61",
      "F:62",
      "F:63",
      "F:64",
      "F:65",
      "F:66",
      "F:67",
      "F:68",
      "F:69",
      "F:7",
      "F:70",
      "F:71",
      "F:72",
      "F:73",
      "F:74",
      "F:75",
      "F:76",
      "F:77",
      "F:78",
      "F:79",
      "F:8",
      "F:80",
      "F:81",
      "F:82",
      "F:83",
      "F:84",
      "F:85",
      "F:86",
      "F:87",
      "F:88",
      "F:89",
      "F:9",
      "F:90",
      "F:91",
      "F:92",
      "F:93",
      "F:94",
      "F:95",
      "F:96",
      "F:97",
      "F:98"
    ],
    "F:100": [
      "F:1",
      "F:10",
      "F:101",
      "F:102",
      "F:103",
      "F:104",
      "F:105",
      "F:106",
      "F:107",
      "F:108",
      "F:109",
      "F:11",
      "F:110",
      "F:111",
      "F:112",
      "F:113",
      "F:114",
      "F:115",
      "F:116",
      "F:117",
      "F:118",
      "F:119",
      "F:12",
      "F:120",
      "F:121",
      "F:122",
      "F:123",
      "F:124",
      "F:125",
      "F:126",
      "F:127",
      "F:128",
      "F:129",
      "F:13",
      "F:130",
      "F:131",
      "F:132",
      "F:133",
      "F:134",
      "F:135",
      "F:136",
      "F:137",
      "F:138",
      "F:139",
      "F:14",
      "F:140",
      "F:141",
      "F:142",
      "F:15",
      "F:16",
      "F:17",
      "F:18",
      "F:19",
      "F:2",
      "F:20",
      "F:21",
      "F:22",
      "F:23",
      "F:24",
      "F:25",
      "F:26",
      "F:27",
      "F:28",
      "F:29",
      "F:3",
      "F:30",
      "F:31",
      "F:32",
      "F:33",
      "F:34",
      "F:35",
      "F:36",
      "F:37",
      "F:38",
      "F:39",
      "F:4",
      "F:40",
      "F:41",
      "F:42",
      "F:43",
      "F:44",
      "F:45",
      "F:46",
      "F:47",
      "F:48",
      "F:49",
      "F:5",
      "F:50",
      "F:51",
      "F:52",
      "F:53",
      "F:54",
      "F:55",
      "F:56",
      "F:57",
      "F:58",
      "F:59",
      "F:6",
      "F:60",
      "F:61",
      "F:62",
      "F:63",
      "F:64",
      "F:65",
      "F:66",
      "F:67",
      "F:68",
      "F:69",
      "F:7",
      "F:70",
      "F:71",
      "F:72",
      "F:73",
      "F:74",
      "F:75",
      "F:76",
      "F:77",
      "F:78",
      "F:79",
      "F:8",
      "F:80",
      "F:81",
      "F:82",
      "F:83",
      "F:84",
      "F:85",
      "F:86",
      "F:87",
      "F:88",
      "F:89",
      "F:9",
      "F:90",
      "F:91",
      "F:92",
      "F:93",
      "F:94",
      "F:95",
      "F:96",
      "F:97",
      "F:98",
      "F:99"
    ],
    "F:101": [
      "F:1",
      "F:10",
      "F:100",
      "F:102",
      "F:103",
      "F:104",
      "F:105",
      "F:106",
      "F:107",
      "F:108",
      "F:109",
      "F:11",
      "F:110",
      "F:111",
      "F:112",
      "F:113",
      "F:114",
      "F:115",
      "F:116",
      "F:117",
      "F:118",
      "F:119",
      "F:12",
      "F:120",
      "F:121",
      "F:122",
      "F:123",
      "F:124",
      "F:125",
      "F:126",
      "F:127",
      "F:128",
      "F:129",
      "F:13",
      "F:130",
      "F:131",
      "F:132",
      "F:133",
      "F:134",
      "F:135",
      "F:136",
      "F:137",
      "F:138",
      "F:139",
      "F:14",
      "F:140",
      "F:141",
      "F:142",
      "F:15",
      "F:16",
      "F:17",
      "F:18",
      "F:19",
      "F:2",
      "F:20",
      "F:21",
      "F:22",
      "F:23",
      "F:24",
      "F:25",
      "F:26",
      "F:27",
      "F:28",
      "F:29",
      "F:3",
      "F:30",
      "F:31",
      "F:32",
      "F:33",
      "F:34",
      "F:35",
      "F:36",
      "F:37",
      "F:38",
      "F:39",
      "F:4",
      "F:40",
      "F:41",
      "F:42",
      "F:43",
      "F:44",
      "F:45",
      "F:46",
      "F:47",
      "F:48",
      "F:49",
      "F:5",
      "F:50",
      "F:51",
      "F:52",
      "F:53",
      "F:54",
      "F:55",
      "F:56",
      "F:57",
      "F:58",
      "F:59",
      "F:6",
      "F:60",
      "F:61",
      "F:62",
      "F:63",
      "F:64",
      "F:65",
      "F:66",
      "F:67",
      "F:68",
      "F:69",
      "F:7",
      "F:70",
      "F:71",
      "F:72",
      "F:73",
      "F:74",
      "F:75",
      "F:76",
      "F:77",
      "F:78",
      "F:79",
      "F:8",
      "F:80",
      "F:81",
      "F:82",
      "F:83",
      "F:84",
      "F:85",
      "F:86",
      "F:87",
      "F:88",
      "F:89",
      "F:9",
      "F:90",
      "F:91",
      "F:92",
      "F:93",
      "F:94",
      "F:95",
      "F:96",
      "F:97",
      "F:98",
      "F:99"
    ],
    "F:102": [
      "F:1",
      "F:10",
      "F:100",
      "F:101",
      "F:103",
      "F:104",
      "F:105",
      "F:106",
      "F:107",
      "F:108",
      "F:109",
      "F:11",
      "F:110",
      "F:111",
      "F:112",
      "F:113",
      "F:114",
      "F:115",
      "F:116",
      "F:117",
      "F:118",
      "F:119",
      "F:12",
      "F:120",
      "F:121",
      "F:122",
      "F:123",
      "F:124",
      "F:125",
      "F:126",
      "F:127",
      "F:128",
      "F:129",
      "F:13",
      "F:130",
      "F:131",
      "F:132",
      "F:133",
      "F:134",
      "F:135",
      "F:136",
      "F:137",
      "F:138",
      "F:139",
      "F:14",
      "F:140",
      "F:141",
      "F:142",
      "F:15",
      "F:16",
      "F:17",
      "F:18",
      "F:19",
      "F:2",
      "F:20",
      "F:21",
      "F:22",
      "F:23",
      "F:24",
      "F:25",
      "F:26",
      "F:27",
      "F:28",
      "F:29",
      "F:3",
      "F:30",
      "F:31",
      "F:32",
      "F:33",
      "F:34",
      "F:35",
      "F:36",
      "F:37",
      "F:38",
      "F:39",
      "F:4",
      "F:40",
      "F:41",
      "F:42",
      "F:43",
      "F:44",
      "F:45",
      "F:46",
      "F:47",
      "F:48",
      "F:49",
      "F:5",
      "F:50",
      "F:51",
      "F:52",
      "F:53",
      "F:54",
      "F:55",
      "F:56",
      "F:57",
      "F:58",
      "F:59",
      "F:6",
      "F:60",
      "F:61",
      "F:62",
      "F:63",
      "F:64",
      "F:65",
      "F:66",
      "F:67",
      "F:68",
      "F:69",
      "F:7",
      "F:70",
      "F:71",
      "F:72",
      "F:73",
      "F:74",
      "F:75",
      "F:76",
      "F:77",
      "F:78",
      "F:79",
      "F:8",
      "F:80",
      "F:81",
      "F:82",
      "F:83",
      "F:84",
      "F:85",
      "F:86",
      "F:87",
      "F:88",
      "F:89",
      "F:9",
      "F:90",
      "F:91",
      "F:92",
      "F:93",
      "F:94",
      "F:95",
      "F:96",
      "F:97",
      "F:98",
      "F:99"
    ],
    "F:103": [
      "F:1",
      "F:10",
      "F:100",
      "F:101",
      "F:102",
      "F:104",
      "F:105",
      "F:106",
      "F:107",
      "F:108",
      "F:109",
      "F:11",
      "F:110",
      "F:111",
      "F:112",
      "F:113",
      "F:114",
      "F:115",
      "F:116",
      "F:117",
      "F:118",
      "F:119",
      "F:12",
      "F:120",
      "F:121",
      "F:122",
      "F:123",
      "F:124",
      "F:125",
      "F:126",
      "F:127",
      "F:128",
      "F:129",
      "F:13",
      "F:130",
      "F:131",
      "F:132",
      "F:133",
      "F:134",
      "F:135",
      "F:136",
      "F:137",
      "F:138",
      "F:139",
      "F:14",
      "F:140",
      "F:141",
      "F:142",
      "F:15",
      "F:16",
      "F:17",
      "F:18",
      "F:19",
      "F:2",
      "F:20",
      "F:21",
      "F:22",
      "F:23",
      "F:24",
      "F:25",
      "F:26",
      "F:27",
      "F:28",
      "F:29",
      "F:3",
      "F:30",
      "F:31",
      "F:32",
      "F:33",
      "F:34",
      "F:35",
      "F:36",
      "F:37",
      "F:38",
      "F:39",
      "F:4",
      "F:40",
      "F:41",
      "F:42",
      "F:43",
      "F:44",
      "F:45",
      "F:46",
      "F:47",
      "F:48",
      "F:49",
      "F:5",
      "F:50",
      "F:51",
      "F:52",
      "F:53",
      "F:54",
      "F:55",
      "F:56",
      "F:57",
      "F:58",
      "F:59",
      "F:6",
      "F:60",
      "F:61",
      "F:62",
      "F:63",
      "F:64",
      "F:65",
      "F:66",
      "F:67",
      "F:68",
      "F:69",
      "F:7",
      "F:70",
      "F:71",
      "F:72",
      "F:73",
      "F:74",
      "F:75",
      "F:76",
      "F:77",
      "F:78",
      "F:79",
      "F:8",
      "F:80",
      "F:81",
      "F:82",
      "F:83",
      "F:84",
      "F:85",
      "F:86",
      "F:87",
      "F:88",
      "F:89",
      "F:9",
      "F:90",
      "F:91",
      "F:92",
      "F:93",
      "F:94",
      "F:95",
      "F:96",
      "F:97",
      "F:98",
      "F:99"
    ],
    "F:104": [
      "F:1",
      "F:10",
      "F:100",
      "F:101",
      "F:102",
      "F:103",
      "F:105",
      "F:106",
      "F:107",
      "F:108",
      "F:109",
      "F:11",
      "F:110",
      "F:111",
      "F:112",
      "F:113",
      "F:114",
      "F:115",
      "F:116",
      "F:117",
      "F:118",
      "F:119",
      "F:12",
      "F:120",
      "F:121",
      "F:122",
      "F:123",
      "F:124",
      "F:125",
      "F:126",
      "F:127",
      "F:128",
      "F:129",
      "F:13",
      "F:130",
      "F:131",
      "F:132",
      "F:133",
      "F:134",
      "F:135",
      "F:136",
      "F:137",
      "F:138",
      "F:139",
      "F:14",
      "F:140",
      "F:141",
      "F:142",
      "F:15",
      "F:16",
      "F:17",
      "F:18",
      "F:19",
      "F:2",
      "F:20",
      "F:21",
      "F:22",
      "F:23",
      "F:24",
      "F:25",
      "F:26",
      "F:27",
      "F:28",
      "F:29",
      "F:3",
      "F:30",
      "F:31",
      "F:32",
      "F:33",
      "F:34",
      "F:35",
      "F:36",
      "F:37",
      "F:38",
      "F:39",
      "F:4",
      "F:40",
      "F:41",
      "F:42",
      "F:43",
      "F:44",
      "F:45",
      "F:46",
      "F:47",
      "F:48",
      "F:49",
      "F:5",
      "F:50",
      "F:51",
      "F:52",
      "F:53",
      "F:54",
      "F:55",
      "F:56",
      "F:57",
      "F:58",
      "F:59",
      "F:6",
      "F:60",
      "F:61",
      "F:62",
      "F:63",
      "F:64",
      "F:65",
      "F:66",
      "F:67",
      "F:68",
      "F:69",
      "F:7",
      "F:70",
      "F:71",
      "F:72",
      "F:73",
      "F:74",
      "F:75",
      "F:76",
      "F:77",
      "F:78",
      "F:79",
      "F:8",
      "F:80",
      "F:81",
      "F:82",
      "F:83",
      "F:84",
      "F:85",
      "F:86",
      "F:87",
      "F:88",
      "F:89",
      "F:9",
      "F:90",
      "F:91",
      "F:92",
      "F:93",
      "F:94",
      "F:95",
      "F:96",
      "F:97",
      "F:98",
      "F:99"
    ],
    "F:105": [
      "F:1",
      "F:10",
      "F:100",
      "F:101",
      "F:102",
      "F:103",
      "F:104",
      "F:106",
      "F:107",
      "F:108",
      "F:109",
      "F:11",
      "F:110",
      "F:111",
      "F:112",
      "F:113",
      "F:114",
      "F:115",
      "F:116",
      "F:117",
      "F:118",
      "F:119",
      "F:12",
      "F:120",
      "F:121",
      "F:122",
      "F:123",
      "F:124",
      "F:125",
      "F:126",
      "F:127",
      "F:128",
      "F:129",
      "F:13",
      "F:130",
      "F:131",
      "F:132",
      "F:133",
      "F:134",
      "F:135",
      "F:136",
      "F:137",
      "F:138",
      "F:139",
      "F:14",
      "F:140",
      "F:141",
      "F:142",
      "F:15",
      "F:16",
      "F:17",
      "F:18",
      "F:19",
      "F:2",
      "F:20",
      "F:21",
      "F:22",
      "F:23",
      "F:24",
      "F:25",
      "F:26",
      "F:27",
      "F:28",
      "F:29",
      "F:3",
      "F:30",
      "F:31",
      "F:32",
      "F:33",
      "F:34",
      "F:35",
      "F:36",
      "F:37",
      "F:38",
      "F:39",
      "F:4",
      "F:40",
      "F:41",
      "F:42",
      "F:43",
      "F:44",
      "F:45",
      "F:46",
      "F:47",
      "F:48",
      "F:49",
      "F:5",
      "F:50",
      "F:51",
      "F:52",
      "F:53",
      "F:54",
      "F:55",
      "F:56",
      "F:57",
      "F:58",
      "F:59",
      "F:6",
      "F:60",
      "F:61",
      "F:62",
      "F:63",
      "F:64",
      "F:65",
      "F:66",
      "F:67",
      "F:68",
      "F:69",
      "F:7",
      "F:70",
      "F:71",
      "F:72",
      "F:73",
      "F:74",
      "F:75",
      "F:76",
      "F:77",
      "F:78",
      "F:79",
      "F:8",
      "F:80",
      "F:81",
      "F:82",
      "F:83",
      "F:84",
      "F:85",
      "F:86",
      "F:87",
      "F:88",
      "F:89",
      "F:9",
      "F:90",
      "F:91",
      "F:92",
      "F:93",
      "F:94",
      "F:95",
      "F:96",
      "F:97",
      "F:98",
      "F:99"
    ],
    "F:106": [
      "F:1",
      "F:10",
      "F:100",
      "F:101",
      "F:102",
      "F:103",
      "F:104",
      "F:105",
      "F:107",
      "F:108",
      "F:109",
      "F:11",
      "F:110",
      "F:111",
      "F:112",
      "F:113",
      "F:114",
      "F:115",
      "F:116",
      "F:117",
      "F:118",
      "F:119",
      "F:12",
      "F:120",
      "F:121",
      "F:122",
      "F:123",
      "F:124",
      "F:125",
      "F:126",
      "F:127",
      "F:128",
      "F:129",
      "F:13",
      "F:130",
      "F:131",
      "F:132",
      "F:133",
      "F:134",
      "F:135",
      "F:136",
      "F:137",
      "F:138",
      "F:139",
      "F:14",
      "F:140",
      "F:141",
      "F:142",
      "F:15",
      "F:16",
      "F:17",
      "F:18",
      "F:19",
      "F:2",
      "F:20",
      "F:21",
      "F:22",
      "F:23",
      "F:24",
      "F:25",
      "F:26",
      "F:27",
      "F:28",
      "F:29",
      "F:3",
      "F:30",
      "F:31",
      "F:32",
      "F:33",
      "F:34",
      "F:35",
      "F:36",
      "F:37",
      "F:38",
      "F:39",
      "F:4",
      "F:40",
      "F:41",
      "F:42",
      "F:43",
      "F:44",
      "F:45",
      "F:46",
      "F:47",
      "F:48",
      "F:49",
      "F:5",
      "F:50",
      "F:51",
      "F:52",
      "F:53",
      "F:54",
      "F:55",
      "F:56",
      "F:57",
      "F:58",
      "F:59",
      "F:6",
      "F:60",
      "F:61",
      "F:62",
      "F:63",
      "F:64",
      "F:65",
      "F:66",
      "F:67",
      "F:68",
      "F:69",
      "F:7",
      "F:70",
      "F:71",
      "F:72",
      "F:73",
      "F:74",
      "F:75",
      "F:76",
      "F:77",
      "F:78",
      "F:79",
      "F:8",
      "F:80",
      "F:81",
      "F:82",
      "F:83",
      "F:84",
      "F:85",
      "F:86",
      "F:87",
      "F:88",
      "F:89",
      "F:9",
      "F:90",
      "F:91",
      "F:92",
      "F:93",
      "F:94",
      "F:95",
      "F:96",
      "F:97",
      "F:98",
      "F:99"
    ],
    "F:107": [
      "F:1",
      "F:10",
      "F:100",
      "F:101",
      "F:102",
      "F:103",
      "F:104",
      "F:105",
      "F:106",
      "F:108",
      "F:109",
      "F:11",
      "F:110",
      "F:111",
      "F:112",
      "F:113",
      "F:114",
      "F:115",
      "F:116",
      "F:117",
      "F:118",
      "F:119",
      "F:12",
      "F:120",
      "F:121",
      "F:122",
      "F:123",
      "F:124",
      "F:125",
      "F:126",
      "F:127",
      "F:128",
      "F:129",
      "F:13",
      "F:130",
      "F:131",
      "F:132",
      "F:133",
      "F:134",
      "F:135",
      "F:136",
      "F:137",
      "F:138",
      "F:139",
      "F:14",
      "F:140",
      "F:141",
      "F:142",
      "F:15",
      "F:16",
      "F:17",
      "F:18",
      "F:19",
      "F:2",
      "F:20",
      "F:21",
      "F:22",
      "F:23",
      "F:24",
      "F:25",
      "F:26",
      "F:27",
      "F:28",
      "F:29",
      "F:3",
      "F:30",
      "F:31",
      "F:32",
      "F:33",
      "F:34",
      "F:35",
      "F:36",
      "F:37",
      "F:38",
      "F:39",
      "F:4",
      "F:40",
      "F:41",
      "F:42",
      "F:43",
      "F:44",
      "F:45",
      "F:46",
      "F:47",
      "F:48",
      "F:49",
      "F:5",
      "F:50",
      "F:51",
      "F:52",
      "F:53",
      "F:54",
      "F:55",
      "F:56",
      "F:57",
      "F:58",
      "F:59",
      "F:6",
      "F:60",
      "F:61",
      "F:62",
      "F:63",
      "F:64",
      "F:65",
      "F:66",
      "F:67",
      "F:68",
      "F:69",
      "F:7",
      "F:70",
      "F:71",
      "F:72",
      "F:73",
      "F:74",
      "F:75",
      "F:76",
      "F:77",
      "F:78",
      "F:79",
      "F:8",
      "F:80",
      "F:81",
      "F:82",
      "F:83",
      "F:84",
      "F:85",
      "F:86",
      "F:87",
      "F:88",
      "F:89",
      "F:9",
      "F:90",
      "F:91",
      "F:92",
      "F:93",
      "F:94",
      "F:95",
      "F:96",
      "F:97",
      "F:98",
      "F:99"
    ],
    "F:108": [
      "F:1",
      "F:10",
      "F:100",
      "F:101",
      "F:102",
      "F:103",
      "F:104",
      "F:105",
      "F:106",
      "F:107",
      "F:109",
      "F:11",
      "F:110",
      "F:111",
      "F:112",
      "F:113",
      "F:114",
      "F:115",
      "F:116",
      "F:117",
      "F:118",
      "F:119",
      "F:12",
      "F:120",
      "F:121",
      "F:122",
      "F:123",
      "F:124",
      "F:125",
      "F:126",
      "F:127",
      "F:128",
      "F:129",
      "F:13",
      "F:130",
      "F:131",
      "F:132",
      "F:133",
      "F:134",
      "F:135",
      "F:136",
      "F:137",
      "F:138",
      "F:139",
      "F:14",
      "F:140",
      "F:141",
      "F:142",
      "F:15",
      "F:16",
      "F:17",
      "F:18",
      "F:19",
      "F:2",
      "F:20",
      "F:21",
      "F:22",
      "F:23",
      "F:24",
      "F:25",
      "F:26",
      "F:27",
      "F:28",
      "F:29",
      "F:3",
      "F:30",
      "F:31",
      "F:32",
      "F:33",
      "F:34",
      "F:35",
      "F:36",
      "F:37",
      "F:38",
      "F:39",
      "F:4",
      "F:40",
      "F:41",
      "F:42",
      "F:43",
      "F:44",
      "F:45",
      "F:46",
      "F:47",
      "F:48",
      "F:49",
      "F:5",
      "F:50",
      "F:51",
      "F:52",
      "F:53",
      "F:54",
      "F:55",
      "F:56",
      "F:57",
      "F:58",
      "F:59",
      "F:6",
      "F:60",
      "F:61",
      "F:62",
      "F:63",
      "F:64",
      "F:65",
      "F:66",
      "F:67",
      "F:68",
      "F:69",
      "F:7",
      "F:70",
      "F:71",
      "F:72",
      "F:73",
      "F:74",
      "F:75",
      "F:76",
      "F:77",
      "F:78",
      "F:79",
      "F:8",
      "F:80",
      "F:81",
      "F:82",
      "F:83",
      "F:84",
      "F:85",
      "F:86",
      "F:87",
      "F:88",
      "F:89",
      "F:9",
      "F:90",
      "F:91",
      "F:92",
      "F:93",
      "F:94",
      "F:95",
      "F:96",
      "F:97",
      "F:98",
      "F:99"
    ],
    "F:109": [
      "F:1",
      "F:10",
      "F:100",
      "F:101",
      "F:102",
      "F:103",
      "F:104",
      "F:105",
      "F:106",
      "F:107",
      "F:108",
      "F:11",
      "F:110",
      "F:111",
      "F:112",
      "F:113",
      "F:114",
      "F:115",
      "F:116",
      "F:117",
      "F:118",
      "F:119",
      "F:12",
      "F:120",
      "F:121",
      "F:122",
      "F:123",
      "F:124",
      "F:125",
      "F:126",
      "F:127",
      "F:128",
      "F:129",
      "F:13",
      "F:130",
      "F:131",
      "F:132",
      "F:133",
      "F:134",
      "F:135",
      "F:136",
      "F:137",
      "F:138",
      "F:139",
      "F:14",
      "F:140",
      "F:141",
      "F:142",
      "F:15",
      "F:16",
      "F:17",
      "F:18",
      "F:19",
      "F:2",
      "F:20",
      "F:21",
      "F:22",
      "F:23",
      "F:24",
      "F:25",
      "F:26",
      "F:27",
      "F:28",
      "F:29",
      "F:3",
      "F:30",
      "F:31",
      "F:32",
      "F:33",
      "F:34",
      "F:35",
      "F:36",
      "F:37",
      "F:38",
      "F:39",
      "F:4",
      "F:40",
      "F:41",
      "F:42",
      "F:43",
      "F:44",
      "F:45",
      "F:46",
      "F:47",
      "F:48",
      "F:49",
      "F:5",
      "F:50",
      "F:51",
      "F:52",
      "F:53",
      "F:54",
      "F:55",
      "F:56",
      "F:57",
      "F:58",
      "F:59",
      "F:6",
      "F:60",
      "F:61",
      "F:62",
      "F:63",
      "F:64",
      "F:65",
      "F:66",
      "F:67",
      "F:68",
      "F:69",
      "F:7",
      "F:70",
      "F:71",
      "F:72",
      "F:73",
      "F:74",
      "F:75",
      "F:76",
      "F:77",
      "F:78",
      "F:79",
      "F:8",
      "F:80",
      "F:81",
      "F:82",
      "F:83",
      "F:84",
      "F:85",
      "F:86",
      "F:87",
      "F:88",
      "F:89",
      "F:9",
      "F:90",
      "F:91",
      "F:92",
      "F:93",
      "F:94",
      "F:95",
      "F:96",
      "F:97",
      "F:98",
      "F:99"
    ],
    "F:110": [
      "F:1",
      "F:10",
      "F:100",
      "F:101",
      "F:102",
      "F:103",
      "F:104",
      "F:105",
      "F:106",
      "F:107",
      "F:108",
      "F:109",
      "F:11",
      "F:111",
      "F:112",
      "F:113",
      "F:114",
      "F:115",
      "F:116",
      "F:117",
      "F:118",
      "F:119",
      "F:12",
      "F:120",
      "F:121",
      "F:122",
      "F:123",
      "F:124",
      "F:125",
      "F:126",
      "F:127",
      "F:128",
      "F:129",
      "F:13",
      "F:130",
      "F:131",
      "F:132",
      "F:133",
      "F:134",
      "F:135",
      "F:136",
      "F:137",
      "F:138",
      "F:139",
      "F:14",
      "F:140",
      "F:141",
      "F:142",
      "F:15",
      "F:16",
      "F:17",
      "F:18",
      "F:19",
      "F:2",
      "F:20",
      "F:21",
      "F:22",
      "F:23",
      "F:24",
      "F:25",
      "F:26",
      "F:27",
      "F:28",
      "F:29",
      "F:3",
      "F:30",
      "F:31",
      "F:32",
      "F:33",
      "F:34",
      "F:35",
      "F:36",
      "F:37",
      "F:38",
      "F:39",
      "F:4",
      "F:40",
      "F:41",
      "F:42",
      "F:43",
      "F:44",
      "F:45",
      "F:46",
      "F:47",
      "F:48",
      "F:49",
      "F:5",
      "F:50",
      "F:51",
      "F:52",
      "F:53",
      "F:54",
      "F:55",
      "F:56",
      "F:57",
      "F:58",
      "F:59",
      "F:6",
      "F:60",
      "F:61",
      "F:62",
      "F:63",
      "F:64",
      "F:65",
      "F:66",
      "F:67",
      "F:68",
      "F:69",
      "F:7",
      "F:70",
      "F:71",
      "F:72",
      "F:73",
      "F:74",
      "F:75",
      "F:76",
      "F:77",
      "F:78",
      "F:79",
      "F:8",
      "F:80",
      "F:81",
      "F:82",
      "F:83",
      "F:84",
      "F:85",
      "F:86",
      "F:87",
      "F:88",
      "F:89",
      "F:9",
      "F:90",
      "F:91",
      "F:92",
      "F:93",
      "F:94",
      "F:95",
      "F:96",
      "F:97",
      "F:98",
      "F:99"
    ],
    "F:111": [
      "F:1",
      "F:10",
      "F:100",
      "F:101",
      "F:102",
      "F:103",
      "F:104",
      "F:105",
      "F:106",
      "F:107",
      "F:108",
      "F:109",
      "F:11",
      "F:110",
      "F:112",
      "F:113",
      "F:114",
      "F:115",
      "F:116",
      "F:117",
      "F:118",
      "F:119",
      "F:12",
      "F:120",
      "F:121",
      "F:122",
      "F:123",
      "F:124",
      "F:125",
      "F:126",
      "F:127",
      "F:128",
      "F:129",
      "F:13",
      "F:130",
      "F:131",
      "F:132",
      "F:133",
      "F:134",
      "F:135",
      "F:136",
      "F:137",
      "F:138",
      "F:139",
      "F:14",
      "F:140",
      "F:141",
      "F:142",
      "F:15",
      "F:16",
      "F:17",
      "F:18",
      "F:19",
      "F:2",
      "F:20",
      "F:21",
      "F:22",
      "F:23",
      "F:24",
      "F:25",
      "F:26",
      "F:27",
      "F:28",
      "F:29",
      "F:3",
      "F:30",
      "F:31",
      "F:32",
      "F:33",
      "F:34",
      "F:35",
      "F:36",
      "F:37",
      "F:38",
      "F:39",
      "F:4",
      "F:40",
      "F:41",
      "F:42",
      "F:43",
      "F:44",
      "F:45",
      "F:46",
      "F:47",
      "F:48",
      "F:49",
      "F:5",
      "F:50",
      "F:51",
      "F:52",
      "F:53",
      "F:54",
      "F:55",
      "F:56",
      "F:57",
      "F:58",
      "F:59",
      "F:6",
      "F:60",
      "F:61",
      "F:62",
      "F:63",
      "F:64",
      "F:65",
      "F:66",
      "F:67",
      "F:68",
      "F:69",
      "F:7",
      "F:70",
      "F:71",
      "F:72",
      "F:73",
      "F:74",
      "F:75",
      "F:76",
      "F:77",
      "F:78",
      "F:79",
      "F:8",
      "F:80",
      "F:81",
      "F:82",
      "F:83",
      "F:84",
      "F:85",
      "F:86",
      "F:87",
      "F:88",
      "F:89",
      "F:9",
      "F:90",
      "F:91",
      "F:92",
      "F:93",
      "F:94",
      "F:95",
      "F:96",
      "F:97",
      "F:98",
      "F:99"
    ],
    "F:112": [
      "F:1",
      "F:10",
      "F:100",
      "F:101",
      "F:102",
      "F:103",
      "F:104",
      "F:105",
      "F:106",
      "F:107",
      "F:108",
      "F:109",
      "F:11",
      "F:110",
      "F:111",
      "F:113",
      "F:114",
      "F:115",
      "F:116",
      "F:117",
      "F:118",
      "F:119",
      "F:12",
      "F:120",
      "F:121",
      "F:122",
      "F:123",
      "F:124",
      "F:125",
      "F:126",
      "F:127",
      "F:128",
      "F:129",
      "F:13",
      "F:130",
      "F:131",
      "F:132",
      "F:133",
      "F:134",
      "F:135",
      "F:136",
      "F:137",
      "F:138",
      "F:139",
      "F:14",
      "F:140",
      "F:141",
      "F:142",
      "F:15",
      "F:16",
      "F:17",
      "F:18",
      "F:19",
      "F:2",
      "F:20",
      "F:21",
      "F:22",
      "F:23",
      "F:24",
      "F:25",
      "F:26",
      "F:27",
      "F:28",
      "F:29",
      "F:3",
      "F:30",
      "F:31",
      "F:32",
      "F:33",
      "F:34",
      "F:35",
      "F:36",
      "F:37",
      "F:38",
      "F:39",
      "F:4",
      "F:40",
      "F:41",
      "F:42",
      "F:43",
      "F:44",
      "F:45",
      "F:46",
      "F:47",
      "F:48",
      "F:49",
      "F:5",
      "F:50",
      "F:51",
      "F:52",
      "F:53",
      "F:54",
      "F:55",
      "F:56",
      "F:57",
      "F:58",
      "F:59",
      "F:6",
      "F:60",
      "F:61",
      "F:62",
      "F:63",
      "F:64",
      "F:65",
      "F:66",
      "F:67",
      "F:68",
      "F:69",
      "F:7",
      "F:70",
      "F:71",
      "F:72",
      "F:73",
      "F:74",
      "F:75",
      "F:76",
      "F:77",
      "F:78",
      "F:79",
      "F:8",
      "F:80",
      "F:81",
      "F:82",
      "F:83",
      "F:84",
      "F:85",
      "F:86",
      "F:87",
      "F:88",
      "F:89",
      "F:9",
      "F:90",
      "F:91",
      "F:92",
      "F:93",
      "F:94",
      "F:95",
      "F:96",
      "F:97",
      "F:98",
      "F:99"
    ],
    "F:113": [
      "F:1",
      "F:10",
      "F:100",
      "F:101",
      "F:102",
      "F:103",
      "F:104",
      "F:105",
      "F:106",
      "F:107",
      "F:108",
      "F:109",
      "F:11",
      "F:110",
      "F:111",
      "F:112",
      "F:114",
      "F:115",
      "F:116",
      "F:117",
      "F:118",
      "F:119",
      "F:12",
      "F:120",
      "F:121",
      "F:122",
      "F:123",
      "F:124",
      "F:125",
      "F:126",
      "F:127",
      "F:128",
      "F:129",
      "F:13",
      "F:130",
      "F:131",
      "F:132",
      "F:133",
      "F:134",
      "F:135",
      "F:136",
      "F:137",
      "F:138",
      "F:139",
      "F:14",
      "F:140",
      "F:141",
      "F:142",
      "F:15",
      "F:16",
      "F:17",
      "F:18",
      "F:19",
      "F:2",
      "F:20",
      "F:21",
      "F:22",
      "F:23",
      "F:24",
      "F:25",
      "F:26",
      "F:27",
      "F:28",
      "F:29",
      "F:3",
      "F:30",
      "F:31",
      "F:32",
      "F:33",
      "F:34",
      "F:35",
      "F:36",
      "F:37",
      "F:38",
      "F:39",
      "F:4",
      "F:40",
      "F:41",
      "F:42",
      "F:43",
      "F:44",
      "F:45",
      "F:46",
      "F:47",
      "F:48",
      "F:49",
      "F:5",
      "F:50",
      "F:51",
      "F:52",
      "F:53",
      "F:54",
      "F:55",
      "F:56",
      "F:57",
      "F:58",
      "F:59",
      "F:6",
      "F:60",
      "F:61",
      "F:62",
      "F:63",
      "F:64",
      "F:65",
      "F:66",
      "F:67",
      "F:68",
      "F:69",
      "F:7",
      "F:70",
      "F:71",
      "F:72",
      "F:73",
      "F:74",
      "F:75",
      "F:76",
      "F:77",
      "F:78",
      "F:79",
      "F:8",
      "F:80",
      "F:81",
      "F:82",
      "F:83",
      "F:84",
      "F:85",
      "F:86",
      "F:87",
      "F:88",
      "F:89",
      "F:9",
      "F:90",
      "F:91",
      "F:92",
      "F:93",
      "F:94",
      "F:95",
      "F:96",
      "F:97",
      "F:98",
      "F:99"
    ],
    "F:114": [
      "F:1",
      "F:10",
      "F:100",
      "F:101",
      "F:102",
      "F:103",
      "F:104",
      "F:105",
      "F:106",
      "F:107",
      "F:108",
      "F:109",
      "F:11",
      "F:110",
      "F:111",
      "F:112",
      "F:113",
      "F:115",
      "F:116",
      "F:117",
      "F:118",
      "F:119",
      "F:12",
      "F:120",
      "F:121",
      "F:122",
      "F:123",
      "F:124",
      "F:125",
      "F:126",
      "F:127",
      "F:128",
      "F:129",
      "F:13",
      "F:130",
      "F:131",
      "F:132",
      "F:133",
      "F:134",
      "F:135",
      "F:136",
      "F:137",
      "F:138",
      "F:139",
      "F:14",
      "F:140",
      "F:141",
      "F:142",
      "F:15",
      "F:16",
      "F:17",
      "F:18",
      "F:19",
      "F:2",
      "F:20",
      "F:21",
      "F:22",
      "F:23",
      "F:24",
      "F:25",
      "F:26",
      "F:27",
      "F:28",
      "F:29",
      "F:3",
      "F:30",
      "F:31",
      "F:32",
      "F:33",
      "F:34",
      "F:35",
      "F:36",
      "F:37",
      "F:38",
      "F:39",
      "F:4",
      "F:40",
      "F:41",
      "F:42",
      "F:43",
      "F:44",
      "F:45",
      "F:46",
      "F:47",
      "F:48",
      "F:49",
      "F:5",
      "F:50",
      "F:51",
      "F:52",
      "F:53",
      "F:54",
      "F:55",
      "F:56",
      "F:57",
      "F:58",
      "F:59",
      "F:6",
      "F:60",
      "F:61",
      "F:62",
      "F:63",
      "F:64",
      "F:65",
      "F:66",
      "F:67",
      "F:68",
      "F:69",
      "F:7",
      "F:70",
      "F:71",
      "F:72",
      "F:73",
      "F:74",
      "F:75",
      "F:76",
      "F:77",
      "F:78",
      "F:79",
      "F:8",
      "F:80",
      "F:81",
      "F:82",
      "F:83",
      "F:84",
      "F:85",
      "F:86",
      "F:87",
      "F:88",
      "F:89",
      "F:9",
      "F:90",
      "F:91",
      "F:92",
      "F:93",
      "F:94",
      "F:95",
      "F:96",
      "F:97",
      "F:98",
      "F:99"
    ],
    "F:115": [
      "F:1",
      "F:10",
      "F:100",
      "F:101",
      "F:102",
      "F:103",
      "F:104",
      "F:105",
      "F:106",
      "F:107",
      "F:108",
      "F:109",
      "F:11",
      "F:110",
      "F:111",
      "F:112",
      "F:113",
      "F:114",
      "F:116",
      "F:117",
      "F:118",
      "F:119",
      "F:12",
      "F:120",
      "F:121",
      "F:122",
      "F:123",
      "F:124",
      "F:125",
      "F:126",
      "F:127",
      "F:128",
      "F:129",
      "F:13",
      "F:130",
      "F:131",
      "F:132",
      "F:133",
      "F:134",
      "F:135",
      "F:136",
      "F:137",
      "F:138",
      "F:139",
      "F:14",
      "F:140",
      "F:141",
      "F:142",
      "F:15",
      "F:16",
      "F:17",
      "F:18",
      "F:19",
      "F:2",
      "F:20",
      "F:21",
      "F:22",
      "F:23",
      "F:24",
      "F:25",
      "F:26",
      "F:27",
      "F:28",
      "F:29",
      "F:3",
      "F:30",
      "F:31",
      "F:32",
      "F:33",
      "F:34",
      "F:35",
      "F:36",
      "F:37",
      "F:38",
      "F:39",
      "F:4",
      "F:40",
      "F:41",
      "F:42",
      "F:43",
      "F:44",
      "F:45",
      "F:46",
      "F:47",
      "F:48",
      "F:49",
      "F:5",
      "F:50",
      "F:51",
      "F:52",
      "F:53",
      "F:54",
      "F:55",
      "F:56",
      "F:57",
      "F:58",
      "F:59",
      "F:6",
      "F:60",
      "F:61",
      "F:62",
      "F:63",
      "F:64",
      "F:65",
      "F:66",
      "F:67",
      "F:68",
      "F:69",
      "F:7",
      "F:70",
      "F:71",
      "F:72",
      "F:73",
      "F:74",
      "F:75",
      "F:76",
      "F:77",
      "F:78",
      "F:79",
      "F:8",
      "F:80",
      "F:81",
      "F:82",
      "F:83",
      "F:84",
      "F:85",
      "F:86",
      "F:87",
      "F:88",
      "F:89",
      "F:9",
      "F:90",
      "F:91",
      "F:92",
      "F:93",
      "F:94",
      "F:95",
      "F:96",
      "F:97",
      "F:98",
      "F:99"
    ],
    "F:116": [
      "F:1",
      "F:10",
      "F:100",
      "F:101",
      "F:102",
      "F:103",
      "F:104",
      "F:105",
      "F:106",
      "F:107",
      "F:108",
      "F:109",
      "F:11",
      "F:110",
      "F:111",
      "F:112",
      "F:113",
      "F:114",
      "F:115",
      "F:117",
      "F:118",
      "F:119",
      "F:12",
      "F:120",
      "F:121",
      "F:122",
      "F:123",
      "F:124",
      "F:125",
      "F:126",
      "F:127",
      "F:128",
      "F:129",
      "F:13",
      "F:130",
      "F:131",
      "F:132",
      "F:133",
      "F:134",
      "F:135",
      "F:136",
      "F:137",
      "F:138",
      "F:139",
      "F:14",
      "F:140",
      "F:141",
      "F:142",
      "F:15",
      "F:16",
      "F:17",
      "F:18",
      "F:19",
      "F:2",
      "F:20",
      "F:21",
      "F:22",
      "F:23",
      "F:24",
      "F:25",
      "F:26",
      "F:27",
      "F:28",
      "F:29",
      "F:3",
      "F:30",
      "F:31",
      "F:32",
      "F:33",
      "F:34",
      "F:35",
      "F:36",
      "F:37",
      "F:38",
      "F:39",
      "F:4",
      "F:40",
      "F:41",
      "F:42",
      "F:43",
      "F:44",
      "F:45",
      "F:46",
      "F:47",
      "F:48",
      "F:49",
      "F:5",
      "F:50",
      "F:51",
      "F:52",
      "F:53",
      "F:54",
      "F:55",
      "F:56",
      "F:57",
      "F:58",
      "F:59",
      "F:6",
      "F:60",
      "F:61",
      "F:62",
      "F:63",
      "F:64",
      "F:65",
      "F:66",
      "F:67",
      "F:68",
      "F:69",
      "F:7",
      "F:70",
      "F:71",
      "F:72",
      "F:73",
      "F:74",
      "F:75",
      "F:76",
      "F:77",
      "F:78",
      "F:79",
      "F:8",
      "F:80",
      "F:81",
      "F:82",
      "F:83",
      "F:84",
      "F:85",
      "F:86",
      "F:87",
      "F:88",
      "F:89",
      "F:9",
      "F:90",
      "F:91",
      "F:92",
      "F:93",
      "F:94",
      "F:95",
      "F:96",
      "F:97",
      "F:98",
      "F:99"
    ],
    "F:117": [
      "F:1",
      "F:10",
      "F:100",
      "F:101",
      "F:102",
      "F:103",
      "F:104",
      "F:105",
      "F:106",
      "F:107",
      "F:108",
      "F:109",
      "F:11",
      "F:110",
      "F:111",
      "F:112",
      "F:113",
      "F:114",
      "F:115",
      "F:116",
      "F:118",
      "F:119",
      "F:12",
      "F:120",
      "F:121",
      "F:122",
      "F:123",
      "F:124",
      "F:125",
      "F:126",
      "F:127",
      "F:128",
      "F:129",
      "F:13",
      "F:130",
      "F:131",
      "F:132",
      "F:133",
      "F:134",
      "F:135",
      "F:136",
      "F:137",
      "F:138",
      "F:139",
      "F:14",
      "F:140",
      "F:141",
      "F:142",
      "F:15",
      "F:16",
      "F:17",
      "F:18",
      "F:19",
      "F:2",
      "F:20",
      "F:21",
      "F:22",
      "F:23",
      "F:24",
      "F:25",
      "F:26",
      "F:27",
      "F:28",
      "F:29",
      "F:3",
      "F:30",
      "F:31",
      "F:32",
      "F:33",
      "F:34",
      "F:35",
      "F:36",
      "F:37",
      "F:38",
      "F:39",
      "F:4",
      "F:40",
      "F:41",
      "F:42",
      "F:43",
      "F:44",
      "F:45",
      "F:46",
      "F:47",
      "F:48",
      "F:49",
      "F:5",
      "F:50",
      "F:51",
      "F:52",
      "F:53",
      "F:54",
      "F:55",
      "F:56",
      "F:57",
      "F:58",
      "F:59",
      "F:6",
      "F:60",
      "F:61",
      "F:62",
      "F:63",
      "F:64",
      "F:65",
      "F:66",
      "F:67",
      "F:68",
      "F:69",
      "F:7",
      "F:70",
      "F:71",
      "F:72",
      "F:73",
      "F:74",
      "F:75",
      "F:76",
      "F:77",
      "F:78",
      "F:79",
      "F:8",
      "F:80",
      "F:81",
      "F:82",
      "F:83",
      "F:84",
      "F:85",
      "F:86",
      "F:87",
      "F:88",
      "F:89",
      "F:9",
      "F:90",
      "F:91",
      "F:92",
      "F:93",
      "F:94",
      "F:95",
      "F:96",
      "F:97",
      "F:98",
      "F:99"
    ],
    "F:118": [
      "F:1",
      "F:10",
      "F:100",
      "F:101",
      "F:102",
      "F:103",
      "F:104",
      "F:105",
      "F:106",
      "F:107",
      "F:108",
      "F:109",
      "F:11",
      "F:110",
      "F:111",
      "F:112",
      "F:113",
      "F:114",
      "F:115",
      "F:116",
      "F:117",
      "F:119",
      "F:12",
      "F:120",
      "F:121",
      "F:122",
      "F:123",
      "F:124",
      "F:125",
      "F:126",
      "F:127",
      "F:128",
      "F:129",
      "F:13",
      "F:130",
      "F:131",
      "F:132",
      "F:133",
      "F:134",
      "F:135",
      "F:136",
      "F:137",
      "F:138",
      "F:139",
      "F:14",
      "F:140",
      "F:141",
      "F:142",
      "F:15",
      "F:16",
      "F:17",
      "F:18",
      "F:19",
      "F:2",
      "F:20",
      "F:21",
      "F:22",
      "F:23",
      "F:24",
      "F:25",
      "F:26",
      "F:27",
      "F:28",
      "F:29",
      "F:3",
      "F:30",
      "F:31",
      "F:32",
      "F:33",
      "F:34",
      "F:35",
      "F:36",
      "F:37",
      "F:38",
      "F:39",
      "F:4",
      "F:40",
      "F:41",
      "F:42",
      "F:43",
      "F:44",
      "F:45",
      "F:46",
      "F:47",
      "F:48",
      "F:49",
      "F:5",
      "F:50",
      "F:51",
      "F:52",
      "F:53",
      "F:54",
      "F:55",
      "F:56",
      "F:57",
      "F:58",
      "F:59",
      "F:6",
      "F:60",
      "F:61",
      "F:62",
      "F:63",
      "F:64",
      "F:65",
      "F:66",
      "F:67",
      "F:68",
      "F:69",
      "F:7",
      "F:70",
      "F:71",
      "F:72",
      "F:73",
      "F:74",
      "F:75",
      "F:76",
      "F:77",
      "F:78",
      "F:79",
      "F:8",
      "F:80",
      "F:81",
      "F:82",
      "F:83",
      "F:84",
      "F:85",
      "F:86",
      "F:87",
      "F:88",
      "F:89",
      "F:9",
      "F:90",
      "F:91",
      "F:92",
      "F:93",
      "F:94",
      "F:95",
      "F:96",
      "F:97",
      "F:98",
      "F:99"
    ],
    "F:119": [
      "F:1",
      "F:10",
      "F:100",
      "F:101",
      "F:102",
      "F:103",
      "F:104",
      "F:105",
      "F:106",
      "F:107",
      "F:108",
      "F:109",
      "F:11",
      "F:110",
      "F:111",
      "F:112",
      "F:113",
      "F:114",
      "F:115",
      "F:116",
      "F:117",
      "F:118",
      "F:12",
      "F:120",
      "F:121",
      "F:122",
      "F:123",
      "F:124",
      "F:125",
      "F:126",
      "F:127",
      "F:128",
      "F:129",
      "F:13",
      "F:130",
      "F:131",
      "F:132",
      "F:133",
      "F:134",
      "F:135",
      "F:136",
      "F:137",
      "F:138",
      "F:139",
      "F:14",
      "F:140",
      "F:141",
      "F:142",
      "F:15",
      "F:16",
      "F:17",
      "F:18",
      "F:19",
      "F:2",
      "F:20",
      "F:21",
      "F:22",
      "F:23",
      "F:24",
      "F:25",
      "F:26",
      "F:27",
      "F:28",
      "F:29",
      "F:3",
      "F:30",
      "F:31",
      "F:32",
      "F:33",
      "F:34",
      "F:35",
      "F:36",
      "F:37",
      "F:38",
      "F:39",
      "F:4",
      "F:40",
      "F:41",
      "F:42",
      "F:43",
      "F:44",
      "F:45",
      "F:46",
      "F:47",
      "F:48",
      "F:49",
      "F:5",
      "F:50",
      "F:51",
      "F:52",
      "F:53",
      "F:54",
      "F:55",
      "F:56",
      "F:57",
      "F:58",
      "F:59",
      "F:6",
      "F:60",
      "F:61",
      "F:62",
      "F:63",
      "F:64",
      "F:65",
      "F:66",
      "F:67",
      "F:68",
      "F:69",
      "F:7",
      "F:70",
      "F:71",
      "F:72",
      "F:73",
      "F:74",
      "F:75",
      "F:76",
      "F:77",
      "F:78",
      "F:79",
      "F:8",
      "F:80",
      "F:81",
      "F:82",
      "F:83",
      "F:84",
      "F:85",
      "F:86",
      "F:87",
      "F:88",
      "F:89",
      "F:9",
      "F:90",
      "F:91",
      "F:92",
      "F:93",
      "F:94",
      "F:95",
      "F:96",
      "F:97",
      "F:98",
      "F:99"
    ],
    "F:120": [
      "F:1",
      "F:10",
      "F:100",
      "F:101",
      "F:102",
      "F:103",
      "F:104",
      "F:105",
      "F:106",
      "F:107",
      "F:108",
      "F:109",
      "F:11",
      "F:110",
      "F:111",
      "F:112",
      "F:113",
      "F:114",
      "F:115",
      "F:116",
      "F:117",
      "F:118",
      "F:119",
      "F:12",
      "F:121",
      "F:122",
      "F:123",
      "F:124",
      "F:125",
      "F:126",
      "F:127",
      "F:128",
      "F:129",
      "F:13",
      "F:130",
      "F:131",
      "F:132",
      "F:133",
      "F:134",
      "F:135",
      "F:136",
      "F:137",
      "F:138",
      "F:139",
      "F:14",
      "F:140",
      "F:141",
      "F:142",
      "F:15",
      "F:16",
      "F:17",
      "F:18",
      "F:19",
      "F:2",
      "F:20",
      "F:21",
      "F:22",
      "F:23",
      "F:24",
      "F:25",
      "F:26",
      "F:27",
      "F:28",
      "F:29",
      "F:3",
      "F:30",
      "F:31",
      "F:32",
      "F:33",
      "F:34",
      "F:35",
      "F:36",
      "F:37",
      "F:38",
      "F:39",
      "F:4",
      "F:40",
      "F:41",
      "F:42",
      "F:43",
      "F:44",
      "F:45",
      "F:46",
      "F:47",
      "F:48",
      "F:49",
      "F:5",
      "F:50",
      "F:51",
      "F:52",
      "F:53",
      "F:54",
      "F:55",
      "F:56",
      "F:57",
      "F:58",
      "F:59",
      "F:6",
      "F:60",
      "F:61",
      "F:62",
      "F:63",
      "F:64",
      "F:65",
      "F:66",
      "F:67",
      "F:68",
      "F:69",
      "F:7",
      "F:70",
      "F:71",
      "F:72",
      "F:73",
      "F:74",
      "F:75",
      "F:76",
      "F:77",
      "F:78",
      "F:79",
      "F:8",
      "F:80",
      "F:81",
      "F:82",
      "F:83",
      "F:84",
      "F:85",
      "F:86",
      "F:87",
      "F:88",
      "F:89",
      "F:9",
      "F:90",
      "F:91",
      "F:92",
      "F:93",
      "F:94",
      "F:95",
      "F:96",
      "F:97",
      "F:98",
      "F:99"
    ],
    "F:121": [
      "F:1",
      "F:10",
      "F:100",
      "F:101",
      "F:102",
      "F:103",
      "F:104",
      "F:105",
      "F:106",
      "F:107",
      "F:108",
      "F:109",
      "F:11",
      "F:110",
      "F:111",
      "F:112",
      "F:113",
      "F:114",
      "F:115",
      "F:116",
      "F:117",
      "F:118",
      "F:119",
      "F:12",
      "F:120",
      "F:122",
      "F:123",
      "F:124",
      "F:125",
      "F:126",
      "F:127",
      "F:128",
      "F:129",
      "F:13",
      "F:130",
      "F:131",
      "F:132",
      "F:133",
      "F:134",
      "F:135",
      "F:136",
      "F:137",
      "F:138",
      "F:139",
      "F:14",
      "F:140",
      "F:141",
      "F:142",
      "F:15",
      "F:16",
      "F:17",
      "F:18",
      "F:19",
      "F:2",
      "F:20",
      "F:21",
      "F:22",
      "F:23",
      "F:24",
      "F:25",
      "F:26",
      "F:27",
      "F:28",
      "F:29",
      "F:3",
      "F:30",
      "F:31",
      "F:32",
      "F:33",
      "F:34",
      "F:35",
      "F:36",
      "F:37",
      "F:38",
      "F:39",
      "F:4",
      "F:40",
      "F:41",
      "F:42",
      "F:43",
      "F:44",
      "F:45",
      "F:46",
      "F:47",
      "F:48",
      "F:49",
      "F:5",
      "F:50",
      "F:51",
      "F:52",
      "F:53",
      "F:54",
      "F:55",
      "F:56",
      "F:57",
      "F:58",
      "F:59",
      "F:6",
      "F:60",
      "F:61",
      "F:62",
      "F:63",
      "F:64",
      "F:65",
      "F:66",
      "F:67",
      "F:68",
      "F:69",
      "F:7",
      "F:70",
      "F:71",
      "F:72",
      "F:73",
      "F:74",
      "F:75",
      "F:76",
      "F:77",
      "F:78",
      "F:79",
      "F:8",
      "F:80",
      "F:81",
      "F:82",
      "F:83",
      "F:84",
      "F:85",
      "F:86",
      "F:87",
      "F:88",
      "F:89",
      "F:9",
      "F:90",
      "F:91",
      "F:92",
      "F:93",
      "F:94",
      "F:95",
      "F:96",
      "F:97",
      "F:98",
      "F:99"
    ],
    "F:122": [
      "F:1",
      "F:10",
      "F:100",
      "F:101",
      "F:102",
      "F:103",
      "F:104",
      "F:105",
      "F:106",
      "F:107",
      "F:108",
      "F:109",
      "F:11",
      "F:110",
      "F:111",
      "F:112",
      "F:113",
      "F:114",
      "F:115",
      "F:116",
      "F:117",
      "F:118",
      "F:119",
      "F:12",
      "F:120",
      "F:121",
      "F:123",
      "F:124",
      "F:125",
      "F:126",
      "F:127",
      "F:128",
      "F:129",
      "F:13",
      "F:130",
      "F:131",
      "F:132",
      "F:133",
      "F:134",
      "F:135",
      "F:136",
      "F:137",
      "F:138",
      "F:139",
      "F:14",
      "F:140",
      "F:141",
      "F:142",
      "F:15",
      "F:16",
      "F:17",
      "F:18",
      "F:19",
      "F:2",
      "F:20",
      "F:21",
      "F:22",
      "F:23",
      "F:24",
      "F:25",
      "F:26",
      "F:27",
      "F:28",
      "F:29",
      "F:3",
      "F:30",
      "F:31",
      "F:32",
      "F:33",
      "F:34",
      "F:35",
      "F:36",
      "F:37",
      "F:38",
      "F:39",
      "F:4",
      "F:40",
      "F:41",
      "F:42",
      "F:43",
      "F:44",
      "F:45",
      "F:46",
      "F:47",
      "F:48",
      "F:49",
      "F:5",
      "F:50",
      "F:51",
      "F:52",
      "F:53",
      "F:54",
      "F:55",
      "F:56",
      "F:57",
      "F:58",
      "F:59",
      "F:6",
      "F:60",
      "F:61",
      "F:62",
      "F:63",
      "F:64",
      "F:65",
      "F:66",
      "F:67",
      "F:68",
      "F:69",
      "F:7",
      "F:70",
      "F:71",
      "F:72",
      "F:73",
      "F:74",
      "F:75",
      "F:76",
      "F:77",
      "F:78",
      "F:79",
      "F:8",
      "F:80",
      "F:81",
      "F:82",
      "F:83",
      "F:84",
      "F:85",
      "F:86",
      "F:87",
      "F:88",
      "F:89",
      "F:9",
      "F:90",
      "F:91",
      "F:92",
      "F:93",
      "F:94",
      "F:95",
      "F:96",
      "F:97",
      "F:98",
      "F:99"
    ],
    "F:123": [
      "F:1",
      "F:10",
      "F:100",
      "F:101",
      "F:102",
      "F:103",
      "F:104",
      "F:105",
      "F:106",
      "F:107",
      "F:108",
      "F:109",
      "F:11",
      "F:110",
      "F:111",
      "F:112",
      "F:113",
      "F:114",
      "F:115",
      "F:116",
      "F:117",
      "F:118",
      "F:119",
      "F:12",
      "F:120",
      "F:121",
      "F:122",
      "F:124",
      "F:125",
      "F:126",
      "F:127",
      "F:128",
      "F:129",
      "F:13",
      "F:130",
      "F:131",
      "F:132",
      "F:133",
      "F:134",
      "F:135",
      "F:136",
      "F:137",
      "F:138",
      "F:139",
      "F:14",
      "F:140",
      "F:141",
      "F:142",
      "F:15",
      "F:16",
      "F:17",
      "F:18",
      "F:19",
      "F:2",
      "F:20",
      "F:21",
      "F:22",
      "F:23",
      "F:24",
      "F:25",
      "F:26",
      "F:27",
      "F:28",
      "F:29",
      "F:3",
      "F:30",
      "F:31",
      "F:32",
      "F:33",
      "F:34",
      "F:35",
      "F:36",
      "F:37",
      "F:38",
      "F:39",
      "F:4",
      "F:40",
      "F:41",
      "F:42",
      "F:43",
      "F:44",
      "F:45",
      "F:46",
      "F:47",
      "F:48",
      "F:49",
      "F:5",
      "F:50",
      "F:51",
      "F:52",
      "F:53",
      "F:54",
      "F:55",
      "F:56",
      "F:57",
      "F:58",
      "F:59",
      "F:6",
      "F:60",
      "F:61",
      "F:62",
      "F:63",
      "F:64",
      "F:65",
      "F:66",
      "F:67",
      "F:68",
      "F:69",
      "F:7",
      "F:70",
      "F:71",
      "F:72",
      "F:73",
      "F:74",
      "F:75",
      "F:76",
      "F:77",
      "F:78",
      "F:79",
      "F:8",
      "F:80",
      "F:81",
      "F:82",
      "F:83",
      "F:84",
      "F:85",
      "F:86",
      "F:87",
      "F:88",
      "F:89",
      "F:9",
      "F:90",
      "F:91",
      "F:92",
      "F:93",
      "F:94",
      "F:95",
      "F:96",
      "F:97",
      "F:98",
      "F:99"
    ],
    "F:124": [
      "F:1",
      "F:10",
      "F:100",
      "F:101",
      "F:102",
      "F:103",
      "F:104",
      "F:105",
      "F:106",
      "F:107",
      "F:108",
      "F:109",
      "F:11",
      "F:110",
      "F:111",
      "F:112",
      "F:113",
      "F:114",
      "F:115",
      "F:116",
      "F:117",
      "F:118",
      "F:119",
      "F:12",
      "F:120",
      "F:121",
      "F:122",
      "F:123",
      "F:125",
      "F:126",
      "F:127",
      "F:128",
      "F:129",
      "F:13",
      "F:130",
      "F:131",
      "F:132",
      "F:133",
      "F:134",
      "F:135",
      "F:136",
      "F:137",
      "F:138",
      "F:139",
      "F:14",
      "F:140",
      "F:141",
      "F:142",
      "F:15",
      "F:16",
      "F:17",
      "F:18",
      "F:19",
      "F:2",
      "F:20",
      "F:21",
      "F:22",
      "F:23",
      "F:24",
      "F:25",
      "F:26",
      "F:27",
      "F:28",
      "F:29",
      "F:3",
      "F:30",
      "F:31",
      "F:32",
      "F:33",
      "F:34",
      "F:35",
      "F:36",
      "F:37",
      "F:38",
      "F:39",
      "F:4",
      "F:40",
      "F:41",
      "F:42",
      "F:43",
      "F:44",
      "F:45",
      "F:46",
      "F:47",
      "F:48",
      "F:49",
      "F:5",
      "F:50",
      "F:51",
      "F:52",
      "F:53",
      "F:54",
      "F:55",
      "F:56",
      "F:57",
      "F:58",
      "F:59",
      "F:6",
      "F:60",
      "F:61",
      "F:62",
      "F:63",
      "F:64",
      "F:65",
      "F:66",
      "F:67",
      "F:68",
      "F:69",
      "F:7",
      "F:70",
      "F:71",
      "F:72",
      "F:73",
      "F:74",
      "F:75",
      "F:76",
      "F:77",
      "F:78",
      "F:79",
      "F:8",
      "F:80",
      "F:81",
      "F:82",
      "F:83",
      "F:84",
      "F:85",
      "F:86",
      "F:87",
      "F:88",
      "F:89",
      "F:9",
      "F:90",
      "F:91",
      "F:92",
      "F:93",
      "F:94",
      "F:95",
      "F:96",
      "F:97",
      "F:98",
      "F:99"
    ],
    "F:125": [
      "F:1",
      "F:10",
      "F:100",
      "F:101",
      "F:102",
      "F:103",
      "F:104",
      "F:105",
      "F:106",
      "F:107",
      "F:108",
      "F:109",
      "F:11",
      "F:110",
      "F:111",
      "F:112",
      "F:113",
      "F:114",
      "F:115",
      "F:116",
      "F:117",
      "F:118",
      "F:119",
      "F:12",
      "F:120",
      "F:121",
      "F:122",
      "F:123",
      "F:124",
      "F:126",
      "F:127",
      "F:128",
      "F:129",
      "F:13",
      "F:130",
      "F:131",
      "F:132",
      "F:133",
      "F:134",
      "F:135",
      "F:136",
      "F:137",
      "F:138",
      "F:139",
      "F:14",
      "F:140",
      "F:141",
      "F:142",
      "F:15",
      "F:16",
      "F:17",
      "F:18",
      "F:19",
      "F:2",
      "F:20",
      "F:21",
      "F:22",
      "F:23",
      "F:24",
      "F:25",
      "F:26",
      "F:27",
      "F:28",
      "F:29",
      "F:3",
      "F:30",
      "F:31",
      "F:32",
      "F:33",
      "F:34",
      "F:35",
      "F:36",
      "F:37",
      "F:38",
      "F:39",
      "F:4",
      "F:40",
      "F:41",
      "F:42",
      "F:43",
      "F:44",
      "F:45",
      "F:46",
      "F:47",
      "F:48",
      "F:49",
      "F:5",
      "F:50",
      "F:51",
      "F:52",
      "F:53",
      "F:54",
      "F:55",
      "F:56",
      "F:57",
      "F:58",
      "F:59",
      "F:6",
      "F:60",
      "F:61",
      "F:62",
      "F:63",
      "F:64",
      "F:65",
      "F:66",
      "F:67",
      "F:68",
      "F:69",
      "F:7",
      "F:70",
      "F:71",
      "F:72",
      "F:73",
      "F:74",
      "F:75",
      "F:76",
      "F:77",
      "F:78",
      "F:79",
      "F:8",
      "F:80",
      "F:81",
      "F:82",
      "F:83",
      "F:84",
      "F:85",
      "F:86",
      "F:87",
      "F:88",
      "F:89",
      "F:9",
      "F:90",
      "F:91",
      "F:92",
      "F:93",
      "F:94",
      "F:95",
      "F:96",
      "F:97",
      "F:98",
      "F:99"
    ],
    "F:126": [
      "F:1",
      "F:10",
      "F:100",
      "F:101",
      "F:102",
      "F:103",
      "F:104",
      "F:105",
      "F:106",
      "F:107",
      "F:108",
      "F:109",
      "F:11",
      "F:110",
      "F:111",
      "F:112",
      "F:113",
      "F:114",
      "F:115",
      "F:116",
      "F:117",
      "F:118",
      "F:119",
      "F:12",
      "F:120",
      "F:121",
      "F:122",
      "F:123",
      "F:124",
      "F:125",
      "F:127",
      "F:128",
      "F:129",
      "F:13",
      "F:130",
      "F:131",
      "F:132",
      "F:133",
      "F:134",
      "F:135",
      "F:136",
      "F:137",
      "F:138",
      "F:139",
      "F:14",
      "F:140",
      "F:141",
      "F:142",
      "F:15",
      "F:16",
      "F:17",
      "F:18",
      "F:19",
      "F:2",
      "F:20",
      "F:21",
      "F:22",
      "F:23",
      "F:24",
      "F:25",
      "F:26",
      "F:27",
      "F:28",
      "F:29",
      "F:3",
      "F:30",
      "F:31",
      "F:32",
      "F:33",
      "F:34",
      "F:35",
      "F:36",
      "F:37",
      "F:38",
      "F:39",
      "F:4",
      "F:40",
      "F:41",
      "F:42",
      "F:43",
      "F:44",
      "F:45",
      "F:46",
      "F:47",
      "F:48",
      "F:49",
      "F:5",
      "F:50",
      "F:51",
      "F:52",
      "F:53",
      "F:54",
      "F:55",
      "F:56",
      "F:57",
      "F:58",
      "F:59",
      "F:6",
      "F:60",
      "F:61",
      "F:62",
      "F:63",
      "F:64",
      "F:65",
      "F:66",
      "F:67",
      "F:68",
      "F:69",
      "F:7",
      "F:70",
      "F:71",
      "F:72",
      "F:73",
      "F:74",
      "F:75",
      "F:76",
      "F:77",
      "F:78",
      "F:79",
      "F:8",
      "F:80",
      "F:81",
      "F:82",
      "F:83",
      "F:84",
      "F:85",
      "F:86",
      "F:87",
      "F:88",
      "F:89",
      "F:9",
      "F:90",
      "F:91",
      "F:92",
      "F:93",
      "F:94",
      "F:95",
      "F:96",
      "F:97",
      "F:98",
      "F:99"
    ],
    "F:127": [
      "F:1",
      "F:10",
      "F:100",
      "F:101",
      "F:102",
      "F:103",
      "F:104",
      "F:105",
      "F:106",
      "F:107",
      "F:108",
      "F:109",
      "F:11",
      "F:110",
      "F:111",
      "F:112",
      "F:113",
      "F:114",
      "F:115",
      "F:116",
      "F:117",
      "F:118",
      "F:119",
      "F:12",
      "F:120",
      "F:121",
      "F:122",
      "F:123",
      "F:124",
      "F:125",
      "F:126",
      "F:128",
      "F:129",
      "F:13",
      "F:130",
      "F:131",
      "F:132",
      "F:133",
      "F:134",
      "F:135",
      "F:136",
      "F:137",
      "F:138",
      "F:139",
      "F:14",
      "F:140",
      "F:141",
      "F:142",
      "F:15",
      "F:16",
      "F:17",
      "F:18",
      "F:19",
      "F:2",
      "F:20",
      "F:21",
      "F:22",
      "F:23",
      "F:24",
      "F:25",
      "F:26",
      "F:27",
      "F:28",
      "F:29",
      "F:3",
      "F:30",
      "F:31",
      "F:32",
      "F:33",
      "F:34",
      "F:35",
      "F:36",
      "F:37",
      "F:38",
      "F:39",
      "F:4",
      "F:40",
      "F:41",
      "F:42",
      "F:43",
      "F:44",
      "F:45",
      "F:46",
      "F:47",
      "F:48",
      "F:49",
      "F:5",
      "F:50",
      "F:51",
      "F:52",
      "F:53",
      "F:54",
      "F:55",
      "F:56",
      "F:57",
      "F:58",
      "F:59",
      "F:6",
      "F:60",
      "F:61",
      "F:62",
      "F:63",
      "F:64",
      "F:65",
      "F:66",
      "F:67",
      "F:68",
      "F:69",
      "F:7",
      "F:70",
      "F:71",
      "F:72",
      "F:73",
      "F:74",
      "F:75",
      "F:76",
      "F:77",
      "F:78",
      "F:79",
      "F:8",
      "F:80",
      "F:81",
      "F:82",
      "F:83",
      "F:84",
      "F:85",
      "F:86",
      "F:87",
      "F:88",
      "F:89",
      "F:9",
      "F:90",
      "F:91",
      "F:92",
      "F:93",
      "F:94",
      "F:95",
      "F:96",
      "F:97",
      "F:98",
      "F:99"
    ],
    "F:128": [
      "F:1",
      "F:10",
      "F:100",
      "F:101",
      "F:102",
      "F:103",
      "F:104",
      "F:105",
      "F:106",
      "F:107",
      "F:108",
      "F:109",
      "F:11",
      "F:110",
      "F:111",
      "F:112",
      "F:113",
      "F:114",
      "F:115",
      "F:116",
      "F:117",
      "F:118",
      "F:119",
      "F:12",
      "F:120",
      "F:121",
      "F:122",
      "F:123",
      "F:124",
      "F:125",
      "F:126",
      "F:127",
      "F:129",
      "F:13",
      "F:130",
      "F:131",
      "F:132",
      "F:133",
      "F:134",
      "F:135",
      "F:136",
      "F:137",
      "F:138",
      "F:139",
      "F:14",
      "F:140",
      "F:141",
      "F:142",
      "F:15",
      "F:16",
      "F:17",
      "F:18",
      "F:19",
      "F:2",
      "F:20",
      "F:21",
      "F:22",
      "F:23",
      "F:24",
      "F:25",
      "F:26",
      "F:27",
      "F:28",
      "F:29",
      "F:3",
      "F:30",
      "F:31",
      "F:32",
      "F:33",
      "F:34",
      "F:35",
      "F:36",
      "F:37",
      "F:38",
      "F:39",
      "F:4",
      "F:40",
      "F:41",
      "F:42",
      "F:43",
      "F:44",
      "F:45",
      "F:46",
      "F:47",
      "F:48",
      "F:49",
      "F:5",
      "F:50",
      "F:51",
      "F:52",
      "F:53",
      "F:54",
      "F:55",
      "F:56",
      "F:57",
      "F:58",
      "F:59",
      "F:6",
      "F:60",
      "F:61",
      "F:62",
      "F:63",
      "F:64",
      "F:65",
      "F:66",
      "F:67",
      "F:68",
      "F:69",
      "F:7",
      "F:70",
      "F:71",
      "F:72",
      "F:73",
      "F:74",
      "F:75",
      "F:76",
      "F:77",
      "F:78",
      "F:79",
      "F:8",
      "F:80",
      "F:81",
      "F:82",
      "F:83",
      "F:84",
      "F:85",
      "F:86",
      "F:87",
      "F:88",
      "F:89",
      "F:9",
      "F:90",
      "F:91",
      "F:92",
      "F:93",
      "F:94",
      "F:95",
      "F:96",
      "F:97",
      "F:98",
      "F:99"
    ],
    "F:129": [
      "F:1",
      "F:10",
      "F:100",
      "F:101",
      "F:102",
      "F:103",
      "F:104",
      "F:105",
      "F:106",
      "F:107",
      "F:108",
      "F:109",
      "F:11",
      "F:110",
      "F:111",
      "F:112",
      "F:113",
      "F:114",
      "F:115",
      "F:116",
      "F:117",
      "F:118",
      "F:119",
      "F:12",
      "F:120",
      "F:121",
      "F:122",
      "F:123",
      "F:124",
      "F:125",
      "F:126",
      "F:127",
      "F:128",
      "F:13",
      "F:130",
      "F:131",
      "F:132",
      "F:133",
      "F:134",
      "F:135",
      "F:136",
      "F:137",
      "F:138",
      "F:139",
      "F:14",
      "F:140",
      "F:141",
      "F:142",
      "F:15",
      "F:16",
      "F:17",
      "F:18",
      "F:19",
      "F:2",
      "F:20",
      "F:21",
      "F:22",
      "F:23",
      "F:24",
      "F:25",
      "F:26",
      "F:27",
      "F:28",
      "F:29",
      "F:3",
      "F:30",
      "F:31",
      "F:32",
      "F:33",
      "F:34",
      "F:35",
      "F:36",
      "F:37",
      "F:38",
      "F:39",
      "F:4",
      "F:40",
      "F:41",
      "F:42",
      "F:43",
      "F:44",
      "F:45",
      "F:46",
      "F:47",
      "F:48",
      "F:49",
      "F:5",
      "F:50",
      "F:51",
      "F:52",
      "F:53",
      "F:54",
      "F:55",
      "F:56",
      "F:57",
      "F:58",
      "F:59",
      "F:6",
      "F:60",
      "F:61",
      "F:62",
      "F:63",
      "F:64",
      "F:65",
      "F:66",
      "F:67",
      "F:68",
      "F:69",
      "F:7",
      "F:70",
      "F:71",
      "F:72",
      "F:73",
      "F:74",
      "F:75",
      "F:76",
      "F:77",
      "F:78",
      "F:79",
      "F:8",
      "F:80",
      "F:81",
      "F:82",
      "F:83",
      "F:84",
      "F:85",
      "F:86",
      "F:87",
      "F:88",
      "F:89",
      "F:9",
      "F:90",
      "F:91",
      "F:92",
      "F:93",
      "F:94",
      "F:95",
      "F:96",
      "F:97",
      "F:98",
      "F:99"
    ],
    "F:130": [
      "F:1",
      "F:10",
      "F:100",
      "F:101",
      "F:102",
      "F:103",
      "F:104",
      "F:105",
      "F:106",
      "F:107",
      "F:108",
      "F:109",
      "F:11",
      "F:110",
      "F:111",
      "F:112",
      "F:113",
      "F:114",
      "F:115",
      "F:116",
      "F:117",
      "F:118",
      "F:119",
      "F:12",
      "F:120",
      "F:121",
      "F:122",
      "F:123",
      "F:124",
      "F:125",
      "F:126",
      "F:127",
      "F:128",
      "F:129",
      "F:13",
      "F:131",
      "F:132",
      "F:133",
      "F:134",
      "F:135",
      "F:136",
      "F:137",
      "F:138",
      "F:139",
      "F:14",
      "F:140",
      "F:141",
      "F:142",
      "F:15",
      "F:16",
      "F:17",
      "F:18",
      "F:19",
      "F:2",
      "F:20",
      "F:21",
      "F:22",
      "F:23",
      "F:24",
      "F:25",
      "F:26",
      "F:27",
      "F:28",
      "F:29",
      "F:3",
      "F:30",
      "F:31",
      "F:32",
      "F:33",
      "F:34",
      "F:35",
      "F:36",
      "F:37",
      "F:38",
      "F:39",
      "F:4",
      "F:40",
      "F:41",
      "F:42",
      "F:43",
      "F:44",
      "F:45",
      "F:46",
      "F:47",
      "F:48",
      "F:49",
      "F:5",
      "F:50",
      "F:51",
      "F:52",
      "F:53",
      "F:54",
      "F:55",
      "F:56",
      "F:57",
      "F:58",
      "F:59",
      "F:6",
      "F:60",
      "F:61",
      "F:62",
      "F:63",
      "F:64",
      "F:65",
      "F:66",
      "F:67",
      "F:68",
      "F:69",
      "F:7",
      "F:70",
      "F:71",
      "F:72",
      "F:73",
      "F:74",
      "F:75",
      "F:76",
      "F:77",
      "F:78",
      "F:79",
      "F:8",
      "F:80",
      "F:81",
      "F:82",
      "F:83",
      "F:84",
      "F:85",
      "F:86",
      "F:87",
      "F:88",
      "F:89",
      "F:9",
      "F:90",
      "F:91",
      "F:92",
      "F:93",
      "F:94",
      "F:95",
      "F:96",
      "F:97",
      "F:98",
      "F:99"
    ],
    "F:131": [
      "F:1",
      "F:10",
      "F:100",
      "F:101",
      "F:102",
      "F:103",
      "F:104",
      "F:105",
      "F:106",
      "F:107",
      "F:108",
      "F:109",
      "F:11",
      "F:110",
      "F:111",
      "F:112",
      "F:113",
      "F:114",
      "F:115",
      "F:116",
      "F:117",
      "F:118",
      "F:119",
      "F:12",
      "F:120",
      "F:121",
      "F:122",
      "F:123",
      "F:124",
      "F:125",
      "F:126",
      "F:127",
      "F:128",
      "F:129",
      "F:13",
      "F:130",
      "F:132",
      "F:133",
      "F:134",
      "F:135",
      "F:136",
      "F:137",
      "F:138",
      "F:139",
      "F:14",
      "F:140",
      "F:141",
      "F:142",
      "F:15",
      "F:16",
      "F:17",
      "F:18",
      "F:19",
      "F:2",
      "F:20",
      "F:21",
      "F:22",
      "F:23",
      "F:24",
      "F:25",
      "F:26",
      "F:27",
      "F:28",
      "F:29",
      "F:3",
      "F:30",
      "F:31",
      "F:32",
      "F:33",
      "F:34",
      "F:35",
      "F:36",
      "F:37",
      "F:38",
      "F:39",
      "F:4",
      "F:40",
      "F:41",
      "F:42",
      "F:43",
      "F:44",
      "F:45",
      "F:46",
      "F:47",
      "F:48",
      "F:49",
      "F:5",
      "F:50",
      "F:51",
      "F:52",
      "F:53",
      "F:54",
      "F:55",
      "F:56",
      "F:57",
      "F:58",
      "F:59",
      "F:6",
      "F:60",
      "F:61",
      "F:62",
      "F:63",
      "F:64",
      "F:65",
      "F:66",
      "F:67",
      "F:68",
      "F:69",
      "F:7",
      "F:70",
      "F:71",
      "F:72",
      "F:73",
      "F:74",
      "F:75",
      "F:76",
      "F:77",
      "F:78",
      "F:79",
      "F:8",
      "F:80",
      "F:81",
      "F:82",
      "F:83",
      "F:84",
      "F:85",
      "F:86",
      "F:87",
      "F:88",
      "F:89",
      "F:9",
      "F:90",
      "F:91",
      "F:92",
      "F:93",
      "F:94",
      "F:95",
      "F:96",
      "F:97",
      "F:98",
      "F:99"
    ],
    "F:132": [
      "F:1",
      "F:10",
      "F:100",
      "F:101",
      "F:102",
      "F:103",
      "F:104",
      "F:105",
      "F:106",
      "F:107",
      "F:108",
      "F:109",
      "F:11",
      "F:110",
      "F:111",
      "F:112",
      "F:113",
      "F:114",
      "F:115",
      "F:116",
      "F:117",
      "F:118",
      "F:119",
      "F:12",
      "F:120",
      "F:121",
      "F:122",
      "F:123",
      "F:124",
      "F:125",
      "F:126",
      "F:127",
      "F:128",
      "F:129",
      "F:13",
      "F:130",
      "F:131",
      "F:133",
      "F:134",
      "F:135",
      "F:136",
      "F:137",
      "F:138",
      "F:139",
      "F:14",
      "F:140",
      "F:141",
      "F:142",
      "F:15",
      "F:16",
      "F:17",
      "F:18",
      "F:19",
      "F:2",
      "F:20",
      "F:21",
      "F:22",
      "F:23",
      "F:24",
      "F:25",
      "F:26",
      "F:27",
      "F:28",
      "F:29",
      "F:3",
      "F:30",
      "F:31",
      "F:32",
      "F:33",
      "F:34",
      "F:35",
      "F:36",
      "F:37",
      "F:38",
      "F:39",
      "F:4",
      "F:40",
      "F:41",
      "F:42",
      "F:43",
      "F:44",
      "F:45",
      "F:46",
      "F:47",
      "F:48",
      "F:49",
      "F:5",
      "F:50",
      "F:51",
      "F:52",
      "F:53",
      "F:54",
      "F:55",
      "F:56",
      "F:57",
      "F:58",
      "F:59",
      "F:6",
      "F:60",
      "F:61",
      "F:62",
      "F:63",
      "F:64",
      "F:65",
      "F:66",
      "F:67",
      "F:68",
      "F:69",
      "F:7",
      "F:70",
      "F:71",
      "F:72",
      "F:73",
      "F:74",
      "F:75",
      "F:76",
      "F:77",
      "F:78",
      "F:79",
      "F:8",
      "F:80",
      "F:81",
      "F:82",
      "F:83",
      "F:84",
      "F:85",
      "F:86",
      "F:87",
      "F:88",
      "F:89",
      "F:9",
      "F:90",
      "F:91",
      "F:92",
      "F:93",
      "F:94",
      "F:95",
      "F:96",
      "F:97",
      "F:98",
      "F:99"
    ],
    "F:133": [
      "F:1",
      "F:10",
      "F:100",
      "F:101",
      "F:102",
      "F:103",
      "F:104",
      "F:105",
      "F:106",
      "F:107",
      "F:108",
      "F:109",
      "F:11",
      "F:110",
      "F:111",
      "F:112",
      "F:113",
      "F:114",
      "F:115",
      "F:116",
      "F:117",
      "F:118",
      "F:119",
      "F:12",
      "F:120",
      "F:121",
      "F:122",
      "F:123",
      "F:124",
      "F:125",
      "F:126",
      "F:127",
      "F:128",
      "F:129",
      "F:13",
      "F:130",
      "F:131",
      "F:132",
      "F:134",
      "F:135",
      "F:136",
      "F:137",
      "F:138",
      "F:139",
      "F:14",
      "F:140",
      "F:141",
      "F:142",
      "F:15",
      "F:16",
      "F:17",
      "F:18",
      "F:19",
      "F:2",
      "F:20",
      "F:21",
      "F:22",
      "F:23",
      "F:24",
      "F:25",
      "F:26",
      "F:27",
      "F:28",
      "F:29",
      "F:3",
      "F:30",
      "F:31",
      "F:32",
      "F:33",
      "F:34",
      "F:35",
      "F:36",
      "F:37",
      "F:38",
      "F:39",
      "F:4",
      "F:40",
      "F:41",
      "F:42",
      "F:43",
      "F:44",
      "F:45",
      "F:46",
      "F:47",
      "F:48",
      "F:49",
      "F:5",
      "F:50",
      "F:51",
      "F:52",
      "F:53",
      "F:54",
      "F:55",
      "F:56",
      "F:57",
      "F:58",
      "F:59",
      "F:6",
      "F:60",
      "F:61",
      "F:62",
      "F:63",
      "F:64",
      "F:65",
      "F:66",
      "F:67",
      "F:68",
      "F:69",
      "F:7",
      "F:70",
      "F:71",
      "F:72",
      "F:73",
      "F:74",
      "F:75",
      "F:76",
      "F:77",
      "F:78",
      "F:79",
      "F:8",
      "F:80",
      "F:81",
      "F:82",
      "F:83",
      "F:84",
      "F:85",
      "F:86",
      "F:87",
      "F:88",
      "F:89",
      "F:9",
      "F:90",
      "F:91",
      "F:92",
      "F:93",
      "F:94",
      "F:95",
      "F:96",
      "F:97",
      "F:98",
      "F:99"
    ],
    "F:134": [
      "F:1",
      "F:10",
      "F:100",
      "F:101",
      "F:102",
      "F:103",
      "F:104",
      "F:105",
      "F:106",
      "F:107",
      "F:108",
      "F:109",
      "F:11",
      "F:110",
      "F:111",
      "F:112",
      "F:113",
      "F:114",
      "F:115",
      "F:116",
      "F:117",
      "F:118",
      "F:119",
      "F:12",
      "F:120",
      "F:121",
      "F:122",
      "F:123",
      "F:124",
      "F:125",
      "F:126",
      "F:127",
      "F:128",
      "F:129",
      "F:13",
      "F:130",
      "F:131",
      "F:132",
      "F:133",
      "F:135",
      "F:136",
      "F:137",
      "F:138",
      "F:139",
      "F:14",
      "F:140",
      "F:141",
      "F:142",
      "F:15",
      "F:16",
      "F:17",
      "F:18",
      "F:19",
      "F:2",
      "F:20",
      "F:21",
      "F:22",
      "F:23",
      "F:24",
      "F:25",
      "F:26",
      "F:27",
      "F:28",
      "F:29",
      "F:3",
      "F:30",
      "F:31",
      "F:32",
      "F:33",
      "F:34",
      "F:35",
      "F:36",
      "F:37",
      "F:38",
      "F:39",
      "F:4",
      "F:40",
      "F:41",
      "F:42",
      "F:43",
      "F:44",
      "F:45",
      "F:46",
      "F:47",
      "F:48",
      "F:49",
      "F:5",
      "F:50",
      "F:51",
      "F:52",
      "F:53",
      "F:54",
      "F:55",
      "F:56",
      "F:57",
      "F:58",
      "F:59",
      "F:6",
      "F:60",
      "F:61",
      "F:62",
      "F:63",
      "F:64",
      "F:65",
      "F:66",
      "F:67",
      "F:68",
      "F:69",
      "F:7",
      "F:70",
      "F:71",
      "F:72",
      "F:73",
      "F:74",
      "F:75",
      "F:76",
      "F:77",
      "F:78",
      "F:79",
      "F:8",
      "F:80",
      "F:81",
      "F:82",
      "F:83",
      "F:84",
      "F:85",
      "F:86",
      "F:87",
      "F:88",
      "F:89",
      "F:9",
      "F:90",
      "F:91",
      "F:92",
      "F:93",
      "F:94",
      "F:95",
      "F:96",
      "F:97",
      "F:98",
      "F:99"
    ],
    "F:135": [
      "F:1",
      "F:10",
      "F:100",
      "F:101",
      "F:102",
      "F:103",
      "F:104",
      "F:105",
      "F:106",
      "F:107",
      "F:108",
      "F:109",
      "F:11",
      "F:110",
      "F:111",
      "F:112",
      "F:113",
      "F:114",
      "F:115",
      "F:116",
      "F:117",
      "F:118",
      "F:119",
      "F:12",
      "F:120",
      "F:121",
      "F:122",
      "F:123",
      "F:124",
      "F:125",
      "F:126",
      "F:127",
      "F:128",
      "F:129",
      "F:13",
      "F:130",
      "F:131",
      "F:132",
      "F:133",
      "F:134",
      "F:136",
      "F:137",
      "F:138",
      "F:139",
      "F:14",
      "F:140",
      "F:141",
      "F:142",
      "F:15",
      "F:16",
      "F:17",
      "F:18",
      "F:19",
      "F:2",
      "F:20",
      "F:21",
      "F:22",
      "F:23",
      "F:24",
      "F:25",
      "F:26",
      "F:27",
      "F:28",
      "F:29",
      "F:3",
      "F:30",
      "F:31",
      "F:32",
      "F:33",
      "F:34",
      "F:35",
      "F:36",
      "F:37",
      "F:38",
      "F:39",
      "F:4",
      "F:40",
      "F:41",
      "F:42",
      "F:43",
      "F:44",
      "F:45",
      "F:46",
      "F:47",
      "F:48",
      "F:49",
      "F:5",
      "F:50",
      "F:51",
      "F:52",
      "F:53",
      "F:54",
      "F:55",
      "F:56",
      "F:57",
      "F:58",
      "F:59",
      "F:6",
      "F:60",
      "F:61",
      "F:62",
      "F:63",
      "F:64",
      "F:65",
      "F:66",
      "F:67",
      "F:68",
      "F:69",
      "F:7",
      "F:70",
      "F:71",
      "F:72",
      "F:73",
      "F:74",
      "F:75",
      "F:76",
      "F:77",
      "F:78",
      "F:79",
      "F:8",
      "F:80",
      "F:81",
      "F:82",
      "F:83",
      "F:84",
      "F:85",
      "F:86",
      "F:87",
      "F:88",
      "F:89",
      "F:9",
      "F:90",
      "F:91",
      "F:92",
      "F:93",
      "F:94",
      "F:95",
      "F:96",
      "F:97",
      "F:98",
      "F:99"
    ],
    "F:136": [
      "F:1",
      "F:10",
      "F:100",
      "F:101",
      "F:102",
      "F:103",
      "F:104",
      "F:105",
      "F:106",
      "F:107",
      "F:108",
      "F:109",
      "F:11",
      "F:110",
      "F:111",
      "F:112",
      "F:113",
      "F:114",
      "F:115",
      "F:116",
      "F:117",
      "F:118",
      "F:119",
      "F:12",
      "F:120",
      "F:121",
      "F:122",
      "F:123",
      "F:124",
      "F:125",
      "F:126",
      "F:127",
      "F:128",
      "F:129",
      "F:13",
      "F:130",
      "F:131",
      "F:132",
      "F:133",
      "F:134",
      "F:135",
      "F:137",
      "F:138",
      "F:139",
      "F:14",
      "F:140",
      "F:141",
      "F:142",
      "F:15",
      "F:16",
      "F:17",
      "F:18",
      "F:19",
      "F:2",
      "F:20",
      "F:21",
      "F:22",
      "F:23",
      "F:24",
      "F:25",
      "F:26",
      "F:27",
      "F:28",
      "F:29",
      "F:3",
      "F:30",
      "F:31",
      "F:32",
      "F:33",
      "F:34",
      "F:35",
      "F:36",
      "F:37",
      "F:38",
      "F:39",
      "F:4",
      "F:40",
      "F:41",
      "F:42",
      "F:43",
      "F:44",
      "F:45",
      "F:46",
      "F:47",
      "F:48",
      "F:49",
      "F:5",
      "F:50",
      "F:51",
      "F:52",
      "F:53",
      "F:54",
      "F:55",
      "F:56",
      "F:57",
      "F:58",
      "F:59",
      "F:6",
      "F:60",
      "F:61",
      "F:62",
      "F:63",
      "F:64",
      "F:65",
      "F:66",
      "F:67",
      "F:68",
      "F:69",
      "F:7",
      "F:70",
      "F:71",
      "F:72",
      "F:73",
      "F:74",
      "F:75",
      "F:76",
      "F:77",
      "F:78",
      "F:79",
      "F:8",
      "F:80",
      "F:81",
      "F:82",
      "F:83",
      "F:84",
      "F:85",
      "F:86",
      "F:87",
      "F:88",
      "F:89",
      "F:9",
      "F:90",
      "F:91",
      "F:92",
      "F:93",
      "F:94",
      "F:95",
      "F:96",
      "F:97",
      "F:98",
      "F:99"
    ],
    "F:137": [
      "F:1",
      "F:10",
      "F:100",
      "F:101",
      "F:102",
      "F:103",
      "F:104",
      "F:105",
      "F:106",
      "F:107",
      "F:108",
      "F:109",
      "F:11",
      "F:110",
      "F:111",
      "F:112",
      "F:113",
      "F:114",
      "F:115",
      "F:116",
      "F:117",
      "F:118",
      "F:119",
      "F:12",
      "F:120",
      "F:121",
      "F:122",
      "F:123",
      "F:124",
      "F:125",
      "F:126",
      "F:127",
      "F:128",
      "F:129",
      "F:13",
      "F:130",
      "F:131",
      "F:132",
      "F:133",
      "F:134",
      "F:135",
      "F:136",
      "F:138",
      "F:139",
      "F:14",
      "F:140",
      "F:141",
      "F:142",
      "F:15",
      "F:16",
      "F:17",
      "F:18",
      "F:19",
      "F:2",
      "F:20",
      "F:21",
      "F:22",
      "F:23",
      "F:24",
      "F:25",
      "F:26",
      "F:27",
      "F:28",
      "F:29",
      "F:3",
      "F:30",
      "F:31",
      "F:32",
      "F:33",
      "F:34",
      "F:35",
      "F:36",
      "F:37",
      "F:38",
      "F:39",
      "F:4",
      "F:40",
      "F:41",
      "F:42",
      "F:43",
      "F:44",
      "F:45",
      "F:46",
      "F:47",
      "F:48",
      "F:49",
      "F:5",
      "F:50",
      "F:51",
      "F:52",
      "F:53",
      "F:54",
      "F:55",
      "F:56",
      "F:57",
      "F:58",
      "F:59",
      "F:6",
      "F:60",
      "F:61",
      "F:62",
      "F:63",
      "F:64",
      "F:65",
      "F:66",
      "F:67",
      "F:68",
      "F:69",
      "F:7",
      "F:70",
      "F:71",
      "F:72",
      "F:73",
      "F:74",
      "F:75",
      "F:76",
      "F:77",
      "F:78",
      "F:79",
      "F:8",
      "F:80",
      "F:81",
      "F:82",
      "F:83",
      "F:84",
      "F:85",
      "F:86",
      "F:87",
      "F:88",
      "F:89",
      "F:9",
      "F:90",
      "F:91",
      "F:92",
      "F:93",
      "F:94",
      "F:95",
      "F:96",
      "F:97",
      "F:98",
      "F:99"
    ],
    "F:138": [
      "F:1",
      "F:10",
      "F:100",
      "F:101",
      "F:102",
      "F:103",
      "F:104",
      "F:105",
      "F:106",
      "F:107",
      "F:108",
      "F:109",
      "F:11",
      "F:110",
      "F:111",
      "F:112",
      "F:113",
      "F:114",
      "F:115",
      "F:116",
      "F:117",
      "F:118",
      "F:119",
      "F:12",
      "F:120",
      "F:121",
      "F:122",
      "F:123",
      "F:124",
      "F:125",
      "F:126",
      "F:127",
      "F:128",
      "F:129",
      "F:13",
      "F:130",
      "F:131",
      "F:132",
      "F:133",
      "F:134",
      "F:135",
      "F:136",
      "F:137",
      "F:139",
      "F:14",
      "F:140",
      "F:141",
      "F:142",
      "F:15",
      "F:16",
      "F:17",
      "F:18",
      "F:19",
      "F:2",
      "F:20",
      "F:21",
      "F:22",
      "F:23",
      "F:24",
      "F:25",
      "F:26",
      "F:27",
      "F:28",
      "F:29",
      "F:3",
      "F:30",
      "F:31",
      "F:32",
      "F:33",
      "F:34",
      "F:35",
      "F:36",
      "F:37",
      "F:38",
      "F:39",
      "F:4",
      "F:40",
      "F:41",
      "F:42",
      "F:43",
      "F:44",
      "F:45",
      "F:46",
      "F:47",
      "F:48",
      "F:49",
      "F:5",
      "F:50",
      "F:51",
      "F:52",
      "F:53",
      "F:54",
      "F:55",
      "F:56",
      "F:57",
      "F:58",
      "F:59",
      "F:6",
      "F:60",
      "F:61",
      "F:62",
      "F:63",
      "F:64",
      "F:65",
      "F:66",
      "F:67",
      "F:68",
      "F:69",
      "F:7",
      "F:70",
      "F:71",
      "F:72",
      "F:73",
      "F:74",
      "F:75",
      "F:76",
      "F:77",
      "F:78",
      "F:79",
      "F:8",
      "F:80",
      "F:81",
      "F:82",
      "F:83",
      "F:84",
      "F:85",
      "F:86",
      "F:87",
      "F:88",
      "F:89",
      "F:9",
      "F:90",
      "F:91",
      "F:92",
      "F:93",
      "F:94",
      "F:95",
      "F:96",
      "F:97",
      "F:98",
      "F:99"
    ],
    "F:139": [
      "F:1",
      "F:10",
      "F:100",
      "F:101",
      "F:102",
      "F:103",
      "F:104",
      "F:105",
      "F:106",
      "F:107",
      "F:108",
      "F:109",
      "F:11",
      "F:110",
      "F:111",
      "F:112",
      "F:113",
      "F:114",
      "F:115",
      "F:116",
      "F:117",
      "F:118",
      "F:119",
      "F:12",
      "F:120",
      "F:121",
      "F:122",
      "F:123",
      "F:124",
      "F:125",
      "F:126",
      "F:127",
      "F:128",
      "F:129",
      "F:13",
      "F:130",
      "F:131",
      "F:132",
      "F:133",
      "F:134",
      "F:135",
      "F:136",
      "F:137",
      "F:138",
      "F:14",
      "F:140",
      "F:141",
      "F:142",
      "F:15",
      "F:16",
      "F:17",
      "F:18",
      "F:19",
      "F:2",
      "F:20",
      "F:21",
      "F:22",
      "F:23",
      "F:24",
      "F:25",
      "F:26",
      "F:27",
      "F:28",
      "F:29",
      "F:3",
      "F:30",
      "F:31",
      "F:32",
      "F:33",
      "F:34",
      "F:35",
      "F:36",
      "F:37",
      "F:38",
      "F:39",
      "F:4",
      "F:40",
      "F:41",
      "F:42",
      "F:43",
      "F:44",
      "F:45",
      "F:46",
      "F:47",
      "F:48",
      "F:49",
      "F:5",
      "F:50",
      "F:51",
      "F:52",
      "F:53",
      "F:54",
      "F:55",
      "F:56",
      "F:57",
      "F:58",
      "F:59",
      "F:6",
      "F:60",
      "F:61",
      "F:62",
      "F:63",
      "F:64",
      "F:65",
      "F:66",
      "F:67",
      "F:68",
      "F:69",
      "F:7",
      "F:70",
      "F:71",
      "F:72",
      "F:73",
      "F:74",
      "F:75",
      "F:76",
      "F:77",
      "F:78",
      "F:79",
      "F:8",
      "F:80",
      "F:81",
      "F:82",
      "F:83",
      "F:84",
      "F:85",
      "F:86",
      "F:87",
      "F:88",
      "F:89",
      "F:9",
      "F:90",
      "F:91",
      "F:92",
      "F:93",
      "F:94",
      "F:95",
      "F:96",
      "F:97",
      "F:98",
      "F:99"
    ],
    "F:140": [
      "F:1",
      "F:10",
      "F:100",
      "F:101",
      "F:102",
      "F:103",
      "F:104",
      "F:105",
      "F:106",
      "F:107",
      "F:108",
      "F:109",
      "F:11",
      "F:110",
      "F:111",
      "F:112",
      "F:113",
      "F:114",
      "F:115",
      "F:116",
      "F:117",
      "F:118",
      "F:119",
      "F:12",
      "F:120",
      "F:121",
      "F:122",
      "F:123",
      "F:124",
      "F:125",
      "F:126",
      "F:127",
      "F:128",
      "F:129",
      "F:13",
      "F:130",
      "F:131",
      "F:132",
      "F:133",
      "F:134",
      "F:135",
      "F:136",
      "F:137",
      "F:138",
      "F:139",
      "F:14",
      "F:141",
      "F:142",
      "F:15",
      "F:16",
      "F:17",
      "F:18",
      "F:19",
      "F:2",
      "F:20",
      "F:21",
      "F:22",
      "F:23",
      "F:24",
      "F:25",
      "F:26",
      "F:27",
      "F:28",
      "F:29",
      "F:3",
      "F:30",
      "F:31",
      "F:32",
      "F:33",
      "F:34",
      "F:35",
      "F:36",
      "F:37",
      "F:38",
      "F:39",
      "F:4",
      "F:40",
      "F:41",
      "F:42",
      "F:43",
      "F:44",
      "F:45",
      "F:46",
      "F:47",
      "F:48",
      "F:49",
      "F:5",
      "F:50",
      "F:51",
      "F:52",
      "F:53",
      "F:54",
      "F:55",
      "F:56",
      "F:57",
      "F:58",
      "F:59",
      "F:6",
      "F:60",
      "F:61",
      "F:62",
      "F:63",
      "F:64",
      "F:65",
      "F:66",
      "F:67",
      "F:68",
      "F:69",
      "F:7",
      "F:70",
      "F:71",
      "F:72",
      "F:73",
      "F:74",
      "F:75",
      "F:76",
      "F:77",
      "F:78",
      "F:79",
      "F:8",
      "F:80",
      "F:81",
      "F:82",
      "F:83",
      "F:84",
      "F:85",
      "F:86",
      "F:87",
      "F:88",
      "F:89",
      "F:9",
      "F:90",
      "F:91",
      "F:92",
      "F:93",
      "F:94",
      "F:95",
      "F:96",
      "F:97",
      "F:98",
      "F:99"
    ],
    "F:141": [
      "F:1",
      "F:10",
      "F:100",
      "F:101",
      "F:102",
      "F:103",
      "F:104",
      "F:105",
      "F:106",
      "F:107",
      "F:108",
      "F:109",
      "F:11",
      "F:110",
      "F:111",
      "F:112",
      "F:113",
      "F:114",
      "F:115",
      "F:116",
      "F:117",
      "F:118",
      "F:119",
      "F:12",
      "F:120",
      "F:121",
      "F:122",
      "F:123",
      "F:124",
      "F:125",
      "F:126",
      "F:127",
      "F:128",
      "F:129",
      "F:13",
      "F:130",
      "F:131",
      "F:132",
      "F:133",
      "F:134",
      "F:135",
      "F:136",
      "F:137",
      "F:138",
      "F:139",
      "F:14",
      "F:140",
      "F:142",
      "F:15",
      "F:16",
      "F:17",
      "F:18",
      "F:19",
      "F:2",
      "F:20",
      "F:21",
      "F:22",
      "F:23",
      "F:24",
      "F:25",
      "F:26",
      "F:27",
      "F:28",
      "F:29",
      "F:3",
      "F:30",
      "F:31",
      "F:32",
      "F:33",
      "F:34",
      "F:35",
      "F:36",
      "F:37",
      "F:38",
      "F:39",
      "F:4",
      "F:40",
      "F:41",
      "F:42",
      "F:43",
      "F:44",
      "F:45",
      "F:46",
      "F:47",
      "F:48",
      "F:49",
      "F:5",
      "F:50",
      "F:51",
      "F:52",
      "F:53",
      "F:54",
      "F:55",
      "F:56",
      "F:57",
      "F:58",
      "F:59",
      "F:6",
      "F:60",
      "F:61",
      "F:62",
      "F:63",
      "F:64",
      "F:65",
      "F:66",
      "F:67",
      "F:68",
      "F:69",
      "F:7",
      "F:70",
      "F:71",
      "F:72",
      "F:73",
      "F:74",
      "F:75",
      "F:76",
      "F:77",
      "F:78",
      "F:79",
      "F:8",
      "F:80",
      "F:81",
      "F:82",
      "F:83",
      "F:84",
      "F:85",
      "F:86",
      "F:87",
      "F:88",
      "F:89",
      "F:9",
      "F:90",
      "F:91",
      "F:92",
      "F:93",
      "F:94",
      "F:95",
      "F:96",
      "F:97",
      "F:98",
      "F:99"
    ],
    "F:142": [
      "F:1",
      "F:10",
      "F:100",
      "F:101",
      "F:102",
      "F:103",
      "F:104",
      "F:105",
      "F:106",
      "F:107",
      "F:108",
      "F:109",
      "F:11",
      "F:110",
      "F:111",
      "F:112",
      "F:113",
      "F:114",
      "F:115",
      "F:116",
      "F:117",
      "F:118",
      "F:119",
      "F:12",
      "F:120",
      "F:121",
      "F:122",
      "F:123",
      "F:124",
      "F:125",
      "F:126",
      "F:127",
      "F:128",
      "F:129",
      "F:13",
      "F:130",
      "F:131",
      "F:132",
      "F:133",
      "F:134",
      "F:135",
      "F:136",
      "F:137",
      "F:138",
      "F:139",
      "F:14",
      "F:140",
      "F:141",
      "F:15",
      "F:16",
      "F:17",
      "F:18",
      "F:19",
      "F:2",
      "F:20",
      "F:21",
      "F:22",
      "F:23",
      "F:24",
      "F:25",
      "F:26",
      "F:27",
      "F:28",
      "F:29",
      "F:3",
      "F:30",
      "F:31",
      "F:32",
      "F:33",
      "F:34",
      "F:35",
      "F:36",
      "F:37",
      "F:38",
      "F:39",
      "F:4",
      "F:40",
      "F:41",
      "F:42",
      "F:43",
      "F:44",
      "F:45",
      "F:46",
      "F:47",
      "F:48",
      "F:49",
      "F:5",
      "F:50",
      "F:51",
      "F:52",
      "F:53",
      "F:54",
      "F:55",
      "F:56",
      "F:57",
      "F:58",
      "F:59",
      "F:6",
      "F:60",
      "F:61",
      "F:62",
      "F:63",
      "F:64",
      "F:65",
      "F:66",
      "F:67",
      "F:68",
      "F:69",
      "F:7",
      "F:70",
      "F:71",
      "F:72",
      "F:73",
      "F:74",
      "F:75",
      "F:76",
      "F:77",
      "F:78",
      "F:79",
      "F:8",
      "F:80",
      "F:81",
      "F:82",
      "F:83",
      "F:84",
      "F:85",
      "F:86",
      "F:87",
      "F:88",
      "F:89",
      "F:9",
      "F:90",
      "F:91",
      "F:92",
      "F:93",
      "F:94",
      "F:95",
      "F:96",
      "F:97",
      "F:98",
      "F:99"
    ]
  },
  "pair_contacts": {}
}
```
