## Supplementary material for "Localized Reactivity on Proteins as Riemannian Manifolds: A Quantum-Inspired Geometric Model for Deterministic, Metal-Aware Reactive-Site Prediction": code bundle: result_bound_labels_unbound_features.json

```
{
  "case": "DB55_3V6Z_L",
  "AUROC_mean": 0.8083798773690077,
  "AUROC_std": 0.07181825460147948,
  "fold_AUROCs": [
    0.8397435897435898,
    0.705,
    0.8020833333333334,
    0.7733333333333333,
    0.9217391304347826
  ],
  "AUPRC_mean": 0.4389274042950513,
  "AUPRC_std": 0.20240138626882395,
  "fold_AUPRCs": [
    0.3222222222222222,
    0.26944444444444443,
    0.5275735294117647,
    0.2777777777777778,
    0.7976190476190477
  ],
  "policyP_info": {
    "K_target": 5,
    "K_min": 2,
    "min_valid_folds": 2,
    "n_pos_groups": 19,
    "K_used": 5,
    "n_total_folds": 5,
    "n_valid_folds": 5,
    "n_skipped_train_single_class": 0,
    "n_skipped_test_single_class": 0,
    "reason": "OK"
  },
  "n_pos": 19,
  "n_neg": 123,
  "unbound_positive_residue_ids": [
    "F:10",
    "F:11",
    "F:12",
    "F:14",
    "F:15",
    "F:18",
    "F:112",
    "F:113",
    "F:116",
    "F:117",
    "F:120",
    "F:121",
    "F:123",
    "F:124",
    "F:125",
    "F:127",
    "F:128",
    "F:129",
    "F:132"
  ],
  "unbound_positive_residue_ids_path": "/content/benchmark_workdir/DB55_3V6Z_L/unbound_positive_residue_ids.json",
  "bound_positive_residue_ids_used": [
    "F:122",
    "F:123",
    "F:126",
    "F:127",
    "F:130",
    "F:131",
    "F:133",
    "F:134",
    "F:135",
    "F:137",
    "F:138",
    "F:139",
    "F:142",
    "F:20",
    "F:21",
    "F:22",
    "F:24",
    "F:25",
    "F:28"
  ],
  "bound_interface_report": {
    "cutoff_angstrom": 5.0,
    "coarse_margin_angstrom": 4.0,
    "scheme": "closest-heavy",
    "protein_only": true,
    "target_bound_chains": [
      "F"
    ],
    "n_target_res": 148,
    "n_other_res": 440,
    "n_candidate_pairs": 85,
    "n_interface_target_res": 19,
    "backend_kdtree": "scipy.cKDTree",
    "auto_interface_labels": true
  },
  "mapping": {
    "n_bound_labels": 19,
    "n_mapped": 19,
    "n_dropped": 0,
    "mapped_examples": [
      {
        "bound": "F:122",
        "unbound": "F:112",
        "idx": 111
      },
      {
        "bound": "F:123",
        "unbound": "F:113",
        "idx": 112
      },
      {
        "bound": "F:126",
        "unbound": "F:116",
        "idx": 115
      },
      {
        "bound": "F:127",
        "unbound": "F:117",
        "idx": 116
      },
      {
        "bound": "F:130",
        "unbound": "F:120",
        "idx": 119
      },
      {
        "bound": "F:131",
        "unbound": "F:121",
        "idx": 120
      },
      {
        "bound": "F:133",
        "unbound": "F:123",
        "idx": 122
      },
      {
        "bound": "F:134",
        "unbound": "F:124",
        "idx": 123
      },
      {
        "bound": "F:135",
        "unbound": "F:125",
        "idx": 124
      },
      {
        "bound": "F:137",
        "unbound": "F:127",
        "idx": 126
      },
      {
        "bound": "F:138",
        "unbound": "F:128",
        "idx": 127
      },
      {
        "bound": "F:139",
        "unbound": "F:129",
        "idx": 128
      },
      {
        "bound": "F:142",
        "unbound": "F:132",
        "idx": 131
      },
      {
        "bound": "F:20",
        "unbound": "F:10",
        "idx": 9
      },
      {
        "bound": "F:21",
        "unbound": "F:11",
        "idx": 10
      },
      {
        "bound": "F:22",
        "unbound": "F:12",
        "idx": 11
      },
      {
        "bound": "F:24",
        "unbound": "F:14",
        "idx": 13
      },
      {
        "bound": "F:25",
        "unbound": "F:15",
        "idx": 14
      },
      {
        "bound": "F:28",
        "unbound": "F:18",
        "idx": 17
      }
    ],
    "dropped_examples": []
  },
  "mapping_extra": {
    "bound_to_unbound_chain_map": {
      "F": "F"
    },
    "chain_assignment": {
      "forced_hints": [],
      "unmatched_bound_chains": [
        "A",
        "B"
      ],
      "unmatched_unbound_chains": [],
      "ambiguity": [],
      "pair_details_top": {
        "F": [
          {
            "unbound": "F",
            "identity": 0.9716312056737588,
            "coverage": 0.9929577464788732,
            "weight": 0.9647887323943661
          }
        ],
        "A": [
          {
            "unbound": "F",
            "identity": 0.06451612903225806,
            "coverage": 0.6549295774647887,
            "weight": 0.04225352112676056
          }
        ],
        "B": [
          {
            "unbound": "F",
            "identity": 0.0948905109489051,
            "coverage": 0.9647887323943662,
            "weight": 0.09154929577464789
          }
        ]
      }
    },
    "dropped_chains_low_quality": [],
    "n_bound_chains_total": 3,
    "n_unbound_chains_total": 1
  },
  "symmetry": {
    "symmetry_groups": {
      "F": 0
    },
    "symmetry_policy": {
      "min_identity": 0.95,
      "min_coverage": 0.9
    },
    "collapse_only_within_symmetry_groups": true
  },
  "solvent": {
    "solvent_filter_applied": true,
    "source": "meta.json",
    "n_total": 142,
    "n_removed": 0,
    "n_unknown_resname": 0,
    "n_retained": 142,
    "solvent_codes": [
      "WAT",
      "HOH",
      "DOD",
      "TIP3"
    ]
  },
  "unbound_out_dir": "/content/benchmark_workdir/DB55_3V6Z_L/out_unbound",
  "unbound_structure": "/content/benchmark_workdir/_dataset_unpacked/3V6Z_l_u.pdb",
  "bound_structure": "/content/benchmark_workdir/_dataset_unpacked/3V6Z_bound_complex.pdb"
}
```
