## Supplementary material for "Localized Reactivity on Proteins as Riemannian Manifolds: A Quantum-Inspired Geometric Model for Deterministic, Metal-Aware Reactive-Site Prediction": code bundle: unbound_positive_residue_ids.json

```
{
  "unbound_positive_residue_ids": [
    "F:10",
    "F:11",
    "F:12",
    "F:14",
    "F:15",
    "F:18",
    "F:112",
    "F:113",
    "F:116",
    "F:117",
    "F:120",
    "F:121",
    "F:123",
    "F:124",
    "F:125",
    "F:127",
    "F:128",
    "F:129",
    "F:132"
  ]
}
```
