## Supplementary material for "Localized Reactivity on Proteins as Riemannian Manifolds: A Quantum-Inspired Geometric Model for Deterministic, Metal-Aware Reactive-Site Prediction": code bundle: meta.json (part 1 of 4)

```
{
  "pdb": "3V6Z_r_u.pdb",
  "radius": 4.7,
  "residues": [
    {
      "id": "A:1",
      "chain": "A",
      "resseq": 1,
      "icode": "",
      "resname": "GLU",
      "hetflag": " ",
      "sasa": 5.855781555175781,
      "atoms": [
        {
          "atom_index": 0,
          "name": "N",
          "element": "N",
          "coord": [
            -1.9467999935150146,
            0.49070000648498535,
            5.715000152587891
          ]
        },
        {
          "atom_index": 1,
          "name": "CA",
          "element": "C",
          "coord": [
            -1.8039000034332275,
            0.4828000068664551,
            5.6844000816345215
          ]
        },
        {
          "atom_index": 2,
          "name": "C",
          "element": "C",
          "coord": [
            -1.7318999767303467,
            0.3935000002384186,
            5.787300109863281
          ]
        },
        {
          "atom_index": 3,
          "name": "O",
          "element": "O",
          "coord": [
            -1.7223999500274658,
            0.4293999969959259,
            5.906000137329102
          ]
        },
        {
          "atom_index": 4,
          "name": "CB",
          "element": "C",
          "coord": [
            -1.742300033569336,
            0.6241000294685364,
            5.677299976348877
          ]
        },
        {
          "atom_index": 5,
          "name": "CG",
          "element": "C",
          "coord": [
            -1.5944000482559204,
            0.6273999810218811,
            5.642600059509277
          ]
        },
        {
          "atom_index": 6,
          "name": "CD",
          "element": "C",
          "coord": [
            -1.5217000246047974,
            0.7458000183105469,
            5.703000068664551
          ]
        },
        {
          "atom_index": 7,
          "name": "OE1",
          "element": "O",
          "coord": [
            -1.4996000528335571,
            0.7444999814033508,
            5.826200008392334
          ]
        },
        {
          "atom_index": 8,
          "name": "OE2",
          "element": "O",
          "coord": [
            -1.4881999492645264,
            0.8406999707221985,
            5.627999782562256
          ]
        }
      ]
    },
    {
      "id": "A:2",
      "chain": "A",
      "resseq": 2,
      "icode": "",
      "resname": "VAL",
      "hetflag": " ",
      "sasa": 0.0,
      "atoms": [
        {
          "atom_index": 9,
          "name": "N",
          "element": "N",
          "coord": [
            -1.684499979019165,
            0.27549999952316284,
            5.741099834442139
          ]
        },
        {
          "atom_index": 10,
          "name": "CA",
          "element": "C",
          "coord": [
            -1.6131999492645264,
            0.17970000207424164,
            5.825900077819824
          ]
        },
        {
          "atom_index": 11,
          "name": "C",
          "element": "C",
          "coord": [
            -1.4835000038146973,
            0.24390000104904175,
            5.871500015258789
          ]
        },
        {
          "atom_index": 12,
          "name": "O",
          "element": "O",
          "coord": [
            -1.410599946975708,
            0.3000999987125397,
            5.789899826049805
          ]
        },
        {
          "atom_index": 13,
          "name": "CB",
          "element": "C",
          "coord": [
            -1.5908000469207764,
            0.04050000011920929,
            5.760499954223633
          ]
        },
        {
          "atom_index": 14,
          "name": "CG1",
          "element": "C",
          "coord": [
            -1.5091999769210815,
            -0.050700001418590546,
            5.851799964904785
          ]
        },
        {
          "atom_index": 15,
          "name": "CG2",
          "element": "C",
          "coord": [
            -1.7235000133514404,
            -0.02630000002682209,
            5.725900173187256
          ]
        }
      ]
    },
    {
      "id": "A:3",
      "chain": "A",
      "resseq": 3,
      "icode": "",
      "resname": "GLN",
      "hetflag": " ",
      "sasa": 1.9572914838790894,
      "atoms": [
        {
          "atom_index": 16,
          "name": "N",
          "element": "N",
          "coord": [
            -1.461899995803833,
            0.24310000240802765,
            6.003600120544434
          ]
        },
        {
          "atom_index": 17,
          "name": "CA",
          "element": "C",
          "coord": [
            -1.3447999954223633,
            0.295199990272522,
            6.073400020599365
          ]
        },
        {
          "atom_index": 18,
          "name": "C",
          "element": "C",
          "coord": [
            -1.2970999479293823,
            0.19380000233650208,
            6.178800106048584
          ]
        },
        {
          "atom_index": 19,
          "name": "O",
          "element": "O",
          "coord": [
            -1.3756999969482422,
            0.1527000069618225,
            6.265200138092041
          ]
        },
        {
          "atom_index": 20,
          "name": "CB",
          "element": "C",
          "coord": [
            -1.3795000314712524,
            0.42879998683929443,
            6.141600131988525
          ]
        },
        {
          "atom_index": 21,
          "name": "CG",
          "element": "C",
          "coord": [
            -1.323099970817566,
            0.552299976348877,
            6.07289981842041
          ]
        },
        {
          "atom_index": 22,
          "name": "CD",
          "element": "C",
          "coord": [
            -1.353700041770935,
            0.6747000217437744,
            6.154799938201904
          ]
        },
        {
          "atom_index": 23,
          "name": "OE1",
          "element": "O",
          "coord": [
            -1.4572999477386475,
            0.7404000163078308,
            6.136199951171875
          ]
        },
        {
          "atom_index": 24,
          "name": "NE2",
          "element": "N",
          "coord": [
            -1.2661000490188599,
            0.7059999704360962,
            6.249800205230713
          ]
        }
      ]
    },
    {
      "id": "A:4",
      "chain": "A",
      "resseq": 4,
      "icode": "",
      "resname": "LEU",
      "hetflag": " ",
      "sasa": 0.0,
      "atoms": [
        {
          "atom_index": 25,
          "name": "N",
          "element": "N",
          "coord": [
            -1.1684999465942383,
            0.15520000457763672,
            6.171800136566162
          ]
        },
        {
          "atom_index": 26,
          "name": "CA",
          "element": "C",
          "coord": [
            -1.1023999452590942,
            0.06260000169277191,
            6.263999938964844
          ]
        },
        {
          "atom_index": 27,
          "name": "C",
          "element": "C",
          "coord": [
            -0.9811999797821045,
            0.13670000433921814,
            6.320099830627441
          ]
        },
        {
          "atom_index": 28,
          "name": "O",
          "element": "O",
          "coord": [
            -0.8907999992370605,
            0.16910000145435333,
            6.243500232696533
          ]
        },
        {
          "atom_index": 29,
          "name": "CB",
          "element": "C",
          "coord": [
            -1.0578999519348145,
            -0.06289999932050705,
            6.185999870300293
          ]
        },
        {
          "atom_index": 30,
          "name": "CG",
          "element": "C",
          "coord": [
            -1.1401000022888184,
            -0.19329999387264252,
            6.195300102233887
          ]
        },
        {
          "atom_index": 31,
          "name": "CD1",
          "element": "C",
          "coord": [
            -1.2829999923706055,
            -0.17000000178813934,
            6.227700233459473
          ]
        },
        {
          "atom_index": 32,
          "name": "CD2",
          "element": "C",
          "coord": [
            -1.129699945449829,
            -0.272599995136261,
            6.067500114440918
          ]
        }
      ]
    },
    {
      "id": "A:5",
      "chain": "A",
      "resseq": 5,
      "icode": "",
      "resname": "VAL",
      "hetflag": " ",
      "sasa": 0.1613273024559021,
      "atoms": [
        {
          "atom_index": 33,
          "name": "N",
          "element": "N",
          "coord": [
            -0.9818000197410583,
            0.17090000212192535,
            6.451000213623047
          ]
        },
        {
          "atom_index": 34,
          "name": "CA",
          "element": "C",
          "coord": [
            -0.873199999332428,
            0.2508000135421753,
            6.5100998878479
          ]
        },
        {
          "atom_index": 35,
          "name": "C",
          "element": "C",
          "coord": [
            -0.79830002784729,
            0.17730000615119934,
            6.618899822235107
          ]
        },
        {
          "atom_index": 36,
          "name": "O",
          "element": "O",
          "coord": [
            -0.847100019454956,
            0.16740000247955322,
            6.731800079345703
          ]
        },
        {
          "atom_index": 37,
          "name": "CB",
          "element": "C",
          "coord": [
            -0.9165999889373779,
            0.39500001072883606,
            6.5528998374938965
          ]
        },
        {
          "atom_index": 38,
          "name": "CG1",
          "element": "C",
          "coord": [
            -0.8009999990463257,
            0.4724999964237213,
            6.6153998374938965
          ]
        },
        {
          "atom_index": 39,
          "name": "CG2",
          "element": "C",
          "coord": [
            -0.9750999808311462,
            0.4731000065803528,
            6.435699939727783
          ]
        }
      ]
    },
    {
      "id": "A:6",
      "chain": "A",
      "resseq": 6,
      "icode": "",
      "resname": "GLU",
      "hetflag": " ",
      "sasa": 0.0,
      "atoms": [
        {
          "atom_index": 40,
          "name": "N",
          "element": "N",
          "coord": [
            -0.6780999898910522,
            0.12839999794960022,
            6.585999965667725
          ]
        },
        {
          "atom_index": 41,
          "name": "CA",
          "element": "C",
          "coord": [
            -0.5950000286102295,
            0.05469999834895134,
            6.682400226593018
          ]
        },
        {
          "atom_index": 42,
          "name": "C",
          "element": "C",
          "coord": [
            -0.5187000036239624,
            0.1492999941110611,
            6.772200107574463
          ]
        },
        {
          "atom_index": 43,
          "name": "O",
          "element": "O",
          "coord": [
            -0.48739999532699585,
            0.262800008058548,
            6.732699871063232
          ]
        },
        {
          "atom_index": 44,
          "name": "CB",
          "element": "C",
          "coord": [
            -0.49549999833106995,
            -0.042500000447034836,
            6.615600109100342
          ]
        },
        {
          "atom_index": 45,
          "name": "CG",
          "element": "C",
          "coord": [
            -0.5565999746322632,
            -0.13189999759197235,
            6.509300231933594
          ]
        },
        {
          "atom_index": 46,
          "name": "CD",
          "element": "C",
          "coord": [
            -0.5580000281333923,
            -0.07620000094175339,
            6.367700099945068
          ]
        },
        {
          "atom_index": 47,
          "name": "OE1",
          "element": "O",
          "coord": [
            -0.5609999895095825,
            0.04800000041723251,
            6.351099967956543
          ]
        },
        {
          "atom_index": 48,
          "name": "OE2",
          "element": "O",
          "coord": [
            -0.5523999929428101,
            -0.1574999988079071,
            6.272500038146973
          ]
        }
      ]
    },
    {
      "id": "A:7",
      "chain": "A",
      "resseq": 7,
      "icode": "",
      "resname": "SER",
      "hetflag": " ",
      "sasa": 0.2874467372894287,
      "atoms": [
        {
          "atom_index": 49,
          "name": "N",
          "element": "N",
          "coord": [
            -0.4893999993801117,
            0.10260000079870224,
            6.893799781799316
          ]
        },
        {
          "atom_index": 50,
          "name": "CA",
          "element": "C",
          "coord": [
            -0.4122999906539917,
            0.17810000479221344,
            6.993500232696533
          ]
        },
        {
          "atom_index": 51,
          "name": "C",
          "element": "C",
          "coord": [
            -0.3474000096321106,
            0.07930000126361847,
            7.087100028991699
          ]
        },
        {
          "atom_index": 52,
          "name": "O",
          "element": "O",
          "coord": [
            -0.3824000060558319,
            -0.03799999877810478,
            7.082399845123291
          ]
        },
        {
          "atom_index": 53,
          "name": "CB",
          "element": "C",
          "coord": [
            -0.4991999864578247,
            0.2797999978065491,
            7.067800045013428
          ]
        },
        {
          "atom_index": 54,
          "name": "OG",
          "element": "O",
          "coord": [
            -0.609499990940094,
            0.21789999306201935,
            7.1305999755859375
          ]
        }
      ]
    },
    {
      "id": "A:8",
      "chain": "A",
      "resseq": 8,
      "icode": "",
      "resname": "GLY",
      "hetflag": " ",
      "sasa": 0.0,
      "atoms": [
        {
          "atom_index": 55,
          "name": "N",
          "element": "N",
          "coord": [
            -0.2498999983072281,
            0.12409999966621399,
            7.165500164031982
          ]
        },
        {
          "atom_index": 56,
          "name": "CA",
          "element": "C",
          "coord": [
            -0.18549999594688416,
            0.04010000079870224,
            7.265699863433838
          ]
        },
        {
          "atom_index": 57,
          "name": "C",
          "element": "C",
          "coord": [
            -0.04179999977350235,
            0.003000000026077032,
            7.239500045776367
          ]
        },
        {
          "atom_index": 58,
          "name": "O",
          "element": "O",
          "coord": [
            0.027000000700354576,
            -0.043299999088048935,
            7.331399917602539
          ]
        }
      ]
    },
    {
      "id": "A:9",
      "chain": "A",
      "resseq": 9,
      "icode": "",
      "resname": "GLY",
      "hetflag": " ",
      "sasa": 0.0,
      "atoms": [
        {
          "atom_index": 59,
          "name": "N",
          "element": "N",
          "coord": [
            0.0013000000035390258,
            0.019899999722838402,
            7.114099979400635
          ]
        },
        {
          "atom_index": 60,
          "name": "CA",
          "element": "C",
          "coord": [
            0.13670000433921814,
            -0.010300000198185444,
            7.06850004196167
          ]
        },
        {
          "atom_index": 61,
          "name": "C",
          "element": "C",
          "coord": [
            0.24070000648498535,
            0.06159999966621399,
            7.151899814605713
          ]
        },
        {
          "atom_index": 62,
          "name": "O",
          "element": "O",
          "coord": [
            0.21699999272823334,
            0.17489999532699585,
            7.195799827575684
          ]
        }
      ]
    },
    {
      "id": "A:10",
      "chain": "A",
      "resseq": 10,
      "icode": "",
      "resname": "ASP",
      "hetflag": " ",
      "sasa": 0.472947895526886,
      "atoms": [
        {
          "atom_index": 63,
          "name": "N",
          "element": "N",
          "coord": [
            0.353300005197525,
            -0.0066999997943639755,
            7.180699825286865
          ]
        },
        {
          "atom_index": 64,
          "name": "CA",
          "element": "C",
          "coord": [
            0.4560999870300293,
            0.04699999839067459,
            7.269199848175049
          ]
        },
        {
          "atom_index": 65,
          "name": "C",
          "element": "C",
          "coord": [
            0.5838000178337097,
            -0.0340999998152256,
            7.26140022277832
          ]
        },
        {
          "atom_index": 66,
          "name": "O",
          "element": "O",
          "coord": [
            0.5874999761581421,
            -0.1356000006198883,
            7.193399906158447
          ]
        },
        {
          "atom_index": 67,
          "name": "CB",
          "element": "C",
          "coord": [
            0.4034999907016754,
            0.043299999088048935,
            7.416800022125244
          ]
        },
        {
          "atom_index": 68,
          "name": "CG",
          "element": "C",
          "coord": [
            0.45829999446868896,
            0.1469999998807907,
            7.5152997970581055
          ]
        },
        {
          "atom_index": 69,
          "name": "OD1",
          "element": "O",
          "coord": [
            0.5575000047683716,
            0.21699999272823334,
            7.480599880218506
          ]
        },
        {
          "atom_index": 70,
          "name": "OD2",
          "element": "O",
          "coord": [
            0.40380001068115234,
            0.15549999475479126,
            7.628699779510498
          ]
        }
      ]
    },
    {
      "id": "A:11",
      "chain": "A",
      "resseq": 11,
      "icode": "",
      "resname": "LEU",
      "hetflag": " ",
      "sasa": 0.0,
      "atoms": [
        {
          "atom_index": 71,
          "name": "N",
          "element": "N",
          "coord": [
            0.6888999938964844,
            0.013100000098347664,
            7.332600116729736
          ]
        },
        {
          "atom_index": 72,
          "name": "CA",
          "element": "C",
          "coord": [
            0.817300021648407,
            -0.053199999034404755,
            7.351500034332275
          ]
        },
        {
          "atom_index": 73,
          "name": "C",
          "element": "C",
          "coord": [
            0.7964000105857849,
            -0.14100000262260437,
            7.475200176239014
          ]
        },
        {
          "atom_index": 74,
          "name": "O",
          "element": "O",
          "coord": [
            0.7559000253677368,
            -0.0908999964594841,
            7.581900119781494
          ]
        },
        {
          "atom_index": 75,
          "name": "CB",
          "element": "C",
          "coord": [
            0.9276999831199646,
            0.04960000142455101,
            7.380799770355225
          ]
        },
        {
          "atom_index": 76,
          "name": "CG",
          "element": "C",
          "coord": [
            1.0751999616622925,
            0.015300000086426735,
            7.353400230407715
          ]
        },
        {
          "atom_index": 77,
          "name": "CD1",
          "element": "C",
          "coord": [
            1.1655000448226929,
            0.07760000228881836,
            7.460400104522705
          ]
        },
        {
          "atom_index": 78,
          "name": "CD2",
          "element": "C",
          "coord": [
            1.104099988937378,
            -0.13439999520778656,
            7.3343000411987305
          ]
        }
      ]
    },
    {
      "id": "A:12",
      "chain": "A",
      "resseq": 12,
      "icode": "",
      "resname": "VAL",
      "hetflag": " ",
      "sasa": 0.0,
      "atoms": [
        {
          "atom_index": 79,
          "name": "N",
          "element": "N",
          "coord": [
            0.8215000033378601,
            -0.27140000462532043,
            7.46019983291626
          ]
        },
        {
          "atom_index": 80,
          "name": "CA",
          "element": "C",
          "coord": [
            0.8083999752998352,
            -0.3684000074863434,
            7.56820011138916
          ]
        },
        {
          "atom_index": 81,
          "name": "C",
          "element": "C",
          "coord": [
            0.9372000098228455,
            -0.4496000111103058,
            7.578100204467773
          ]
        },
        {
          "atom_index": 82,
          "name": "O",
          "element": "O",
          "coord": [
            0.993399977684021,
            -0.4867999851703644,
            7.477099895477295
          ]
        },
        {
          "atom_index": 83,
          "name": "CB",
          "element": "C",
          "coord": [
            0.6832000017166138,
            -0.46219998598098755,
            7.5493998527526855
          ]
        },
        {
          "atom_index": 84,
          "name": "CG1",
          "element": "C",
          "coord": [
            0.6564000248908997,
            -0.5490000247955322,
            7.672699928283691
          ]
        },
        {
          "atom_index": 85,
          "name": "CG2",
          "element": "C",
          "coord": [
            0.5580000281333923,
            -0.38199999928474426,
            7.515100002288818
          ]
        }
      ]
    },
    {
      "id": "A:13",
      "chain": "A",
      "resseq": 13,
      "icode": "",
      "resname": "LYS",
      "hetflag": " ",
      "sasa": 2.1940512657165527,
      "atoms": [
        {
          "atom_index": 86,
          "name": "N",
          "element": "N",
          "coord": [
            0.9800999760627747,
            -0.48069998621940613,
            7.700300216674805
          ]
        },
        {
          "atom_index": 87,
          "name": "CA",
          "element": "C",
          "coord": [
            1.0931999683380127,
            -0.566100001335144,
            7.730800151824951
          ]
        },
        {
          "atom_index": 88,
          "name": "C",
          "element": "C",
          "coord": [
            1.0563000440597534,
            -0.7107999920845032,
            7.69189977645874
          ]
        },
        {
          "atom_index": 89,
          "name": "O",
          "element": "O",
          "coord": [
            0.9398999810218811,
            -0.7490000128746033,
            7.7108001708984375
          ]
        },
        {
          "atom_index": 90,
          "name": "CB",
          "element": "C",
          "coord": [
            1.1246999502182007,
            -0.5600000023841858,
            7.88129997253418
          ]
        },
        {
          "atom_index": 91,
          "name": "CG",
          "element": "C",
          "coord": [
            1.2628999948501587,
            -0.5030999779701233,
            7.912099838256836
          ]
        },
        {
          "atom_index": 92,
          "name": "CD",
          "element": "C",
          "coord": [
            1.2581000328063965,
            -0.3668999969959259,
            7.982100009918213
          ]
        },
        {
          "atom_index": 93,
          "name": "CE",
          "element": "C",
          "coord": [
            1.3517999649047852,
            -0.26460000872612,
            7.92080020904541
          ]
        },
        {
          "atom_index": 94,
          "name": "NZ",
          "element": "N",
          "coord": [
            1.3050999641418457,
            -0.21889999508857727,
            7.786600112915039
          ]
        }
      ]
    },
    {
      "id": "A:14",
      "chain": "A",
      "resseq": 14,
      "icode": "",
      "resname": "PRO",
      "hetflag": " ",
      "sasa": 1.2986090183258057,
      "atoms": [
        {
          "atom_index": 95,
          "name": "N",
          "element": "N",
          "coord": [
            1.1497999429702759,
            -0.7918000221252441,
            7.633800029754639
          ]
        },
        {
          "atom_index": 96,
          "name": "CA",
          "element": "C",
          "coord": [
            1.1180000305175781,
            -0.9326000213623047,
            7.604800224304199
          ]
        },
        {
          "atom_index": 97,
          "name": "C",
          "element": "C",
          "coord": [
            1.0708999633789062,
            -1.0053999423980713,
            7.7316999435424805
          ]
        },
        {
          "atom_index": 98,
          "name": "O",
          "element": "O",
          "coord": [
            1.1303000450134277,
            -0.9896000027656555,
            7.840000152587891
          ]
        },
        {
          "atom_index": 99,
          "name": "CB",
          "element": "C",
          "coord": [
            1.2513999938964844,
            -0.9894999861717224,
            7.5543999671936035
          ]
        },
        {
          "atom_index": 100,
          "name": "CG",
          "element": "C",
          "coord": [
            1.3246999979019165,
            -0.8737000226974487,
            7.506199836730957
          ]
        },
        {
          "atom_index": 101,
          "name": "CD",
          "element": "C",
          "coord": [
            1.2907999753952026,
            -0.7635999917984009,
            7.601799964904785
          ]
        }
      ]
    },
    {
      "id": "A:15",
      "chain": "A",
      "resseq": 15,
      "icode": "",
      "resname": "GLY",
      "hetflag": " ",
      "sasa": 1.6146432161331177,
      "atoms": [
        {
          "atom_index": 102,
          "name": "N",
          "element": "N",
          "coord": [
            0.9621999859809875,
            -1.0795999765396118,
            7.716800212860107
          ]
        },
        {
          "atom_index": 103,
          "name": "CA",
          "element": "C",
          "coord": [
            0.8988000154495239,
            -1.1553000211715698,
            7.823800086975098
          ]
        },
        {
          "atom_index": 104,
          "name": "C",
          "element": "C",
          "coord": [
            0.7793999910354614,
            -1.0851999521255493,
            7.885200023651123
          ]
        },
        {
          "atom_index": 105,
          "name": "O",
          "element": "O",
          "coord": [
            0.7088000178337097,
            -1.1420999765396118,
            7.969900131225586
          ]
        }
      ]
    },
    {
      "id": "A:16",
      "chain": "A",
      "resseq": 16,
      "icode": "",
      "resname": "GLY",
      "hetflag": " ",
      "sasa": 0.0,
      "atoms": [
        {
          "atom_index": 106,
          "name": "N",
          "element": "N",
          "coord": [
            0.758899986743927,
            -0.9613000154495239,
            7.841599941253662
          ]
        },
        {
          "atom_index": 107,
          "name": "CA",
          "element": "C",
          "coord": [
            0.6547999978065491,
            -0.871999979019165,
            7.889900207519531
          ]
        },
        {
          "atom_index": 108,
          "name": "C",
          "element": "C",
          "coord": [
            0.5192999839782715,
            -0.8895999789237976,
            7.826900005340576
          ]
        },
        {
          "atom_index": 109,
          "name": "O",
          "element": "O",
          "coord": [
            0.4984000027179718,
            -0.978600025177002,
            7.743199825286865
          ]
        }
      ]
    },
    {
      "id": "A:17",
      "chain": "A",
      "resseq": 17,
      "icode": "",
      "resname": "SER",
      "hetflag": " ",
      "sasa": 1.9673564434051514,
      "atoms": [
        {
          "atom_index": 110,
          "name": "N",
          "element": "N",
          "coord": [
            0.42640000581741333,
            -0.8033000230789185,
            7.87060022354126
          ]
        },
        {
          "atom_index": 111,
          "name": "CA",
          "element": "C",
          "coord": [
            0.2863999903202057,
            -0.8004999756813049,
            7.829500198364258
          ]
        },
        {
          "atom_index": 112,
          "name": "C",
          "element": "C",
          "coord": [
            0.24709999561309814,
            -0.6650999784469604,
            7.771599769592285
          ]
        },
        {
          "atom_index": 113,
          "name": "O",
          "element": "O",
          "coord": [
            0.3093999922275543,
            -0.5629000067710876,
            7.803400039672852
          ]
        },
        {
          "atom_index": 114,
          "name": "CB",
          "element": "C",
          "coord": [
            0.1964000016450882,
            -0.8320000171661377,
            7.948200225830078
          ]
        },
        {
          "atom_index": 115,
          "name": "OG",
          "element": "O",
          "coord": [
            0.23770000040531158,
            -0.953499972820282,
            8.008299827575684
          ]
        }
      ]
    },
    {
      "id": "A:18",
      "chain": "A",
      "resseq": 18,
      "icode": "",
      "resname": "LEU",
      "hetflag": " ",
      "sasa": 0.0,
      "atoms": [
        {
          "atom_index": 116,
          "name": "N",
          "element": "N",
          "coord": [
            0.1404999941587448,
            -0.6643000245094299,
            7.689899921417236
          ]
        },
        {
          "atom_index": 117,
          "name": "CA",
          "element": "C",
          "coord": [
            0.08760000020265579,
            -0.5446000099182129,
            7.628200054168701
          ]
        },
        {
          "atom_index": 118,
          "name": "C",
          "element": "C",
          "coord": [
            -0.050700001418590546,
            -0.5766000151634216,
            7.580599784851074
          ]
        },
        {
          "atom_index": 119,
          "name": "O",
          "element": "O",
          "coord": [
            -0.07180000096559525,
            -0.6872000098228455,
            7.531300067901611
          ]
        },
        {
          "atom_index": 120,
          "name": "CB",
          "element": "C",
          "coord": [
            0.17489999532699585,
            -0.5019999742507935,
            7.507999897003174
          ]
        },
        {
          "atom_index": 121,
          "name": "CG",
          "element": "C",
          "coord": [
            0.15479999780654907,
            -0.36070001125335693,
            7.455399990081787
          ]
        },
        {
          "atom_index": 122,
          "name": "CD1",
          "element": "C",
          "coord": [
            0.20340000092983246,
            -0.25920000672340393,
            7.554500102996826
          ]
        },
        {
          "atom_index": 123,
          "name": "CD2",
          "element": "C",
          "coord": [
            0.2273000031709671,
            -0.3424000144004822,
            7.3256001472473145
          ]
        }
      ]
    },
    {
      "id": "A:19",
      "chain": "A",
      "resseq": 19,
      "icode": "",
      "resname": "LYS",
      "hetflag": " ",
      "sasa": 1.0153143405914307,
      "atoms": [
        {
          "atom_index": 124,
          "name": "N",
          "element": "N",
          "coord": [
            -0.14470000565052032,
            -0.4812999963760376,
            7.594699859619141
          ]
        },
        {
          "atom_index": 125,
          "name": "CA",
          "element": "C",
          "coord": [
            -0.28110000491142273,
            -0.49729999899864197,
            7.546800136566162
          ]
        },
        {
          "atom_index": 126,
          "name": "C",
          "element": "C",
          "coord": [
            -0.31060001254081726,
            -0.39730000495910645,
            7.437699794769287
          ]
        },
        {
          "atom_index": 127,
          "name": "O",
          "element": "O",
          "coord": [
            -0.3052000105381012,
            -0.2761000096797943,
            7.461299896240234
          ]
        },
        {
          "atom_index": 128,
          "name": "CB",
          "element": "C",
          "coord": [
            -0.385699987411499,
            -0.48660001158714294,
            7.659999847412109
          ]
        },
        {
          "atom_index": 129,
          "name": "CG",
          "element": "C",
          "coord": [
            -0.5175999999046326,
            -0.5557000041007996,
            7.625899791717529
          ]
        },
        {
          "atom_index": 130,
          "name": "CD",
          "element": "C",
          "coord": [
            -0.6134999990463257,
            -0.5508000254631042,
            7.7428998947143555
          ]
        },
        {
          "atom_index": 131,
          "name": "CE",
          "element": "C",
          "coord": [
            -0.7328000068664551,
            -0.6413000226020813,
            7.724699974060059
          ]
        },
        {
          "atom_index": 132,
          "name": "NZ",
          "element": "N",
          "coord": [
            -0.8382999897003174,
            -0.616599977016449,
            7.827300071716309
          ]
        }
      ]
    },
    {
      "id": "A:20",
      "chain": "A",
      "resseq": 20,
      "icode": "",
      "resname": "LEU",
      "hetflag": " ",
      "sasa": 0.0,
      "atoms": [
        {
          "atom_index": 133,
          "name": "N",
          "element": "N",
          "coord": [
            -0.3416000008583069,
            -0.44920000433921814,
            7.31790018081665
          ]
        },
        {
          "atom_index": 134,
          "name": "CA",
          "element": "C",
          "coord": [
            -0.3828999996185303,
            -0.36640000343322754,
            7.204400062561035
          ]
        },
        {
          "atom_index": 135,
          "name": "C",
          "element": "C",
          "coord": [
            -0.5357000231742859,
            -0.35359999537467957,
            7.201499938964844
          ]
        },
        {
          "atom_index": 136,
          "name": "O",
          "element": "O",
          "coord": [
            -0.6057999730110168,
            -0.4465000033378601,
            7.2403998374938965
          ]
        },
        {
          "atom_index": 137,
          "name": "CB",
          "element": "C",
          "coord": [
            -0.32919999957084656,
            -0.41990000009536743,
            7.069799900054932
          ]
        },
        {
          "atom_index": 138,
          "name": "CG",
          "element": "C",
          "coord": [
            -0.18230000138282776,
            -0.4562999904155731,
            7.066400051116943
          ]
        },
        {
          "atom_index": 139,
          "name": "CD1",
          "element": "C",
          "coord": [
            -0.1451999992132187,
            -0.510699987411499,
            6.93310022354126
          ]
        },
        {
          "atom_index": 140,
          "name": "CD2",
          "element": "C",
          "coord": [
            -0.09070000052452087,
            -0.3382999897003174,
            7.106900215148926
          ]
        }
      ]
    },
    {
      "id": "A:21",
      "chain": "A",
      "resseq": 21,
      "icode": "",
      "resname": "SER",
      "hetflag": " ",
      "sasa": 0.0,
      "atoms": [
        {
          "atom_index": 141,
          "name": "N",
          "element": "N",
          "coord": [
            -0.5857999920845032,
            -0.23890000581741333,
            7.156400203704834
          ]
        },
        {
          "atom_index": 142,
          "name": "CA",
          "element": "C",
          "coord": [
            -0.7286999821662903,
            -0.20970000326633453,
            7.144599914550781
          ]
        },
        {
          "atom_index": 143,
          "name": "C",
          "element": "C",
          "coord": [
            -0.7591000199317932,
            -0.16500000655651093,
            7.003699779510498
          ]
        },
        {
          "atom_index": 144,
          "name": "O",
          "element": "O",
          "coord": [
            -0.6741999983787537,
            -0.10700000077486038,
            6.937399864196777
          ]
        },
        {
          "atom_index": 145,
          "name": "CB",
          "element": "C",
          "coord": [
            -0.7696999907493591,
            -0.09809999912977219,
            7.240600109100342
          ]
        },
        {
          "atom_index": 146,
          "name": "OG",
          "element": "O",
          "coord": [
            -0.7587000131607056,
            -0.14190000295639038,
            7.374899864196777
          ]
        }
      ]
    },
    {
      "id": "A:22",
      "chain": "A",
      "resseq": 22,
      "icode": "",
      "resname": "CYS",
      "hetflag": " ",
      "sasa": 0.0,
      "atoms": [
        {
          "atom_index": 147,
          "name": "N",
          "element": "N",
          "coord": [
            -0.8802000284194946,
            -0.19040000438690186,
            6.958700180053711
          ]
        },
        {
          "atom_index": 148,
          "name": "CA",
          "element": "C",
          "coord": [
            -0.9259999990463257,
            -0.14900000393390656,
            6.828499794006348
          ]
        },
        {
          "atom_index": 149,
          "name": "C",
          "element": "C",
          "coord": [
            -1.0703999996185303,
            -0.10189999639987946,
            6.8414998054504395
          ]
        },
        {
          "atom_index": 150,
          "name": "O",
          "element": "O",
          "coord": [
            -1.15910005569458,
            -0.18119999766349792,
            6.871500015258789
          ]
        },
        {
          "atom_index": 151,
          "name": "CB",
          "element": "C",
          "coord": [
            -0.9120000004768372,
            -0.262800008058548,
            6.728000164031982
          ]
        },
        {
          "atom_index": 152,
          "name": "SG",
          "element": "S",
          "coord": [
            -0.983299970626831,
            -0.22699999809265137,
            6.565499782562256
          ]
        }
      ]
    },
    {
      "id": "A:23",
      "chain": "A",
      "resseq": 23,
      "icode": "",
      "resname": "ALA",
      "hetflag": " ",
      "sasa": 0.2581236958503723,
      "atoms": [
        {
          "atom_index": 153,
          "name": "N",
          "element": "N",
          "coord": [
            -1.0928000211715698,
            0.027699999511241913,
            6.822000026702881
          ]
        },
        {
          "atom_index": 154,
          "name": "CA",
          "element": "C",
          "coord": [
            -1.2238999605178833,
            0.09179999679327011,
            6.825099945068359
          ]
        },
        {
          "atom_index": 155,
          "name": "C",
          "element": "C",
          "coord": [
            -1.2847000360488892,
            0.08489999920129776,
            6.685699939727783
          ]
        },
        {
          "atom_index": 156,
          "name": "O",
          "element": "O",
          "coord": [
            -1.2278000116348267,
            0.14159999787807465,
            6.594099998474121
          ]
        },
        {
          "atom_index": 157,
          "name": "CB",
          "element": "C",
          "coord": [
            -1.2085000276565552,
            0.23690000176429749,
            6.8678998947143555
          ]
        }
      ]
    },
    {
      "id": "A:24",
      "chain": "A",
      "resseq": 24,
      "icode": "",
      "resname": "ALA",
      "hetflag": " ",
      "sasa": 0.0,
      "atoms": [
        {
          "atom_index": 158,
          "name": "N",
          "element": "N",
          "coord": [
            -1.3968000411987305,
            0.012500000186264515,
            6.669000148773193
          ]
        },
        {
          "atom_index": 159,
          "name": "CA",
          "element": "C",
          "coord": [
            -1.4706000089645386,
            -0.0020000000949949026,
            6.542799949645996
          ]
        },
        {
          "atom_index": 160,
          "name": "C",
          "element": "C",
          "coord": [
            -1.597499966621399,
            0.08720000088214874,
            6.535900115966797
          ]
        },
        {
          "atom_index": 161,
          "name": "O",
          "element": "O",
          "coord": [
            -1.6633000373840332,
            0.1143999993801117,
            6.638000011444092
          ]
        },
        {
          "atom_index": 162,
          "name": "CB",
          "element": "C",
          "coord": [
            -1.5075000524520874,
            -0.1467999964952469,
            6.519199848175049
          ]
        }
      ]
    },
    {
      "id": "A:25",
      "chain": "A",
      "resseq": 25,
      "icode": "",
      "resname": "SER",
      "hetflag": " ",
      "sasa": 0.5807783007621765,
      "atoms": [
        {
          "atom_index": 163,
          "name": "N",
          "element": "N",
          "coord": [
            -1.6274000406265259,
            0.13740000128746033,
            6.414000034332275
          ]
        },
        {
          "atom_index": 164,
          "name": "CA",
          "element": "C",
          "coord": [
            -1.7444000244140625,
            0.22020000219345093,
            6.388500213623047
          ]
        },
        {
          "atom_index": 165,
          "name": "C",
          "element": "C",
          "coord": [
            -1.7854000329971313,
            0.21449999511241913,
            6.241399765014648
          ]
        },
        {
          "atom_index": 166,
          "name": "O",
          "element": "O",
          "coord": [
            -1.705199956893921,
            0.1746000051498413,
            6.157700061798096
          ]
        },
        {
          "atom_index": 167,
          "name": "CB",
          "element": "C",
          "coord": [
            -1.718400001525879,
            0.36390000581741333,
            6.431399822235107
          ]
        },
        {
          "atom_index": 168,
          "name": "OG",
          "element": "O",
          "coord": [
            -1.6238000392913818,
            0.4275999963283539,
            6.347099781036377
          ]
        }
      ]
    },
    {
      "id": "A:26",
      "chain": "A",
      "resseq": 26,
      "icode": "",
      "resname": "GLY",
      "hetflag": " ",
      "sasa": 0.29038915038108826,
      "atoms": [
        {
          "atom_index": 169,
          "name": "N",
          "element": "N",
          "coord": [
            -1.9097000360488892,
            0.251800000667572,
            6.211999893188477
          ]
        },
        {
          "atom_index": 170,
          "name": "CA",
          "element": "C",
          "coord": [
            -1.9621000289916992,
            0.25609999895095825,
            6.076000213623047
          ]
        },
        {
          "atom_index": 171,
          "name": "C",
          "element": "C",
          "coord": [
            -2.0178000926971436,
            0.12610000371932983,
            6.023200035095215
          ]
        },
        {
          "atom_index": 172,
          "name": "O",
          "element": "O",
          "coord": [
            -2.050800085067749,
            0.11659999936819077,
            5.904300212860107
          ]
        }
      ]
    },
    {
      "id": "A:27",
      "chain": "A",
      "resseq": 27,
      "icode": "",
      "resname": "PHE",
      "hetflag": " ",
      "sasa": 0.0,
      "atoms": [
        {
          "atom_index": 173,
          "name": "N",
          "element": "N",
          "coord": [
            -2.0271999835968018,
            0.025499999523162842,
            6.111100196838379
          ]
        },
        {
          "atom_index": 174,
          "name": "CA",
          "element": "C",
          "coord": [
            -2.082200050354004,
            -0.1080000028014183,
            6.083499908447266
          ]
        },
        {
          "atom_index": 175,
          "name": "C",
          "element": "C",
          "coord": [
            -2.12719988822937,
            -0.17440000176429749,
            6.212100028991699
          ]
        },
        {
          "atom_index": 176,
          "name": "O",
          "element": "O",
          "coord": [
            -2.073699951171875,
            -0.14309999346733093,
            6.319900035858154
          ]
        },
        {
          "atom_index": 177,
          "name": "CB",
          "element": "C",
          "coord": [
            -1.9804999828338623,
            -0.19779999554157257,
            6.009500026702881
          ]
        },
        {
          "atom_index": 178,
          "name": "CG",
          "element": "C",
          "coord": [
            -1.8567999601364136,
            -0.23919999599456787,
            6.085899829864502
          ]
        },
        {
          "atom_index": 179,
          "name": "CD1",
          "element": "C",
          "coord": [
            -1.7516000270843506,
            -0.1509000062942505,
            6.1041998863220215
          ]
        },
        {
          "atom_index": 180,
          "name": "CD2",
          "element": "C",
          "coord": [
            -1.8421000242233276,
            -0.36890000104904175,
            6.132800102233887
          ]
        },
        {
          "atom_index": 181,
          "name": "CE1",
          "element": "C",
          "coord": [
            -1.6354000568389893,
            -0.1906999945640564,
            6.170899868011475
          ]
        },
        {
          "atom_index": 182,
          "name": "CE2",
          "element": "C",
          "coord": [
            -1.7243000268936157,
            -0.4090999960899353,
            6.197800159454346
          ]
        },
        {
          "atom_index": 183,
          "name": "CZ",
          "element": "C",
          "coord": [
            -1.621999979019165,
            -0.3197999894618988,
            6.21589994430542
          ]
        }
      ]
    },
    {
      "id": "A:28",
      "chain": "A",
      "resseq": 28,
      "icode": "",
      "resname": "THR",
      "hetflag": " ",
      "sasa": 2.6573352813720703,
      "atoms": [
        {
          "atom_index": 184,
          "name": "N",
          "element": "N",
          "coord": [
            -2.223900079727173,
            -0.26739999651908875,
            6.200900077819824
          ]
        },
        {
          "atom_index": 185,
          "name": "CA",
          "element": "C",
          "coord": [
            -2.271899938583374,
            -0.3456999957561493,
            6.3144001960754395
          ]
        },
        {
          "atom_index": 186,
          "name": "C",
          "element": "C",
          "coord": [
            -2.1572999954223633,
            -0.4404999911785126,
            6.358500003814697
          ]
        },
        {
          "atom_index": 187,
          "name": "O",
          "element": "O",
          "coord": [
            -2.1489999294281006,
            -0.555400013923645,
            6.313199996948242
          ]
        },
        {
          "atom_index": 188,
          "name": "CB",
          "element": "C",
          "coord": [
            -2.4030001163482666,
            -0.4194999933242798,
            6.279699802398682
          ]
        },
        {
          "atom_index": 189,
          "name": "OG1",
          "element": "O",
          "coord": [
            -2.4986000061035156,
            -0.3276999890804291,
            6.223599910736084
          ]
        },
        {
          "atom_index": 190,
          "name": "CG2",
          "element": "C",
          "coord": [
            -2.4626998901367188,
            -0.4927999973297119,
            6.400899887084961
          ]
        }
      ]
    },
    {
      "id": "A:29",
      "chain": "A",
      "resseq": 29,
      "icode": "",
      "resname": "PHE",
      "hetflag": " ",
      "sasa": 0.0,
      "atoms": [
        {
          "atom_index": 191,
          "name": "N",
          "element": "N",
          "coord": [
            -2.0666000843048096,
            -0.38920000195503235,
            6.444499969482422
          ]
        },
        {
          "atom_index": 192,
          "name": "CA",
          "element": "C",
          "coord": [
            -1.9493999481201172,
            -0.4596000015735626,
            6.496600151062012
          ]
        },
        {
          "atom_index": 193,
          "name": "C",
          "element": "C",
          "coord": [
            -1.9823999404907227,
            -0.6029000282287598,
            6.5432000160217285
          ]
        },
        {
          "atom_index": 194,
          "name": "O",
          "element": "O",
          "coord": [
            -1.908400058746338,
            -0.697700023651123,
            6.5117998123168945
          ]
        },
        {
          "atom_index": 195,
          "name": "CB",
          "element": "C",
          "coord": [
            -1.8884999752044678,
            -0.3772999942302704,
            6.612500190734863
          ]
        },
        {
          "atom_index": 196,
          "name": "CG",
          "element": "C",
          "coord": [
            -1.7694000005722046,
            -0.439300000667572,
            6.6819000244140625
          ]
        },
        {
          "atom_index": 197,
          "name": "CD1",
          "element": "C",
          "coord": [
            -1.6466000080108643,
            -0.4487999975681305,
            6.617400169372559
          ]
        },
        {
          "atom_index": 198,
          "name": "CD2",
          "element": "C",
          "coord": [
            -1.780500054359436,
            -0.49000000953674316,
            6.810500144958496
          ]
        },
        {
          "atom_index": 199,
          "name": "CE1",
          "element": "C",
          "coord": [
            -1.5356999635696411,
            -0.5051000118255615,
            6.681700229644775
          ]
        },
        {
          "atom_index": 200,
          "name": "CE2",
          "element": "C",
          "coord": [
            -1.6700999736785889,
            -0.5473999977111816,
            6.873899936676025
          ]
        },
        {
          "atom_index": 201,
          "name": "CZ",
          "element": "C",
          "coord": [
            -1.54830002784729,
            -0.5536999702453613,
            6.809299945831299
          ]
        }
      ]
    },
    {
      "id": "A:30",
      "chain": "A",
      "resseq": 30,
      "icode": "",
      "resname": "SER",
      "hetflag": " ",
      "sasa": 0.6305971741676331,
      "atoms": [
        {
          "atom_index": 202,
          "name": "N",
          "element": "N",
          "coord": [
            -2.0945000648498535,
            -0.6186000108718872,
            6.6149001121521
          ]
        },
        {
          "atom_index": 203,
          "name": "CA",
          "element": "C",
          "coord": [
            -2.137700080871582,
            -0.7465999722480774,
            6.67140007019043
          ]
        },
        {
          "atom_index": 204,
          "name": "C",
          "element": "C",
          "coord": [
            -2.1816999912261963,
            -0.8547000288963318,
            6.568699836730957
          ]
        },
        {
          "atom_index": 205,
          "name": "O",
          "element": "O",
          "coord": [
            -2.2047998905181885,
            -0.9684000015258789,
            6.60699987411499
          ]
        },
        {
          "atom_index": 206,
          "name": "CB",
          "element": "C",
          "coord": [
            -2.2460999488830566,
            -0.7229999899864197,
            6.776000022888184
          ]
        },
        {
          "atom_index": 207,
          "name": "OG",
          "element": "O",
          "coord": [
            -2.362600088119507,
            -0.667900025844574,
            6.7170000076293945
          ]
        }
      ]
    },
    {
      "id": "A:31",
      "chain": "A",
      "resseq": 31,
      "icode": "",
      "resname": "SER",
      "hetflag": " ",
      "sasa": 0.0,
      "atoms": [
        {
          "atom_index": 208,
          "name": "N",
          "element": "N",
          "coord": [
            -2.191999912261963,
            -0.8205000162124634,
            6.440199851989746
          ]
        },
        {
          "atom_index": 209,
          "name": "CA",
          "element": "C",
          "coord": [
            -2.233799934387207,
            -0.916100025177002,
            6.338799953460693
          ]
        },
        {
          "atom_index": 210,
          "name": "C",
          "element": "C",
          "coord": [
            -2.1178998947143555,
            -0.9671000242233276,
            6.253600120544434
          ]
        },
        {
          "atom_index": 211,
          "name": "O",
          "element": "O",
          "coord": [
            -2.13919997215271,
            -1.0501999855041504,
            6.1641998291015625
          ]
        },
        {
          "atom_index": 212,
          "name": "CB",
          "element": "C",
          "coord": [
            -2.344599962234497,
            -0.8564000129699707,
            6.252699851989746
          ]
        },
        {
          "atom_index": 213,
          "name": "OG",
          "element": "O",
          "coord": [
            -2.303800106048584,
            -0.734000027179718,
            6.194499969482422
          ]
        }
      ]
    },
    {
      "id": "A:32",
      "chain": "A",
      "resseq": 32,
      "icode": "",
      "resname": "TYR",
      "hetflag": " ",
      "sasa": 0.0,
      "atoms": [
        {
          "atom_index": 214,
          "name": "N",
          "element": "N",
          "coord": [
            -1.9940999746322632,
            -0.9203000068664551,
            6.283699989318848
          ]
        },
        {
          "atom_index": 215,
          "name": "CA",
          "element": "C",
          "coord": [
            -1.871899962425232,
            -0.9578999876976013,
            6.214600086212158
          ]
        },
        {
          "atom_index": 216,
          "name": "C",
          "element": "C",
          "coord": [
            -1.7717000246047974,
            -1.0118000507354736,
            6.3109002113342285
          ]
        },
        {
          "atom_index": 217,
          "name": "O",
          "element": "O",
          "coord": [
            -1.763800024986267,
            -0.9675999879837036,
            6.426799774169922
          ]
        },
        {
          "atom_index": 218,
          "name": "CB",
          "element": "C",
          "coord": [
            -1.8071000576019287,
            -0.8360000252723694,
            6.1458001136779785
          ]
        },
        {
          "atom_index": 219,
          "name": "CG",
          "element": "C",
          "coord": [
            -1.8909000158309937,
            -0.7753000259399414,
            6.035600185394287
          ]
        },
        {
          "atom_index": 220,
          "name": "CD1",
          "element": "C",
          "coord": [
            -1.8960000276565552,
            -0.8334000110626221,
            5.908899784088135
          ]
        },
        {
          "atom_index": 221,
          "name": "CD2",
          "element": "C",
          "coord": [
            -1.9693000316619873,
            -0.6633999943733215,
            6.059100151062012
          ]
        },
        {
          "atom_index": 222,
          "name": "CE1",
          "element": "C",
          "coord": [
            -1.9783999919891357,
            -0.7820000052452087,
            5.808800220489502
          ]
        },
        {
          "atom_index": 223,
          "name": "CE2",
          "element": "C",
          "coord": [
            -2.0520999431610107,
            -0.6111000180244446,
            5.960000038146973
          ]
        },
        {
          "atom_index": 224,
          "name": "CZ",
          "element": "C",
          "coord": [
            -2.0559000968933105,
            -0.6703000068664551,
            5.834499835968018
          ]
        },
        {
          "atom_index": 225,
          "name": "OH",
          "element": "O",
          "coord": [
            -2.135200023651123,
            -0.616599977016449,
            5.735599994659424
          ]
        }
      ]
    },
    {
      "id": "A:33",
      "chain": "A",
      "resseq": 33,
      "icode": "",
      "resname": "GLY",
      "hetflag": " ",
      "sasa": 0.0,
      "atoms": [
        {
          "atom_index": 226,
          "name": "N",
          "element": "N",
          "coord": [
            -1.6900999546051025,
            -1.1022000312805176,
            6.258399963378906
          ]
        },
        {
          "atom_index": 227,
          "name": "CA",
          "element": "C",
          "coord": [
            -1.5734000205993652,
            -1.1545000076293945,
            6.325500011444092
          ]
        },
        {
          "atom_index": 228,
          "name": "C",
          "element": "C",
          "coord": [
            -1.4575999975204468,
            -1.0618000030517578,
            6.295499801635742
          ]
        },
        {
          "atom_index": 229,
          "name": "O",
          "element": "O",
          "coord": [
            -1.4488999843597412,
            -1.0055999755859375,
            6.1855998039245605
          ]
        }
      ]
    },
    {
      "id": "A:34",
      "chain": "A",
      "resseq": 34,
      "icode": "",
      "resname": "MET",
      "hetflag": " ",
      "sasa": 0.0,
      "atoms": [
        {
          "atom_index": 230,
          "name": "N",
          "element": "N",
          "coord": [
            -1.3731000423431396,
            -1.0371999740600586,
            6.395899772644043
          ]
        },
        {
          "atom_index": 231,
          "name": "CA",
          "element": "C",
          "coord": [
            -1.2539000511169434,
            -0.9523000121116638,
            6.383699893951416
          ]
        },
        {
          "atom_index": 232,
          "name": "C",
          "element": "C",
          "coord": [
            -1.1305999755859375,
            -1.0392999649047852,
            6.390200138092041
          ]
        },
        {
          "atom_index": 233,
          "name": "O",
          "element": "O",
          "coord": [
            -1.1334999799728394,
            -1.1490000486373901,
            6.4475998878479
          ]
        },
        {
          "atom_index": 234,
          "name": "CB",
          "element": "C",
          "coord": [
            -1.24590003490448,
            -0.8503000140190125,
            6.497000217437744
          ]
        },
        {
          "atom_index": 235,
          "name": "CG",
          "element": "C",
          "coord": [
            -1.3640999794006348,
            -0.7588000297546387,
            6.5106000900268555
          ]
        },
        {
          "atom_index": 236,
          "name": "SD",
          "element": "S",
          "coord": [
            -1.405900001525879,
            -0.6657999753952026,
            6.3632001876831055
          ]
        },
        {
          "atom_index": 237,
          "name": "CE",
          "element": "C",
          "coord": [
            -1.2723000049591064,
            -0.5356000065803528,
            6.36460018157959
          ]
        }
      ]
    },
    {
      "id": "A:35",
      "chain": "A",
      "resseq": 35,
      "icode": "",
      "resname": "SER",
      "hetflag": " ",
      "sasa": 0.0,
      "atoms": [
        {
          "atom_index": 238,
          "name": "N",
          "element": "N",
          "coord": [
            -1.0211999416351318,
            -0.9878000020980835,
            6.338099956512451
          ]
        },
        {
          "atom_index": 239,
          "name": "CA",
          "element": "C",
          "coord": [
            -0.8916000127792358,
            -1.0537999868392944,
            6.32919979095459
          ]
        },
        {
          "atom_index": 240,
          "name": "C",
          "element": "C",
          "coord": [
            -0.7811999917030334,
            -0.9524999856948853,
            6.351900100708008
          ]
        },
        {
          "atom_index": 241,
          "name": "O",
          "element": "O",
          "coord": [
            -0.8016999959945679,
            -0.8334000110626221,
            6.336100101470947
          ]
        },
        {
          "atom_index": 242,
          "name": "CB",
          "element": "C",
          "coord": [
            -0.8725000023841858,
            -1.1157000064849854,
            6.190299987792969
          ]
        },
        {
          "atom_index": 243,
          "name": "OG",
          "element": "O",
          "coord": [
            -0.9775999784469604,
            -1.2028000354766846,
            6.151400089263916
          ]
        }
      ]
    },
    {
      "id": "A:36",
      "chain": "A",
      "resseq": 36,
      "icode": "",
      "resname": "TRP",
      "hetflag": " ",
      "sasa": 0.0,
      "atoms": [
        {
          "atom_index": 244,
          "name": "N",
          "element": "N",
          "coord": [
            -0.6640999913215637,
            -1.0018999576568604,
            6.389800071716309
          ]
        },
        {
          "atom_index": 245,
          "name": "CA",
          "element": "C",
          "coord": [
            -0.5407000184059143,
            -0.9264000058174133,
            6.401199817657471
          ]
        },
        {
          "atom_index": 246,
          "name": "C",
          "element": "C",
          "coord": [
            -0.4440999925136566,
            -0.9869999885559082,
            6.3024001121521
          ]
        },
        {
          "atom_index": 247,
          "name": "O",
          "element": "O",
          "coord": [
            -0.43230000138282776,
            -1.1096999645233154,
            6.292699813842773
          ]
        },
        {
          "atom_index": 248,
          "name": "CB",
          "element": "C",
          "coord": [
            -0.4799000024795532,
            -0.9351000189781189,
            6.5406999588012695
          ]
        },
        {
          "atom_index": 249,
          "name": "CG",
          "element": "C",
          "coord": [
            -0.5580999851226807,
            -0.861299991607666,
            6.644000053405762
          ]
        },
        {
          "atom_index": 250,
          "name": "CD1",
          "element": "C",
          "coord": [
            -0.6482999920845032,
            -0.9136999845504761,
            6.730999946594238
          ]
        },
        {
          "atom_index": 251,
          "name": "CD2",
          "element": "C",
          "coord": [
            -0.5491999983787537,
            -0.7210000157356262,
            6.674300193786621
          ]
        },
        {
          "atom_index": 252,
          "name": "NE1",
          "element": "N",
          "coord": [
            -0.6959999799728394,
            -0.815500020980835,
            6.814300060272217
          ]
        },
        {
          "atom_index": 253,
          "name": "CE2",
          "element": "C",
          "coord": [
            -0.6396999955177307,
            -0.6952000260353088,
            6.779200077056885
          ]
        },
        {
          "atom_index": 254,
          "name": "CE3",
          "element": "C",
          "coord": [
            -0.47290000319480896,
            -0.6144999861717224,
            6.623300075531006
          ]
        },
        {
          "atom_index": 255,
          "name": "CZ2",
          "element": "C",
          "coord": [
            -0.6535999774932861,
            -0.5680000185966492,
            6.836400032043457
          ]
        },
        {
          "atom_index": 256,
          "name": "CZ3",
          "element": "C",
          "coord": [
            -0.4909000098705292,
            -0.4875999987125397,
            6.676599979400635
          ]
        },
        {
          "atom_index": 257,
          "name": "CH2",
          "element": "C",
          "coord": [
            -0.5795999765396118,
            -0.4652999937534332,
            6.782599925994873
          ]
        }
      ]
    },
    {
      "id": "A:37",
      "chain": "A",
      "resseq": 37,
      "icode": "",
      "resname": "VAL",
      "hetflag": " ",
      "sasa": 0.0,
      "atoms": [
        {
          "atom_index": 258,
          "name": "N",
          "element": "N",
          "coord": [
            -0.3785000145435333,
            -0.9006999731063843,
            6.226900100708008
          ]
        },
        {
          "atom_index": 259,
          "name": "CA",
          "element": "C",
          "coord": [
            -0.2766999900341034,
            -0.9362000226974487,
            6.128399848937988
          ]
        },
        {
          "atom_index": 260,
          "name": "C",
          "element": "C",
          "coord": [
            -0.15919999778270721,
            -0.8442999720573425,
            6.159200191497803
          ]
        },
        {
          "atom_index": 261,
          "name": "O",
          "element": "O",
          "coord": [
            -0.1785999983549118,
            -0.7250999808311462,
            6.178599834442139
          ]
        },
        {
          "atom_index": 262,
          "name": "CB",
          "element": "C",
          "coord": [
            -0.32670000195503235,
            -0.9229999780654907,
            5.980500221252441
          ]
        },
        {
          "atom_index": 263,
          "name": "CG1",
          "element": "C",
          "coord": [
            -0.21940000355243683,
            -0.9642000198364258,
            5.88100004196167
          ]
        },
        {
          "atom_index": 264,
          "name": "CG2",
          "element": "C",
          "coord": [
            -0.4526999890804291,
            -1.0059000253677368,
            5.957900047302246
          ]
        }
      ]
    },
    {
      "id": "A:38",
      "chain": "A",
      "resseq": 38,
      "icode": "",
      "resname": "ARG",
      "hetflag": " ",
      "sasa": 0.0,
      "atoms": [
        {
          "atom_index": 265,
          "name": "N",
          "element": "N",
          "coord": [
            -0.03959999978542328,
            -0.9000999927520752,
            6.168000221252441
          ]
        },
        {
          "atom_index": 266,
          "name": "CA",
          "element": "C",
          "coord": [
            0.07999999821186066,
            -0.8185999989509583,
            6.188799858093262
          ]
        },
        {
          "atom_index": 267,
          "name": "C",
          "element": "C",
          "coord": [
            0.16940000653266907,
            -0.8144999742507935,
            6.064499855041504
          ]
        },
        {
          "atom_index": 268,
          "name": "O",
          "element": "O",
          "coord": [
            0.17389999330043793,
            -0.9096999764442444,
            5.987199783325195
          ]
        },
        {
          "atom_index": 269,
          "name": "CB",
          "element": "C",
          "coord": [
            0.15860000252723694,
            -0.8628000020980835,
            6.313000202178955
          ]
        },
        {
          "atom_index": 270,
          "name": "CG",
          "element": "C",
          "coord": [
            0.23180000483989716,
            -0.9954000115394592,
            6.298099994659424
          ]
        },
        {
          "atom_index": 271,
          "name": "CD",
          "element": "C",
          "coord": [
            0.2906000018119812,
            -1.0334999561309814,
            6.429699897766113
          ]
        },
        {
          "atom_index": 272,
          "name": "NE",
          "element": "N",
          "coord": [
            0.353300005197525,
            -1.1657999753952026,
            6.4278998374938965
          ]
        },
        {
          "atom_index": 273,
          "name": "CZ",
          "element": "C",
          "coord": [
            0.39559999108314514,
            -1.2272000312805176,
            6.537300109863281
          ]
        },
        {
          "atom_index": 274,
          "name": "NH1",
          "element": "N",
          "coord": [
            0.3797999918460846,
            -1.1704000234603882,
            6.656099796295166
          ]
        },
        {
          "atom_index": 275,
          "name": "NH2",
          "element": "N",
          "coord": [
            0.453900009393692,
            -1.3464000225067139,
            6.529099941253662
          ]
        }
      ]
    },
    {
      "id": "A:39",
      "chain": "A",
      "resseq": 39,
      "icode": "",
      "resname": "GLN",
      "hetflag": " ",
      "sasa": 0.0,
      "atoms": [
        {
          "atom_index": 276,
          "name": "N",
          "element": "N",
          "coord": [
            0.2401999980211258,
            -0.7045999765396118,
            6.046000003814697
          ]
        },
        {
          "atom_index": 277,
          "name": "CA",
          "element": "C",
          "coord": [
            0.33169999718666077,
            -0.6816999912261963,
            5.934199810028076
          ]
        },
        {
          "atom_index": 278,
          "name": "C",
          "element": "C",
          "coord": [
            0.4652000069618225,
            -0.659500002861023,
            5.996099948883057
          ]
        },
        {
          "atom_index": 279,
          "name": "O",
          "element": "O",
          "coord": [
            0.47940000891685486,
            -0.5662999749183655,
            6.075699806213379
          ]
        },
        {
          "atom_index": 280,
          "name": "CB",
          "element": "C",
          "coord": [
            0.2896000146865845,
            -0.5587999820709229,
            5.853899955749512
          ]
        },
        {
          "atom_index": 281,
          "name": "CG",
          "element": "C",
          "coord": [
            0.3783000111579895,
            -0.5303999781608582,
            5.734499931335449
          ]
        },
        {
          "atom_index": 282,
          "name": "CD",
          "element": "C",
          "coord": [
            0.30550000071525574,
            -0.4510999917984009,
            5.628399848937988
          ]
        },
        {
          "atom_index": 283,
          "name": "OE1",
          "element": "O",
          "coord": [
            0.24779999256134033,
            -0.34439998865127563,
            5.653500080108643
          ]
        },
        {
          "atom_index": 284,
          "name": "NE2",
          "element": "N",
          "coord": [
            0.3093999922275543,
            -0.5001999735832214,
            5.506899833679199
          ]
        }
      ]
    },
    {
      "id": "A:40",
      "chain": "A",
      "resseq": 40,
      "icode": "",
      "resname": "THR",
      "hetflag": " ",
      "sasa": 0.0,
      "atoms": [
        {
          "atom_index": 285,
          "name": "N",
          "element": "N",
          "coord": [
            0.5626000165939331,
            -0.7465000152587891,
            5.961999893188477
          ]
        },
        {
          "atom_index": 286,
          "name": "CA",
          "element": "C",
          "coord": [
            0.696399986743927,
            -0.7386000156402588,
            6.020599842071533
          ]
        },
        {
          "atom_index": 287,
          "name": "C",
          "element": "C",
          "coord": [
            0.7882000207901001,
            -0.6481999754905701,
            5.942399978637695
          ]
        },
        {
          "atom_index": 288,
          "name": "O",
          "element": "O",
          "coord": [
            0.7508000135421753,
            -0.6108999848365784,
            5.831099987030029
          ]
        },
        {
          "atom_index": 289,
          "name": "CB",
          "element": "C",
          "coord": [
            0.7524999976158142,
            -0.8765000104904175,
            6.060100078582764
          ]
        },
        {
          "atom_index": 290,
          "name": "OG1",
          "element": "O",
          "coord": [
            0.7404000163078308,
            -0.9648000001907349,
            5.949699878692627
          ]
        },
        {
          "atom_index": 291,
          "name": "CG2",
          "element": "C",
          "coord": [
            0.6845999956130981,
            -0.9337000250816345,
            6.184199810028076
          ]
        }
      ]
    },
    {
      "id": "A:41",
      "chain": "A",
      "resseq": 41,
      "icode": "",
      "resname": "PRO",
      "hetflag": " ",
      "sasa": 0.0,
      "atoms": [
        {
          "atom_index": 292,
          "name": "N",
          "element": "N",
          "coord": [
            0.9067999720573425,
            -0.6082000136375427,
            5.997900009155273
          ]
        },
        {
          "atom_index": 293,
          "name": "CA",
          "element": "C",
          "coord": [
            0.996399998664856,
            -0.5164999961853027,
            5.922699928283691
          ]
        },
        {
          "atom_index": 294,
          "name": "C",
          "element": "C",
          "coord": [
            1.0298999547958374,
            -0.555899977684021,
            5.779799938201904
          ]
        },
        {
          "atom_index": 295,
          "name": "O",
          "element": "O",
          "coord": [
            1.0509999990463257,
            -0.4666999876499176,
            5.697999954223633
          ]
        },
        {
          "atom_index": 296,
          "name": "CB",
          "element": "C",
          "coord": [
            1.1202000379562378,
            -0.507099986076355,
            6.011899948120117
          ]
        },
        {
          "atom_index": 297,
          "name": "CG",
          "element": "C",
          "coord": [
            1.0654000043869019,
            -0.5350000262260437,
            6.151899814605713
          ]
        },
        {
          "atom_index": 298,
          "name": "CD",
          "element": "C",
          "coord": [
            0.9621999859809875,
            -0.6391000151634216,
            6.1321001052856445
          ]
        }
      ]
    },
    {
      "id": "A:42",
      "chain": "A",
      "resseq": 42,
      "icode": "",
      "resname": "ASP",
      "hetflag": " ",
      "sasa": 0.41650858521461487,
      "atoms": [
        {
          "atom_index": 299,
          "name": "N",
          "element": "N",
          "coord": [
            1.0298999547958374,
            -0.6880000233650208,
            5.748799800872803
          ]
        },
        {
          "atom_index": 300,
          "name": "CA",
          "element": "C",
          "coord": [
            1.0544999837875366,
            -0.7462000250816345,
            5.614799976348877
          ]
        },
        {
          "atom_index": 301,
          "name": "C",
          "element": "C",
          "coord": [
            0.9315000176429749,
            -0.7268999814987183,
            5.521299839019775
          ]
        },
        {
          "atom_index": 302,
          "name": "O",
          "element": "O",
          "coord": [
            0.9333999752998352,
            -0.7699000239372253,
            5.40500020980835
          ]
        },
        {
          "atom_index": 303,
          "name": "CB",
          "element": "C",
          "coord": [
            1.089900016784668,
            -0.8966000080108643,
            5.627600193023682
          ]
        },
        {
          "atom_index": 304,
          "name": "CG",
          "element": "C",
          "coord": [
            0.9814000129699707,
            -0.9886999726295471,
            5.686399936676025
          ]
        },
        {
          "atom_index": 305,
          "name": "OD1",
          "element": "O",
          "coord": [
            0.8734999895095825,
            -0.9369000196456909,
            5.728899955749512
          ]
        },
        {
          "atom_index": 306,
          "name": "OD2",
          "element": "O",
          "coord": [
            1.0045000314712524,
            -1.1124000549316406,
            5.691299915313721
          ]
        }
      ]
    },
    {
      "id": "A:43",
      "chain": "A",
      "resseq": 43,
      "icode": "",
      "resname": "LYS",
      "hetflag": " ",
      "sasa": 0.0,
      "atoms": [
        {
          "atom_index": 307,
          "name": "N",
          "element": "N",
          "coord": [
            0.8241000175476074,
            -0.6653000116348267,
            5.575900077819824
          ]
        },
        {
          "atom_index": 308,
          "name": "CA",
          "element": "C",
          "coord": [
            0.6988999843597412,
            -0.6319000124931335,
            5.510200023651123
          ]
        },
        {
          "atom_index": 309,
          "name": "C",
          "element": "C",
          "coord": [
            0.6000999808311462,
            -0.7483999729156494,
            5.494200229644775
          ]
        },
        {
          "atom_index": 310,
          "name": "O",
          "element": "O",
          "coord": [
            0.4912000000476837,
            -0.7282000184059143,
            5.441299915313721
          ]
        },
        {
          "atom_index": 311,
          "name": "CB",
          "element": "C",
          "coord": [
            0.7199000120162964,
            -0.5432999730110168,
            5.383600234985352
          ]
        },
        {
          "atom_index": 312,
          "name": "CG",
          "element": "C",
          "coord": [
            0.7752000093460083,
            -0.4025999903678894,
            5.415299892425537
          ]
        },
        {
          "atom_index": 313,
          "name": "CD",
          "element": "C",
          "coord": [
            0.6654999852180481,
            -0.29429998993873596,
            5.422999858856201
          ]
        },
        {
          "atom_index": 314,
          "name": "CE",
          "element": "C",
          "coord": [
            0.6218000054359436,
            -0.23880000412464142,
            5.287199974060059
          ]
        },
        {
          "atom_index": 315,
          "name": "NZ",
          "element": "N",
          "coord": [
            0.4871000051498413,
            -0.2879999876022339,
            5.24429988861084
          ]
        }
      ]
    },
    {
      "id": "A:44",
      "chain": "A",
      "resseq": 44,
      "icode": "",
      "resname": "ARG",
      "hetflag": " ",
      "sasa": 0.0,
      "atoms": [
        {
          "atom_index": 316,
          "name": "N",
          "element": "N",
          "coord": [
            0.6349999904632568,
            -0.8686000108718872,
            5.545300006866455
          ]
        },
        {
          "atom_index": 317,
          "name": "CA",
          "element": "C",
          "coord": [
            0.548799991607666,
            -0.9872000217437744,
            5.543700218200684
          ]
        },
        {
          "atom_index": 318,
          "name": "C",
          "element": "C",
          "coord": [
            0.4253000020980835,
            -0.9653000235557556,
            5.630099773406982
          ]
        },
        {
          "atom_index": 319,
          "name": "O",
          "element": "O",
          "coord": [
            0.4334000051021576,
            -0.9010000228881836,
            5.7357001304626465
          ]
        },
        {
          "atom_index": 320,
          "name": "CB",
          "element": "C",
          "coord": [
            0.6229000091552734,
            -1.1105999946594238,
            5.597400188446045
          ]
        },
        {
          "atom_index": 321,
          "name": "CG",
          "element": "C",
          "coord": [
            0.7045999765396118,
            -1.1837999820709229,
            5.493199825286865
          ]
        },
        {
          "atom_index": 322,
          "name": "CD",
          "element": "C",
          "coord": [
            0.7128999829292297,
            -1.3321000337600708,
            5.522600173950195
          ]
        },
        {
          "atom_index": 323,
          "name": "NE",
          "element": "N",
          "coord": [
            0.718500018119812,
            -1.4104000329971313,
            5.398099899291992
          ]
        },
        {
          "atom_index": 324,
          "name": "CZ",
          "element": "C",
          "coord": [
            0.6139000058174133,
            -1.469599962234497,
            5.3404998779296875
          ]
        },
        {
          "atom_index": 325,
          "name": "NH1",
          "element": "N",
          "coord": [
            0.49320000410079956,
            -1.4622999429702759,
            5.396500110626221
          ]
        },
        {
          "atom_index": 326,
          "name": "NH2",
          "element": "N",
          "coord": [
            0.6291000247001648,
            -1.5365999937057495,
            5.226600170135498
          ]
        }
      ]
    },
    {
      "id": "A:45",
      "chain": "A",
      "resseq": 45,
      "icode": "",
      "resname": "LEU",
      "hetflag": " ",
      "sasa": 0.0,
      "atoms": [
        {
          "atom_index": 327,
          "name": "N",
          "element": "N",
          "coord": [
            0.3098999857902527,
            -1.0181000232696533,
            5.5817999839782715
          ]
        },
        {
          "atom_index": 328,
          "name": "CA",
          "element": "C",
          "coord": [
            0.17890000343322754,
            -1.0140000581741333,
            5.646100044250488
          ]
        },
        {
          "atom_index": 329,
          "name": "C",
          "element": "C",
          "coord": [
            0.15710000693798065,
            -1.1484999656677246,
            5.716400146484375
          ]
        },
        {
          "atom_index": 330,
          "name": "O",
          "element": "O",
          "coord": [
            0.17679999768733978,
            -1.2553999423980713,
            5.657400131225586
          ]
        },
        {
          "atom_index": 331,
          "name": "CB",
          "element": "C",
          "coord": [
            0.0723000019788742,
            -0.9887999892234802,
            5.539700031280518
          ]
        },
        {
          "atom_index": 332,
          "name": "CG",
          "element": "C",
          "coord": [
            0.0019000000320374966,
            -0.8533999919891357,
            5.53249979019165
          ]
        },
        {
          "atom_index": 333,
          "name": "CD1",
          "element": "C",
          "coord": [
            0.08410000056028366,
            -0.7425000071525574,
            5.589200019836426
          ]
        },
        {
          "atom_index": 334,
          "name": "CD2",
          "element": "C",
          "coord": [
            -0.03539999946951866,
            -0.8197000026702881,
            5.391499996185303
          ]
        }
      ]
    },
    {
      "id": "A:46",
      "chain": "A",
      "resseq": 46,
      "icode": "",
      "resname": "GLU",
      "hetflag": " ",
      "sasa": 0.0,
      "atoms": [
        {
          "atom_index": 335,
          "name": "N",
          "element": "N",
          "coord": [
            0.12540000677108765,
            -1.1434999704360962,
            5.845200061798096
          ]
        },
        {
          "atom_index": 336,
          "name": "CA",
          "element": "C",
          "coord": [
            0.11140000075101852,
            -1.264299988746643,
            5.924900054931641
          ]
        },
        {
          "atom_index": 337,
          "name": "C",
          "element": "C",
          "coord": [
            -0.015799999237060547,
            -1.2613999843597412,
            6.010499954223633
          ]
        },
        {
          "atom_index": 338,
          "name": "O",
          "element": "O",
          "coord": [
            -0.028999999165534973,
            -1.1756999492645264,
            6.098899841308594
          ]
        },
        {
          "atom_index": 339,
          "name": "CB",
          "element": "C",
          "coord": [
            0.2379000037908554,
            -1.2828999757766724,
            6.01039981842041
          ]
        },
        {
          "atom_index": 340,
          "name": "CG",
          "element": "C",
          "coord": [
            0.24639999866485596,
            -1.4154000282287598,
            6.084499835968018
          ]
        },
        {
          "atom_index": 341,
          "name": "CD",
          "element": "C",
          "coord": [
            0.3637000024318695,
            -1.4364999532699585,
            6.179500102996826
          ]
        },
        {
          "atom_index": 342,
          "name": "OE1",
          "element": "O",
          "coord": [
            0.4449999928474426,
            -1.343000054359436,
            6.200099945068359
          ]
        },
        {
          "atom_index": 343,
          "name": "OE2",
          "element": "O",
          "coord": [
            0.373199999332428,
            -1.548699975013733,
            6.234799861907959
          ]
        }
      ]
    },
    {
      "id": "A:47",
      "chain": "A",
      "resseq": 47,
      "icode": "",
      "resname": "TRP",
      "hetflag": " ",
      "sasa": 0.0,
      "atoms": [
        {
          "atom_index": 344,
          "name": "N",
          "element": "N",
          "coord": [
            -0.10939999669790268,
            -1.354699969291687,
            5.9832000732421875
          ]
        },
        {
          "atom_index": 345,
          "name": "CA",
          "element": "C",
          "coord": [
            -0.23250000178813934,
            -1.3645000457763672,
            6.0594000816345215
          ]
        },
        {
          "atom_index": 346,
          "name": "C",
          "element": "C",
          "coord": [
            -0.20100000500679016,
            -1.4039000272750854,
            6.20550012588501
          ]
        },
        {
          "atom_index": 347,
          "name": "O",
          "element": "O",
          "coord": [
            -0.12620000541210175,
            -1.498900055885315,
            6.229000091552734
          ]
        },
        {
          "atom_index": 348,
          "name": "CB",
          "element": "C",
          "coord": [
            -0.3280999958515167,
            -1.4615000486373901,
            5.991300106048584
          ]
        },
        {
          "atom_index": 349,
          "name": "CG",
          "element": "C",
          "coord": [
            -0.44609999656677246,
            -1.4960999488830566,
            6.076000213623047
          ]
        },
        {
          "atom_index": 350,
          "name": "CD1",
          "element": "C",
          "coord": [
            -0.5468000173568726,
            -1.4127000570297241,
            6.115200042724609
          ]
        },
        {
          "atom_index": 351,
          "name": "CD2",
          "element": "C",
          "coord": [
            -0.46639999747276306,
            -1.6195000410079956,
            6.146399974822998
          ]
        },
        {
          "atom_index": 352,
          "name": "NE1",
          "element": "N",
          "coord": [
            -0.629800021648407,
            -1.4773999452590942,
            6.20419979095459
          ]
        },
        {
          "atom_index": 353,
          "name": "CE2",
          "element": "C",
          "coord": [
            -0.5824999809265137,
            -1.6043000221252441,
            6.225200176239014
          ]
        },
        {
          "atom_index": 354,
          "name": "CE3",
          "element": "C",
          "coord": [
            -0.39820000529289246,
            -1.7417999505996704,
            6.1493000984191895
          ]
        },
        {
          "atom_index": 355,
          "name": "CZ2",
          "element": "C",
          "coord": [
            -0.6338000297546387,
            -1.708299994468689,
            6.302800178527832
          ]
        },
        {
          "atom_index": 356,
          "name": "CZ3",
          "element": "C",
          "coord": [
            -0.44760000705718994,
            -1.8437000513076782,
            6.22760009765625
          ]
        },
        {
          "atom_index": 357,
          "name": "CH2",
          "element": "C",
          "coord": [
            -0.5663999915122986,
            -1.8282999992370605,
            6.300300121307373
          ]
        }
      ]
    },
    {
      "id": "A:48",
      "chain": "A",
      "resseq": 48,
      "icode": "",
      "resname": "VAL",
      "hetflag": " ",
      "sasa": 0.0,
      "atoms": [
        {
          "atom_index": 358,
          "name": "N",
          "element": "N",
          "coord": [
            -0.2540000081062317,
            -1.3269000053405762,
            6.301799774169922
          ]
        },
        {
          "atom_index": 359,
          "name": "CA",
          "element": "C",
          "coord": [
            -0.22589999437332153,
            -1.3406000137329102,
            6.445300102233887
          ]
        },
        {
          "atom_index": 360,
          "name": "C",
          "element": "C",
          "coord": [
            -0.3361999988555908,
            -1.4115999937057495,
            6.524700164794922
          ]
        },
        {
          "atom_index": 361,
          "name": "O",
          "element": "O",
          "coord": [
            -0.3050999939441681,
            -1.4972000122070312,
            6.606900215148926
          ]
        },
        {
          "atom_index": 362,
          "name": "CB",
          "element": "C",
          "coord": [
            -0.1882999986410141,
            -1.2000000476837158,
            6.505099773406982
          ]
        },
        {
          "atom_index": 363,
          "name": "CG1",
          "element": "C",
          "coord": [
            -0.17550000548362732,
            -1.2009999752044678,
            6.656899929046631
          ]
        },
        {
          "atom_index": 364,
          "name": "CG2",
          "element": "C",
          "coord": [
            -0.06069999933242798,
            -1.1474000215530396,
            6.443399906158447
          ]
        }
      ]
    },
    {
      "id": "A:49",
      "chain": "A",
      "resseq": 49,
      "icode": "",
      "resname": "ALA",
      "hetflag": " ",
      "sasa": 0.0,
      "atoms": [
        {
          "atom_index": 365,
          "name": "N",
          "element": "N",
          "coord": [
            -0.46309998631477356,
            -1.3717000484466553,
            6.50570011138916
          ]
        },
        {
          "atom_index": 366,
          "name": "CA",
          "element": "C",
          "coord": [
            -0.578499972820282,
            -1.4242000579833984,
            6.57889986038208
          ]
        },
        {
          "atom_index": 367,
          "name": "C",
          "element": "C",
          "coord": [
            -0.7095999717712402,
            -1.378000020980835,
            6.515399932861328
          ]
        },
        {
          "atom_index": 368,
          "name": "O",
          "element": "O",
          "coord": [
            -0.7135999798774719,
            -1.2696000337600708,
            6.456699848175049
          ]
        },
        {
          "atom_index": 369,
          "name": "CB",
          "element": "C",
          "coord": [
            -0.5746999979019165,
            -1.3720999956130981,
            6.722400188446045
          ]
        }
      ]
    },
    {
      "id": "A:50",
      "chain": "A",
      "resseq": 50,
      "icode": "",
      "resname": "THR",
      "hetflag": " ",
      "sasa": 0.0,
      "atoms": [
        {
          "atom_index": 370,
          "name": "N",
          "element": "N",
          "coord": [
            -0.8185999989509583,
            -1.4570000171661377,
            6.532599925994873
          ]
        },
        {
          "atom_index": 371,
          "name": "CA",
          "element": "C",
          "coord": [
            -0.9567000269889832,
            -1.4255000352859497,
            6.492700099945068
          ]
        },
        {
          "atom_index": 372,
          "name": "C",
          "element": "C",
          "coord": [
            -1.0565999746322632,
            -1.470900058746338,
            6.597599983215332
          ]
        },
        {
          "atom_index": 373,
          "name": "O",
          "element": "O",
          "coord": [
            -1.0336999893188477,
            -1.569599986076355,
            6.667600154876709
          ]
        },
        {
          "atom_index": 374,
          "name": "CB",
          "element": "C",
          "coord": [
            -0.9987000226974487,
            -1.440600037574768,
            6.340400218963623
          ]
        },
        {
          "atom_index": 375,
          "name": "OG1",
          "element": "O",
          "coord": [
            -1.1334999799728394,
            -1.4871000051498413,
            6.32420015335083
          ]
        },
        {
          "atom_index": 376,
          "name": "CG2",
          "element": "C",
          "coord": [
            -0.9078999757766724,
            -1.520799994468689,
            6.25629997253418
          ]
        }
      ]
    },
    {
      "id": "A:51",
      "chain": "A",
      "resseq": 51,
      "icode": "",
      "resname": "ILE",
      "hetflag": " ",
      "sasa": 0.0,
      "atoms": [
        {
          "atom_index": 377,
          "name": "N",
          "element": "N",
          "coord": [
            -1.1640000343322754,
            -1.392799973487854,
            6.613699913024902
          ]
        },
        {
          "atom_index": 378,
          "name": "CA",
          "element": "C",
          "coord": [
            -1.2730000019073486,
            -1.4148999452590942,
            6.71120023727417
          ]
        },
        {
          "atom_index": 379,
          "name": "C",
          "element": "C",
          "coord": [
            -1.4020999670028687,
            -1.395799994468689,
            6.632800102233887
          ]
        },
        {
          "atom_index": 380,
          "name": "O",
          "element": "O",
          "coord": [
            -1.4142999649047852,
            -1.299399971961975,
            6.554900169372559
          ]
        },
        {
          "atom_index": 381,
          "name": "CB",
          "element": "C",
          "coord": [
            -1.260200023651123,
            -1.3170000314712524,
            6.833600044250488
          ]
        },
        {
          "atom_index": 382,
          "name": "CG1",
          "element": "C",
          "coord": [
            -1.36899995803833,
            -1.3372000455856323,
            6.9369001388549805
          ]
        },
        {
          "atom_index": 383,
          "name": "CG2",
          "element": "C",
          "coord": [
            -1.2548999786376953,
            -1.1685999631881714,
            6.792699813842773
          ]
        },
        {
          "atom_index": 384,
          "name": "CD1",
          "element": "C",
          "coord": [
            -1.3344000577926636,
            -1.2839000225067139,
            7.077499866485596
          ]
        }
      ]
    },
    {
      "id": "A:52",
      "chain": "A",
      "resseq": 52,
      "icode": "",
      "resname": "SER",
      "hetflag": " ",
      "sasa": 0.0,
      "atoms": [
        {
          "atom_index": 385,
          "name": "N",
          "element": "N",
          "coord": [
            -1.4941999912261963,
            -1.4907000064849854,
            6.646599769592285
          ]
        },
        {
          "atom_index": 386,
          "name": "CA",
          "element": "C",
          "coord": [
            -1.6260000467300415,
            -1.4852999448776245,
            6.582900047302246
          ]
        },
        {
          "atom_index": 387,
          "name": "C",
          "element": "C",
          "coord": [
            -1.705899953842163,
            -1.3598999977111816,
            6.629799842834473
          ]
        },
        {
          "atom_index": 388,
          "name": "O",
          "element": "O",
          "coord": [
            -1.6693999767303467,
            -1.2948999404907227,
            6.728700160980225
          ]
        },
        {
          "atom_index": 389,
          "name": "CB",
          "element": "C",
          "coord": [
            -1.7038999795913696,
            -1.611299991607666,
            6.616700172424316
          ]
        },
        {
          "atom_index": 390,
          "name": "OG",
          "element": "O",
          "coord": [
            -1.704200029373169,
            -1.628100037574768,
            6.756999969482422
          ]
        }
      ]
    },
    {
      "id": "A:52",
      "chain": "A",
      "resseq": 52,
      "icode": "",
      "resname": "SER",
      "hetflag": " ",
      "sasa": 0.0,
      "atoms": [
        {
          "atom_index": 391,
          "name": "N",
          "element": "N",
          "coord": [
            -1.813599944114685,
            -1.3265999555587769,
            6.557499885559082
          ]
        },
        {
          "atom_index": 392,
          "name": "CA",
          "element": "C",
          "coord": [
            -1.9005999565124512,
            -1.211899995803833,
            6.585100173950195
          ]
        },
        {
          "atom_index": 393,
          "name": "C",
          "element": "C",
          "coord": [
            -1.9386999607086182,
            -1.1944999694824219,
            6.7322998046875
          ]
        },
        {
          "atom_index": 394,
          "name": "O",
          "element": "O",
          "coord": [
            -1.9395999908447266,
            -1.0827000141143799,
            6.780399799346924
          ]
        },
        {
          "atom_index": 395,
          "name": "CB",
          "element": "C",
          "coord": [
            -2.024399995803833,
            -1.2178000211715698,
            6.496399879455566
          ]
        },
        {
          "atom_index": 396,
          "name": "OG",
          "element": "O",
          "coord": [
            -2.0861001014709473,
            -1.3457000255584717,
            6.5019001960754395
          ]
        }
      ]
    },
    {
      "id": "A:53",
      "chain": "A",
      "resseq": 53,
      "icode": "",
      "resname": "GLY",
      "hetflag": " ",
      "sasa": 0.0,
      "atoms": [
        {
          "atom_index": 397,
          "name": "N",
          "element": "N",
          "coord": [
            -1.96589994430542,
            -1.3056000471115112,
            6.8018999099731445
          ]
        },
        {
          "atom_index": 398,
          "name": "CA",
          "element": "C",
          "coord": [
            -2.0076000690460205,
            -1.308899998664856,
            6.942299842834473
          ]
        },
        {
          "atom_index": 399,
          "name": "C",
          "element": "C",
          "coord": [
            -1.8981000185012817,
            -1.3248000144958496,
            7.046299934387207
          ]
        },
        {
          "atom_index": 400,
          "name": "O",
          "element": "O",
          "coord": [
            -1.917799949645996,
            -1.291200041770935,
            7.163599967956543
          ]
        }
      ]
    },
    {
      "id": "A:54",
      "chain": "A",
      "resseq": 54,
      "icode": "",
      "resname": "GLY",
      "hetflag": " ",
      "sasa": 0.1261194348335266,
      "atoms": [
        {
          "atom_index": 401,
          "name": "N",
          "element": "N",
          "coord": [
            -1.7827999591827393,
            -1.3747999668121338,
            7.004700183868408
          ]
        },
        {
          "atom_index": 402,
          "name": "CA",
          "element": "C",
          "coord": [
            -1.6727999448776245,
            -1.3995000123977661,
            7.09689998626709
          ]
        },
        {
          "atom_index": 403,
          "name": "C",
          "element": "C",
          "coord": [
            -1.6690000295639038,
            -1.5414999723434448,
            7.149899959564209
          ]
        },
        {
          "atom_index": 404,
          "name": "O",
          "element": "O",
          "coord": [
            -1.5986000299453735,
            -1.5708999633789062,
            7.246699810028076
          ]
        }
      ]
    },
    {
      "id": "A:55",
      "chain": "A",
      "resseq": 55,
      "icode": "",
      "resname": "ASN",
      "hetflag": " ",
      "sasa": 4.982450008392334,
      "atoms": [
        {
          "atom_index": 405,
          "name": "N",
          "element": "N",
          "coord": [
            -1.745300054550171,
            -1.6303999423980713,
            7.08489990234375
          ]
        },
        {
          "atom_index": 406,
          "name": "CA",
          "element": "C",
          "coord": [
            -1.7581000328063965,
            -1.7704999446868896,
            7.11929988861084
          ]
        },
        {
          "atom_index": 407,
          "name": "C",
          "element": "C",
          "coord": [
            -1.6507999897003174,
            -1.8581000566482544,
            7.059500217437744
          ]
        },
        {
          "atom_index": 408,
          "name": "O",
          "element": "O",
          "coord": [
            -1.614799976348877,
            -1.9573999643325806,
            7.121500015258789
          ]
        },
        {
          "atom_index": 409,
          "name": "CB",
          "element": "C",
          "coord": [
            -1.8937000036239624,
            -1.8220000267028809,
            7.075200080871582
          ]
        },
        {
          "atom_index": 410,
          "name": "CG",
          "element": "C",
          "coord": [
            -2.0090999603271484,
            -1.7512999773025513,
            7.140399932861328
          ]
        },
        {
          "atom_index": 411,
          "name": "OD1",
          "element": "O",
          "coord": [
            -2.0469000339508057,
            -1.7786999940872192,
            7.255899906158447
          ]
        },
        {
          "atom_index": 412,
          "name": "ND2",
          "element": "N",
          "coord": [
            -2.069999933242798,
            -1.6612999439239502,
            7.065700054168701
          ]
        }
      ]
    },
    {
      "id": "A:56",
      "chain": "A",
      "resseq": 56,
      "icode": "",
      "resname": "TYR",
      "hetflag": " ",
      "sasa": 5.745891571044922,
      "atoms": [
        {
          "atom_index": 413,
          "name": "N",
          "element": "N",
          "coord": [
            -1.607699990272522,
            -1.8295999765396118,
            6.936800003051758
          ]
        },
        {
          "atom_index": 414,
          "name": "CA",
          "element": "C",
          "coord": [
            -1.5083999633789062,
            -1.9112999439239502,
            6.867800235748291
          ]
        },
        {
          "atom_index": 415,
          "name": "C",
          "element": "C",
          "coord": [
            -1.384600043296814,
            -1.832200050354004,
            6.84499979019165
          ]
        },
        {
          "atom_index": 416,
          "name": "O",
          "element": "O",
          "coord": [
            -1.3911999464035034,
            -1.7187999486923218,
            6.797599792480469
          ]
        },
        {
          "atom_index": 417,
          "name": "CB",
          "element": "C",
          "coord": [
            -1.5642000436782837,
            -1.9723000526428223,
            6.738399982452393
          ]
        },
        {
          "atom_index": 418,
          "name": "CG",
          "element": "C",
          "coord": [
            -1.7036000490188599,
            -2.02810001373291,
            6.758299827575684
          ]
        },
        {
          "atom_index": 419,
          "name": "CD1",
          "element": "C",
          "coord": [
            -1.7257000207901,
            -2.1379001140594482,
            6.84119987487793
          ]
        },
        {
          "atom_index": 420,
          "name": "CD2",
          "element": "C",
          "coord": [
            -1.8144999742507935,
            -1.9648000001907349,
            6.702899932861328
          ]
        },
        {
          "atom_index": 421,
          "name": "CE1",
          "element": "C",
          "coord": [
            -1.8547999858856201,
            -2.1846001148223877,
            6.866700172424316
          ]
        },
        {
          "atom_index": 422,
          "name": "CE2",
          "element": "C",
          "coord": [
            -1.944100022315979,
            -2.0109000205993652,
            6.727200031280518
          ]
        },
        {
          "atom_index": 423,
          "name": "CZ",
          "element": "C",
          "coord": [
            -1.9637999534606934,
            -2.121299982070923,
            6.808800220489502
          ]
        },
        {
          "atom_index": 424,
          "name": "OH",
          "element": "O",
          "coord": [
            -2.0910000801086426,
            -2.1689000129699707,
            6.834000110626221
          ]
        }
      ]
    },
    {
      "id": "A:57",
      "chain": "A",
      "resseq": 57,
      "icode": "",
      "resname": "ILE",
      "hetflag": " ",
      "sasa": 0.0,
      "atoms": [
        {
          "atom_index": 425,
          "name": "N",
          "element": "N",
          "coord": [
            -1.271299958229065,
            -1.889299988746643,
            6.88730001449585
          ]
        },
        {
          "atom_index": 426,
          "name": "CA",
          "element": "C",
          "coord": [
            -1.1403000354766846,
            -1.8260999917984009,
            6.880099773406982
          ]
        },
        {
          "atom_index": 427,
          "name": "C",
          "element": "C",
          "coord": [
            -1.0424000024795532,
            -1.9128999710083008,
            6.802700042724609
          ]
        },
        {
          "atom_index": 428,
          "name": "O",
          "element": "O",
          "coord": [
            -1.045799970626831,
            -2.035099983215332,
            6.814899921417236
          ]
        },
        {
          "atom_index": 429,
          "name": "CB",
          "element": "C",
          "coord": [
            -1.0937999486923218,
            -1.7877999544143677,
            7.022799968719482
          ]
        },
        {
          "atom_index": 430,
          "name": "CG1",
          "element": "C",
          "coord": [
            -1.1705000400543213,
            -1.6624000072479248,
            7.069300174713135
          ]
        },
        {
          "atom_index": 431,
          "name": "CG2",
          "element": "C",
          "coord": [
            -0.9455000162124634,
            -1.7639000415802002,
            7.02839994430542
          ]
        },
        {
          "atom_index": 432,
          "name": "CD1",
          "element": "C",
          "coord": [
            -1.1928999423980713,
            -1.6547000408172607,
            7.211900234222412
          ]
        }
      ]
    },
    {
      "id": "A:58",
      "chain": "A",
      "resseq": 58,
      "icode": "",
      "resname": "TYR",
      "hetflag": " ",
      "sasa": 0.0,
      "atoms": [
        {
          "atom_index": 433,
          "name": "N",
          "element": "N",
          "coord": [
            -0.9609000086784363,
            -1.8494999408721924,
            6.716700077056885
          ]
        },
        {
          "atom_index": 434,
          "name": "CA",
          "element": "C",
          "coord": [
            -0.8639000058174133,
            -1.9177000522613525,
            6.631100177764893
          ]
        },
        {
          "atom_index": 435,
          "name": "C",
          "element": "C",
          "coord": [
            -0.7254999876022339,
            -1.8502999544143677,
            6.645500183105469
          ]
        },
        {
          "atom_index": 436,
          "name": "O",
          "element": "O",
          "coord": [
            -0.7156000137329102,
            -1.726099967956543,
            6.643199920654297
          ]
        },
        {
          "atom_index": 437,
          "name": "CB",
          "element": "C",
          "coord": [
            -0.9101999998092651,
            -1.9111000299453735,
            6.483399868011475
          ]
        },
        {
          "atom_index": 438,
          "name": "CG",
          "element": "C",
          "coord": [
            -1.0549999475479126,
            -1.9498000144958496,
            6.4618000984191895
          ]
        },
        {
          "atom_index": 439,
          "name": "CD1",
          "element": "C",
          "coord": [
            -1.0895999670028687,
            -2.077699899673462,
            6.420100212097168
          ]
        },
        {
          "atom_index": 440,
          "name": "CD2",
          "element": "C",
          "coord": [
            -1.1576999425888062,
            -1.8575999736785889,
            6.480299949645996
          ]
        },
        {
          "atom_index": 441,
          "name": "CE1",
          "element": "C",
          "coord": [
            -1.2238999605178833,
            -2.1149001121520996,
            6.402400016784668
          ]
        },
        {
          "atom_index": 442,
          "name": "CE2",
          "element": "C",
          "coord": [
            -1.2925000190734863,
            -1.8940000534057617,
            6.464900016784668
          ]
        },
        {
          "atom_index": 443,
          "name": "CZ",
          "element": "C",
          "coord": [
            -1.3250000476837158,
            -2.023200035095215,
            6.42579984664917
          ]
        },
        {
          "atom_index": 444,
          "name": "OH",
          "element": "O",
          "coord": [
            -1.4565000534057617,
            -2.0636000633239746,
            6.4120001792907715
          ]
        }
      ]
    },
    {
      "id": "A:59",
      "chain": "A",
      "resseq": 59,
      "icode": "",
      "resname": "TYR",
      "hetflag": " ",
      "sasa": 0.0,
      "atoms": [
        {
          "atom_index": 445,
          "name": "N",
          "element": "N",
          "coord": [
            -0.6191999912261963,
            -1.9329999685287476,
            6.6595001220703125
          ]
        },
        {
          "atom_index": 446,
          "name": "CA",
          "element": "C",
          "coord": [
            -0.48080000281333923,
            -1.8859000205993652,
            6.6682000160217285
          ]
        },
        {
          "atom_index": 447,
          "name": "C",
          "element": "C",
          "coord": [
            -0.3865000009536743,
            -1.965499997138977,
            6.580100059509277
          ]
        },
        {
          "atom_index": 448,
          "name": "O",
          "element": "O",
          "coord": [
            -0.3978999853134155,
            -2.0892999172210693,
            6.576600074768066
          ]
        },
        {
          "atom_index": 449,
          "name": "CB",
          "element": "C",
          "coord": [
            -0.42410001158714294,
            -1.902999997138977,
            6.811100006103516
          ]
        },
        {
          "atom_index": 450,
          "name": "CG",
          "element": "C",
          "coord": [
            -0.4943000078201294,
            -1.8220000267028809,
            6.916200160980225
          ]
        },
        {
          "atom_index": 451,
          "name": "CD1",
          "element": "C",
          "coord": [
            -0.4921000003814697,
            -1.6825000047683716,
            6.912899971008301
          ]
        },
        {
          "atom_index": 452,
          "name": "CD2",
          "element": "C",
          "coord": [
            -0.5612999796867371,
            -1.8840999603271484,
            7.020899772644043
          ]
        },
        {
          "atom_index": 453,
          "name": "CE1",
          "element": "C",
          "coord": [
            -0.5591999888420105,
            -1.607200026512146,
            7.008399963378906
          ]
        },
        {
          "atom_index": 454,
          "name": "CE2",
          "element": "C",
          "coord": [
            -0.6269000172615051,
            -1.809999942779541,
            7.1178998947143555
          ]
        },
        {
          "atom_index": 455,
          "name": "CZ",
          "element": "C",
          "coord": [
            -0.6265000104904175,
            -1.6715999841690063,
            7.110799789428711
          ]
        },
        {
          "atom_index": 456,
          "name": "OH",
          "element": "O",
          "coord": [
            -0.6969000101089478,
            -1.600100040435791,
            7.2032999992370605
          ]
        }
      ]
    },
    {
      "id": "A:60",
      "chain": "A",
      "resseq": 60,
      "icode": "",
      "resname": "PRO",
      "hetflag": " ",
      "sasa": 0.0,
      "atoms": [
        {
          "atom_index": 457,
          "name": "N",
          "element": "N",
          "coord": [
            -0.28130000829696655,
            -1.9005999565124512,
            6.523499965667725
          ]
        },
        {
          "atom_index": 458,
          "name": "CA",
          "element": "C",
          "coord": [
            -0.17430000007152557,
            -1.9788000583648682,
            6.458199977874756
          ]
        },
        {
          "atom_index": 459,
          "name": "C",
          "element": "C",
          "coord": [
            -0.07519999891519547,
            -2.031899929046631,
            6.565999984741211
          ]
        },
        {
          "atom_index": 460,
          "name": "O",
          "element": "O",
          "coord": [
            -0.07209999859333038,
            -1.9809999465942383,
            6.680799961090088
          ]
        },
        {
          "atom_index": 461,
          "name": "CB",
          "element": "C",
          "coord": [
            -0.10930000245571136,
            -1.8763999938964844,
            6.367499828338623
          ]
        },
        {
          "atom_index": 462,
          "name": "CG",
          "element": "C",
          "coord": [
            -0.12129999697208405,
            -1.749899983406067,
            6.444399833679199
          ]
        },
        {
          "atom_index": 463,
          "name": "CD",
          "element": "C",
          "coord": [
            -0.24940000474452972,
            -1.7563999891281128,
            6.521699905395508
          ]
        }
      ]
    },
    {
      "id": "A:61",
      "chain": "A",
      "resseq": 61,
      "icode": "",
      "resname": "ASP",
      "hetflag": " ",
      "sasa": 1.6080228090286255,
      "atoms": [
        {
          "atom_index": 464,
          "name": "N",
          "element": "N",
          "coord": [
            0.007899999618530273,
            -2.1314001083374023,
            6.52839994430542
          ]
        },
        {
          "atom_index": 465,
          "name": "CA",
          "element": "C",
          "coord": [
            0.10540000349283218,
            -2.192500114440918,
            6.619500160217285
          ]
        },
        {
          "atom_index": 466,
          "name": "C",
          "element": "C",
          "coord": [
            0.2087000012397766,
            -2.0957000255584717,
            6.681300163269043
          ]
        },
        {
          "atom_index": 467,
          "name": "O",
          "element": "O",
          "coord": [
            0.2583000063896179,
            -2.1196000576019287,
            6.791800022125244
          ]
        },
        {
          "atom_index": 468,
          "name": "CB",
          "element": "C",
          "coord": [
            0.1746000051498413,
            -2.3120999336242676,
            6.55210018157959
          ]
        },
        {
          "atom_index": 469,
          "name": "CG",
          "element": "C",
          "coord": [
            0.09200000017881393,
            -2.440500020980835,
            6.544099807739258
          ]
        },
        {
          "atom_index": 470,
          "name": "OD1",
          "element": "O",
          "coord": [
            -0.017999999225139618,
            -2.4447999000549316,
            6.603499889373779
          ]
        },
        {
          "atom_index": 471,
          "name": "OD2",
          "element": "O",
          "coord": [
            0.13979999721050262,
            -2.5383999347686768,
            6.481599807739258
          ]
        }
      ]
    },
    {
      "id": "A:62",
      "chain": "A",
      "resseq": 62,
      "icode": "",
      "resname": "THR",
      "hetflag": " ",
      "sasa": 0.0,
      "atoms": [
        {
          "atom_index": 472,
          "name": "N",
          "element": "N",
          "coord": [
            0.23759999871253967,
            -1.9859999418258667,
            6.611400127410889
          ]
        },
        {
          "atom_index": 473,
          "name": "CA",
          "element": "C",
          "coord": [
            0.3361999988555908,
            -1.8840999603271484,
            6.648399829864502
          ]
        },
        {
          "atom_index": 474,
          "name": "C",
          "element": "C",
          "coord": [
            0.2969000041484833,
            -1.8050999641418457,
            6.771100044250488
          ]
        },
        {
          "atom_index": 475,
          "name": "O",
          "element": "O",
          "coord": [
            0.383899986743927,
            -1.7493000030517578,
            6.836900234222412
          ]
        },
        {
          "atom_index": 476,
          "name": "CB",
          "element": "C",
          "coord": [
            0.35830000042915344,
            -1.7857999801635742,
            6.52869987487793
          ]
        },
        {
          "atom_index": 477,
          "name": "OG1",
          "element": "O",
          "coord": [
            0.23489999771118164,
            -1.7276999950408936,
            6.48859977722168
          ]
        },
        {
          "atom_index": 478,
          "name": "CG2",
          "element": "C",
          "coord": [
            0.41850000619888306,
            -1.8523000478744507,
            6.406300067901611
          ]
        }
      ]
    },
    {
      "id": "A:63",
      "chain": "A",
      "resseq": 63,
      "icode": "",
      "resname": "VAL",
      "hetflag": " ",
      "sasa": 0.0,
      "atoms": [
        {
          "atom_index": 479,
          "name": "N",
          "element": "N",
          "coord": [
            0.16599999368190765,
            -1.7984000444412231,
            6.799799919128418
          ]
        },
        {
          "atom_index": 480,
          "name": "CA",
          "element": "C",
          "coord": [
            0.10459999740123749,
            -1.7111999988555908,
            6.899899959564209
          ]
        },
        {
          "atom_index": 481,
          "name": "C",
          "element": "C",
          "coord": [
            0.025200000032782555,
            -1.7856999635696411,
            7.008600234985352
          ]
        },
        {
          "atom_index": 482,
          "name": "O",
          "element": "O",
          "coord": [
            0.013899999670684338,
            -1.7374000549316406,
            7.121799945831299
          ]
        },
        {
          "atom_index": 483,
          "name": "CB",
          "element": "C",
          "coord": [
            0.020099999383091927,
            -1.6124000549316406,
            6.814700126647949
          ]
        },
        {
          "atom_index": 484,
          "name": "CG1",
          "element": "C",
          "coord": [
            -0.1137000024318695,
            -1.576300024986267,
            6.87529993057251
          ]
        },
        {
          "atom_index": 485,
          "name": "CG2",
          "element": "C",
          "coord": [
            0.10159999877214432,
            -1.4896999597549438,
            6.774199962615967
          ]
        }
      ]
    },
    {
      "id": "A:64",
      "chain": "A",
      "resseq": 64,
      "icode": "",
      "resname": "LYS",
      "hetflag": " ",
      "sasa": 4.54646635055542,
      "atoms": [
        {
          "atom_index": 486,
          "name": "N",
          "element": "N",
          "coord": [
            -0.0284000001847744,
            -1.9038000106811523,
            6.9741997718811035
          ]
        },
        {
          "atom_index": 487,
          "name": "CA",
          "element": "C",
          "coord": [
            -0.10719999670982361,
            -1.986199975013733,
            7.065299987792969
          ]
        },
        {
          "atom_index": 488,
          "name": "C",
          "element": "C",
          "coord": [
            -0.03799999877810478,
            -2.001800060272217,
            7.200200080871582
          ]
        },
        {
          "atom_index": 489,
          "name": "O",
          "element": "O",
          "coord": [
            0.08309999853372574,
            -2.0227999687194824,
            7.2052998542785645
          ]
        },
        {
          "atom_index": 490,
          "name": "CB",
          "element": "C",
          "coord": [
            -0.14749999344348907,
            -2.1201999187469482,
            6.998700141906738
          ]
        },
        {
          "atom_index": 491,
          "name": "CG",
          "element": "C",
          "coord": [
            -0.06279999762773514,
            -2.2437000274658203,
            7.032299995422363
          ]
        },
        {
          "atom_index": 492,
          "name": "CD",
          "element": "C",
          "coord": [
            -0.07660000026226044,
            -2.3496999740600586,
            6.9257001876831055
          ]
        },
        {
          "atom_index": 493,
          "name": "CE",
          "element": "C",
          "coord": [
            0.017100000753998756,
            -2.4647998809814453,
            6.943399906158447
          ]
        },
        {
          "atom_index": 494,
          "name": "NZ",
          "element": "N",
          "coord": [
            -0.01640000008046627,
            -2.580399990081787,
            6.853300094604492
          ]
        }
      ]
    },
    {
      "id": "A:65",
      "chain": "A",
      "resseq": 65,
      "icode": "",
      "resname": "GLY",
      "hetflag": " ",
      "sasa": 2.38901424407959,
      "atoms": [
        {
          "atom_index": 495,
          "name": "N",
          "element": "N",
          "coord": [
            -0.11330000311136246,
            -1.978700041770935,
            7.307000160217285
          ]
        },
        {
          "atom_index": 496,
          "name": "CA",
          "element": "C",
          "coord": [
            -0.0625,
            -1.9883999824523926,
            7.443299770355225
          ]
        },
        {
          "atom_index": 497,
          "name": "C",
          "element": "C",
          "coord": [
            -0.003599999938160181,
            -1.860700011253357,
            7.499199867248535
          ]
        },
        {
          "atom_index": 498,
          "name": "O",
          "element": "O",
          "coord": [
            -0.0035000001080334187,
            -1.841599941253662,
            7.6203999519348145
          ]
        }
      ]
    },
    {
      "id": "A:66",
      "chain": "A",
      "resseq": 66,
      "icode": "",
      "resname": "ARG",
      "hetflag": " ",
      "sasa": 0.0,
      "atoms": [
        {
          "atom_index": 499,
          "name": "N",
          "element": "N",
          "coord": [
            0.0478999987244606,
            -1.7741999626159668,
            7.4131999015808105
          ]
        },
        {
          "atom_index": 500,
          "name": "CA",
          "element": "C",
          "coord": [
            0.10220000147819519,
            -1.6469999551773071,
            7.4542999267578125
          ]
        },
        {
          "atom_index": 501,
          "name": "C",
          "element": "C",
          "coord": [
            -0.0027000000700354576,
            -1.5339000225067139,
            7.436800003051758
          ]
        },
        {
          "atom_index": 502,
          "name": "O",
          "element": "O",
          "coord": [
            -0.01899999938905239,
            -1.454300045967102,
            7.529399871826172
          ]
        },
        {
          "atom_index": 503,
          "name": "CB",
          "element": "C",
          "coord": [
            0.23170000314712524,
            -1.6167999505996704,
            7.378200054168701
          ]
        },
        {
          "atom_index": 504,
          "name": "CG",
          "element": "C",
          "coord": [
            0.34220001101493835,
            -1.7181999683380127,
            7.407899856567383
          ]
        },
        {
          "atom_index": 505,
          "name": "CD",
          "element": "C",
          "coord": [
            0.4708999991416931,
            -1.6950000524520874,
            7.3317999839782715
          ]
        },
        {
          "atom_index": 506,
          "name": "NE",
          "element": "N",
          "coord": [
            0.4481000006198883,
            -1.6553000211715698,
            7.1930999755859375
          ]
        },
        {
          "atom_index": 507,
          "name": "CZ",
          "element": "C",
          "coord": [
            0.47200000286102295,
            -1.5339000225067139,
            7.146100044250488
          ]
        },
        {
          "atom_index": 508,
          "name": "NH1",
          "element": "N",
          "coord": [
            0.5188000202178955,
            -1.4392999410629272,
            7.225599765777588
          ]
        },
        {
          "atom_index": 509,
          "name": "NH2",
          "element": "N",
          "coord": [
            0.4478999972343445,
            -1.5056999921798706,
            7.019899845123291
          ]
        }
      ]
    },
    {
      "id": "A:67",
      "chain": "A",
      "resseq": 67,
      "icode": "",
      "resname": "PHE",
      "hetflag": " ",
      "sasa": 0.0,
      "atoms": [
        {
          "atom_index": 510,
          "name": "N",
          "element": "N",
          "coord": [
            -0.07590000331401825,
            -1.5291999578475952,
            7.320400238037109
          ]
        },
        {
          "atom_index": 511,
          "name": "CA",
          "element": "C",
          "coord": [
            -0.1753000020980835,
            -1.423699975013733,
            7.293900012969971
          ]
        },
        {
          "atom_index": 512,
          "name": "C",
          "element": "C",
          "coord": [
            -0.32199999690055847,
            -1.461899995803833,
            7.321599960327148
          ]
        },
        {
          "atom_index": 513,
          "name": "O",
          "element": "O",
          "coord": [
            -0.3587000072002411,
            -1.5808000564575195,
            7.317999839782715
          ]
        },
        {
          "atom_index": 514,
          "name": "CB",
          "element": "C",
          "coord": [
            -0.16210000216960907,
            -1.36489999294281,
            7.151800155639648
          ]
        },
        {
          "atom_index": 515,
          "name": "CG",
          "element": "C",
          "coord": [
            -0.03200000151991844,
            -1.2985999584197998,
            7.1097002029418945
          ]
        },
        {
          "atom_index": 516,
          "name": "CD1",
          "element": "C",
          "coord": [
            0.0771000012755394,
            -1.2924000024795532,
            7.196599960327148
          ]
        },
        {
          "atom_index": 517,
          "name": "CD2",
          "element": "C",
          "coord": [
            -0.020400000736117363,
            -1.2374000549316406,
            6.985000133514404
          ]
        },
        {
          "atom_index": 518,
          "name": "CE1",
          "element": "C",
          "coord": [
            0.19679999351501465,
            -1.2303999662399292,
            7.157700061798096
          ]
        },
        {
          "atom_index": 519,
          "name": "CE2",
          "element": "C",
          "coord": [
            0.0982000008225441,
            -1.1734999418258667,
            6.947400093078613
          ]
        },
        {
          "atom_index": 520,
          "name": "CZ",
          "element": "C",
          "coord": [
            0.2071000039577484,
            -1.173699975013733,
            7.0329999923706055
          ]
        }
      ]
    },
    {
      "id": "A:68",
      "chain": "A",
      "resseq": 68,
      "icode": "",
      "resname": "THR",
      "hetflag": " ",
      "sasa": 1.028816819190979,
      "atoms": [
        {
          "atom_index": 521,
          "name": "N",
          "element": "N",
          "coord": [
            -0.4049000144004822,
            -1.3585000038146973,
            7.351200103759766
          ]
        },
        {
          "atom_index": 522,
          "name": "CA",
          "element": "C",
          "coord": [
            -0.5478000044822693,
            -1.375,
            7.378499984741211
          ]
        },
        {
          "atom_index": 523,
          "name": "C",
          "element": "C",
          "coord": [
            -0.628000020980835,
            -1.2690000534057617,
            7.305799961090088
          ]
        },
        {
          "atom_index": 524,
          "name": "O",
          "element": "O",
          "coord": [
            -0.6122999787330627,
            -1.1504000425338745,
            7.334700107574463
          ]
        },
        {
          "atom_index": 525,
          "name": "CB",
          "element": "C",
          "coord": [
            -0.5770000219345093,
            -1.3769999742507935,
            7.527200222015381
          ]
        },
        {
          "atom_index": 526,
          "name": "OG1",
          "element": "O",
          "coord": [
            -0.4950000047683716,
            -1.4771000146865845,
            7.588600158691406
          ]
        },
        {
          "atom_index": 527,
          "name": "CG2",
          "element": "C",
          "coord": [
            -0.7246000170707703,
            -1.4026000499725342,
            7.5584001541137695
          ]
        }
      ]
    },
    {
      "id": "A:69",
      "chain": "A",
      "resseq": 69,
      "icode": "",
      "resname": "ILE",
      "hetflag": " ",
      "sasa": 0.0,
      "atoms": [
        {
          "atom_index": 528,
          "name": "N",
          "element": "N",
          "coord": [
            -0.7113000154495239,
            -1.3121000528335571,
            7.208799839019775
          ]
        },
        {
          "atom_index": 529,
          "name": "CA",
          "element": "C",
          "coord": [
            -0.8011000156402588,
            -1.2228000164031982,
            7.1367998123168945
          ]
        },
        {
          "atom_index": 530,
          "name": "C",
          "element": "C",
          "coord": [
            -0.9311000108718872,
            -1.2187000513076782,
            7.219299793243408
          ]
        },
        {
          "atom_index": 531,
          "name": "O",
          "element": "O",
          "coord": [
            -0.968500018119812,
            -1.319200038909912,
            7.2804999351501465
          ]
        },
        {
          "atom_index": 532,
          "name": "CB",
          "element": "C",
          "coord": [
            -0.8223999738693237,
            -1.264799952507019,
            6.98769998550415
          ]
        },
        {
          "atom_index": 533,
          "name": "CG1",
          "element": "C",
          "coord": [
            -0.8956999778747559,
            -1.15339994430542,
            6.90910005569458
          ]
        },
        {
          "atom_index": 534,
          "name": "CG2",
          "element": "C",
          "coord": [
            -0.8924000263214111,
            -1.4007999897003174,
            6.974100112915039
          ]
        },
        {
          "atom_index": 535,
          "name": "CD1",
          "element": "C",
          "coord": [
            -0.8870000243186951,
            -1.1593999862670898,
            6.758999824523926
          ]
        }
      ]
    },
    {
      "id": "A:70",
      "chain": "A",
      "resseq": 70,
      "icode": "",
      "resname": "SER",
      "hetflag": " ",
      "sasa": 0.0,
      "atoms": [
        {
          "atom_index": 536,
          "name": "N",
          "element": "N",
          "coord": [
            -0.9944000244140625,
            -1.1019999980926514,
            7.226600170135498
          ]
        },
        {
          "atom_index": 537,
          "name": "CA",
          "element": "C",
          "coord": [
            -1.1212999820709229,
            -1.079800009727478,
            7.2972002029418945
          ]
        },
        {
          "atom_index": 538,
          "name": "C",
          "element": "C",
          "coord": [
            -1.1891000270843506,
            -0.9577999711036682,
            7.238100051879883
          ]
        },
        {
          "atom_index": 539,
          "name": "O",
          "element": "O",
          "coord": [
            -1.128000020980835,
            -0.886900007724762,
            7.15749979019165
          ]
        },
        {
          "atom_index": 540,
          "name": "CB",
          "element": "C",
          "coord": [
            -1.1015000343322754,
            -1.0657000541687012,
            7.44789981842041
          ]
        },
        {
          "atom_index": 541,
          "name": "OG",
          "element": "O",
          "coord": [
            -1.0333000421524048,
            -0.9487000107765198,
            7.489799976348877
          ]
        }
      ]
    },
    {
      "id": "A:71",
      "chain": "A",
      "resseq": 71,
      "icode": "",
      "resname": "ARG",
      "hetflag": " ",
      "sasa": 0.0,
      "atoms": [
        {
          "atom_index": 542,
          "name": "N",
          "element": "N",
          "coord": [
            -1.3142999410629272,
            -0.9358999729156494,
            7.273499965667725
          ]
        },
        {
          "atom_index": 543,
          "name": "CA",
          "element": "C",
          "coord": [
            -1.392799973487854,
            -0.8234999775886536,
            7.224899768829346
          ]
        },
        {
          "atom_index": 544,
          "name": "C",
          "element": "C",
          "coord": [
            -1.4979000091552734,
            -0.7838000059127808,
            7.329500198364258
          ]
        },
        {
          "atom_index": 545,
          "name": "O",
          "element": "O",
          "coord": [
            -1.5293999910354614,
            -0.8628000020980835,
            7.418300151824951
          ]
        },
        {
          "atom_index": 546,
          "name": "CB",
          "element": "C",
          "coord": [
            -1.4607000350952148,
            -0.8580999970436096,
            7.089799880981445
          ]
        },
        {
          "atom_index": 547,
          "name": "CG",
          "element": "C",
          "coord": [
            -1.5536999702453613,
            -0.9793999791145325,
            7.096099853515625
          ]
        },
        {
          "atom_index": 548,
          "name": "CD",
          "element": "C",
          "coord": [
            -1.5911999940872192,
            -1.0276000499725342,
            6.959799766540527
          ]
        },
        {
          "atom_index": 549,
          "name": "NE",
          "element": "N",
          "coord": [
            -1.6612000465393066,
            -0.9244999885559082,
            6.883800029754639
          ]
        },
        {
          "atom_index": 550,
          "name": "CZ",
          "element": "C",
          "coord": [
            -1.6668000221252441,
            -0.921500027179718,
            6.751699924468994
          ]
        },
        {
          "atom_index": 551,
          "name": "NH1",
          "element": "N",
          "coord": [
            -1.608299970626831,
            -1.0164999961853027,
            6.680300235748291
          ]
        },
        {
          "atom_index": 552,
          "name": "NH2",
          "element": "N",
          "coord": [
            -1.7329000234603882,
            -0.8246999979019165,
            6.689799785614014
          ]
        }
      ]
    },
    {
      "id": "A:72",
      "chain": "A",
      "resseq": 72,
      "icode": "",
      "resname": "ASP",
      "hetflag": " ",
      "sasa": 0.5360075831413269,
      "atoms": [
        {
          "atom_index": 553,
          "name": "N",
          "element": "N",
          "coord": [
            -1.5499000549316406,
            -0.6620000004768372,
            7.31850004196167
          ]
        },
        {
          "atom_index": 554,
          "name": "CA",
          "element": "C",
          "coord": [
            -1.6562999486923218,
            -0.6122000217437744,
            7.4029998779296875
          ]
        },
        {
          "atom_index": 555,
          "name": "C",
          "element": "C",
          "coord": [
            -1.757599949836731,
            -0.5496000051498413,
            7.30679988861084
          ]
        },
        {
          "atom_index": 556,
          "name": "O",
          "element": "O",
          "coord": [
            -1.7374000549316406,
            -0.4359000027179718,
            7.260000228881836
          ]
        },
        {
          "atom_index": 557,
          "name": "CB",
          "element": "C",
          "coord": [
            -1.603700041770935,
            -0.508899986743927,
            7.5030999183654785
          ]
        },
        {
          "atom_index": 558,
          "name": "CG",
          "element": "C",
          "coord": [
            -1.70169997215271,
            -0.47380000352859497,
            7.612800121307373
          ]
        },
        {
          "atom_index": 559,
          "name": "OD1",
          "element": "O",
          "coord": [
            -1.8249000310897827,
            -0.4790000021457672,
            7.587399959564209
          ]
        },
        {
          "atom_index": 560,
          "name": "OD2",
          "element": "O",
          "coord": [
            -1.6561000347137451,
            -0.44339999556541443,
            7.724400043487549
          ]
        }
      ]
    },
    {
      "id": "A:73",
      "chain": "A",
      "resseq": 73,
      "icode": "",
      "resname": "ASN",
      "hetflag": " ",
      "sasa": 0.0,
      "atoms": [
        {
          "atom_index": 561,
          "name": "N",
          "element": "N",
          "coord": [
            -1.8621000051498413,
            -0.6266999840736389,
            7.270999908447266
          ]
        },
        {
          "atom_index": 562,
          "name": "CA",
          "element": "C",
          "coord": [
            -1.962399959564209,
            -0.5814999938011169,
            7.174600124359131
          ]
        },
        {
          "atom_index": 563,
          "name": "C",
          "element": "C",
          "coord": [
            -2.0452001094818115,
            -0.4587000012397766,
            7.219699859619141
          ]
        },
        {
          "atom_index": 564,
          "name": "O",
          "element": "O",
          "coord": [
            -2.1005001068115234,
            -0.38589999079704285,
            7.135300159454346
          ]
        },
        {
          "atom_index": 565,
          "name": "CB",
          "element": "C",
          "coord": [
            -2.047499895095825,
            -0.6977999806404114,
            7.122600078582764
          ]
        },
        {
          "atom_index": 566,
          "name": "CG",
          "element": "C",
          "coord": [
            -1.9729000329971313,
            -0.7954999804496765,
            7.034999847412109
          ]
        },
        {
          "atom_index": 567,
          "name": "OD1",
          "element": "O",
          "coord": [
            -1.8588999509811401,
            -0.7750999927520752,
            6.9944000244140625
          ]
        },
        {
          "atom_index": 568,
          "name": "ND2",
          "element": "N",
          "coord": [
            -2.034899950027466,
            -0.9053999781608582,
            7.002600193023682
          ]
        }
      ]
    },
    {
      "id": "A:74",
      "chain": "A",
      "resseq": 74,
      "icode": "",
      "resname": "ALA",
      "hetflag": " ",
      "sasa": 6.204329490661621,
      "atoms": [
        {
          "atom_index": 569,
          "name": "N",
          "element": "N",
          "coord": [
            -2.046299934387207,
            -0.4318999946117401,
            7.351900100708008
          ]
        },
        {
          "atom_index": 570,
          "name": "CA",
          "element": "C",
          "coord": [
            -2.1131999492645264,
            -0.31540000438690186,
            7.40939998626709
          ]
        },
        {
          "atom_index": 571,
          "name": "C",
          "element": "C",
          "coord": [
            -2.0292000770568848,
            -0.1882999986410141,
            7.394199848175049
          ]
        },
        {
          "atom_index": 572,
          "name": "O",
          "element": "O",
          "coord": [
            -2.085400104522705,
            -0.07819999754428864,
            7.398099899291992
          ]
        },
        {
          "atom_index": 573,
          "name": "CB",
          "element": "C",
          "coord": [
            -2.1417999267578125,
            -0.3402000069618225,
            7.555699825286865
          ]
        }
      ]
    },
    {
      "id": "A:75",
      "chain": "A",
      "resseq": 75,
      "icode": "",
      "resname": "LYS",
      "hetflag": " ",
      "sasa": 6.3852314949035645,
      "atoms": [
        {
          "atom_index": 574,
          "name": "N",
          "element": "N",
          "coord": [
            -1.8954999446868896,
            -0.20250000059604645,
            7.3831000328063965
          ]
        },
        {
          "atom_index": 575,
          "name": "CA",
          "element": "C",
          "coord": [
            -1.7997000217437744,
            -0.09269999712705612,
            7.369999885559082
          ]
        },
        {
          "atom_index": 576,
          "name": "C",
          "element": "C",
          "coord": [
            -1.7483999729156494,
            -0.08020000159740448,
            7.22629976272583
          ]
        },
        {
          "atom_index": 577,
          "name": "O",
          "element": "O",
          "coord": [
            -1.6685999631881714,
            0.011500000022351742,
            7.197199821472168
          ]
        },
        {
          "atom_index": 578,
          "name": "CB",
          "element": "C",
          "coord": [
            -1.6793999671936035,
            -0.11509999632835388,
            7.463500022888184
          ]
        },
        {
          "atom_index": 579,
          "name": "CG",
          "element": "C",
          "coord": [
            -1.708799958229065,
            -0.09839999675750732,
            7.611700057983398
          ]
        },
        {
          "atom_index": 580,
          "name": "CD",
          "element": "C",
          "coord": [
            -1.5831999778747559,
            -0.12610000371932983,
            7.69189977645874
          ]
        },
        {
          "atom_index": 581,
          "name": "CE",
          "element": "C",
          "coord": [
            -1.6069999933242798,
            -0.11860000342130661,
            7.840700149536133
          ]
        },
        {
          "atom_index": 582,
          "name": "NZ",
          "element": "N",
          "coord": [
            -1.4970999956130981,
            -0.1826000064611435,
            7.918399810791016
          ]
        }
      ]
    },
    {
      "id": "A:76",
      "chain": "A",
      "resseq": 76,
      "icode": "",
      "resname": "ASN",
      "hetflag": " ",
      "sasa": 0.1266074925661087,
      "atoms": [
        {
          "atom_index": 583,
          "name": "N",
          "element": "N",
          "coord": [
            -1.7925000190734863,
            -0.17260000109672546,
            7.13640022277832
          ]
        },
        {
          "atom_index": 584,
          "name": "CA",
          "element": "C",
          "coord": [
            -1.7517999410629272,
            -0.17800000309944153,
            6.99429988861084
          ]
        },
        {
          "atom_index": 585,
          "name": "C",
          "element": "C",
          "coord": [
            -1.5963000059127808,
            -0.18479999899864197,
            6.981100082397461
          ]
        },
        {
          "atom_index": 586,
          "name": "O",
          "element": "O",
          "coord": [
            -1.535599946975708,
            -0.11749999970197678,
            6.897500038146973
          ]
        },
        {
          "atom_index": 587,
          "name": "CB",
          "element": "C",
          "coord": [
            -1.8133000135421753,
            -0.05900000035762787,
            6.915299892425537
          ]
        },
        {
          "atom_index": 588,
          "name": "CG",
          "element": "C",
          "coord": [
            -1.9522000551223755,
            -0.0820000022649765,
            6.863500118255615
          ]
        },
        {
          "atom_index": 589,
          "name": "OD1",
          "element": "O",
          "coord": [
            -2.0315001010894775,
            -0.16019999980926514,
            6.916500091552734
          ]
        },
        {
          "atom_index": 590,
          "name": "ND2",
          "element": "N",
          "coord": [
            -1.986799955368042,
            -0.010300000198185444,
            6.7606000900268555
          ]
        }
      ]
    },
    {
      "id": "A:77",
      "chain": "A",
      "resseq": 77,
      "icode": "",
      "resname": "THR",
      "hetflag": " ",
      "sasa": 0.0,
      "atoms": [
        {
          "atom_index": 591,
          "name": "N",
          "element": "N",
          "coord": [
            -1.534500002861023,
            -0.2632000148296356,
            7.0696001052856445
          ]
        },
        {
          "atom_index": 592,
          "name": "CA",
          "element": "C",
          "coord": [
            -1.3896000385284424,
            -0.27480000257492065,
            7.079100131988525
          ]
        },
        {
          "atom_index": 593,
          "name": "C",
          "element": "C",
          "coord": [
            -1.3427000045776367,
            -0.41780000925064087,
            7.06820011138916
          ]
        },
        {
          "atom_index": 594,
          "name": "O",
          "element": "O",
          "coord": [
            -1.4072999954223633,
            -0.5091999769210815,
            7.121399879455566
          ]
        },
        {
          "atom_index": 595,
          "name": "CB",
          "element": "C",
          "coord": [
            -1.3365000486373901,
            -0.20730000734329224,
            7.207200050354004
          ]
        },
        {
          "atom_index": 596,
          "name": "OG1",
          "element": "O",
          "coord": [
            -1.3935999870300293,
            -0.0771000012755394,
            7.216899871826172
          ]
        },
        {
          "atom_index": 597,
          "name": "CG2",
          "element": "C",
          "coord": [
            -1.184999942779541,
            -0.19130000472068787,
            7.206500053405762
          ]
        }
      ]
    },
    {
      "id": "A:78",
      "chain": "A",
      "resseq": 78,
      "icode": "",
      "resname": "LEU",
      "hetflag": " ",
      "sasa": 0.0,
      "atoms": [
        {
          "atom_index": 598,
          "name": "N",
          "element": "N",
          "coord": [
            -1.2271000146865845,
            -0.43529999256134033,
            7.001699924468994
          ]
        },
        {
          "atom_index": 599,
          "name": "CA",
          "element": "C",
          "coord": [
            -1.1536999940872192,
            -0.5609999895095825,
            6.9847002029418945
          ]
        },
        {
          "atom_index": 600,
          "name": "C",
          "element": "C",
          "coord": [
            -1.0240000486373901,
            -0.5465999841690063,
            7.065000057220459
          ]
        },
        {
          "atom_index": 601,
          "name": "O",
          "element": "O",
          "coord": [
            -0.9660000205039978,
            -0.43860000371932983,
            7.066800117492676
          ]
        },
        {
          "atom_index": 602,
          "name": "CB",
          "element": "C",
          "coord": [
            -1.1224000453948975,
            -0.5845999717712402,
            6.834799766540527
          ]
        },
        {
          "atom_index": 603,
          "name": "CG",
          "element": "C",
          "coord": [
            -1.0428999662399292,
            -0.7092000246047974,
            6.799600124359131
          ]
        },
        {
          "atom_index": 604,
          "name": "CD1",
          "element": "C",
          "coord": [
            -1.121399998664856,
            -0.8334000110626221,
            6.824100017547607
          ]
        },
        {
          "atom_index": 605,
          "name": "CD2",
          "element": "C",
          "coord": [
            -0.9882000088691711,
            -0.7032999992370605,
            6.657599925994873
          ]
        }
      ]
    },
    {
      "id": "A:79",
      "chain": "A",
      "resseq": 79,
      "icode": "",
      "resname": "TYR",
      "hetflag": " ",
      "sasa": 0.0,
      "atoms": [
        {
          "atom_index": 606,
          "name": "N",
          "element": "N",
          "coord": [
            -0.9787999987602234,
            -0.6538000106811523,
            7.131400108337402
          ]
        },
        {
          "atom_index": 607,
          "name": "CA",
          "element": "C",
          "coord": [
            -0.8562999963760376,
            -0.6518999934196472,
            7.212500095367432
          ]
        },
        {
          "atom_index": 608,
          "name": "C",
          "element": "C",
          "coord": [
            -0.7580999732017517,
            -0.7613999843597412,
            7.175600051879883
          ]
        },
        {
          "atom_index": 609,
          "name": "O",
          "element": "O",
          "coord": [
            -0.7978000044822693,
            -0.8682000041007996,
            7.126200199127197
          ]
        },
        {
          "atom_index": 610,
          "name": "CB",
          "element": "C",
          "coord": [
            -0.885699987411499,
            -0.6644999980926514,
            7.362500190734863
          ]
        },
        {
          "atom_index": 611,
          "name": "CG",
          "element": "C",
          "coord": [
            -0.987500011920929,
            -0.5654000043869019,
            7.416200160980225
          ]
        },
        {
          "atom_index": 612,
          "name": "CD1",
          "element": "C",
          "coord": [
            -0.9496999979019165,
            -0.43689998984336853,
            7.454100131988525
          ]
        },
        {
          "atom_index": 613,
          "name": "CD2",
          "element": "C",
          "coord": [
            -1.1191999912261963,
            -0.6028000116348267,
            7.437099933624268
          ]
        },
        {
          "atom_index": 614,
          "name": "CE1",
          "element": "C",
          "coord": [
            -1.0413999557495117,
            -0.34619998931884766,
            7.504499912261963
          ]
        },
        {
          "atom_index": 615,
          "name": "CE2",
          "element": "C",
          "coord": [
            -1.211899995803833,
            -0.5133000016212463,
            7.488900184631348
          ]
        },
        {
          "atom_index": 616,
          "name": "CZ",
          "element": "C",
          "coord": [
            -1.172700047492981,
            -0.38449999690055847,
            7.5218000411987305
          ]
        },
        {
          "atom_index": 617,
          "name": "OH",
          "element": "O",
          "coord": [
            -1.263700008392334,
            -0.29510000348091125,
            7.5731000900268555
          ]
        }
      ]
    },
    {
      "id": "A:80",
      "chain": "A",
      "resseq": 80,
      "icode": "",
      "resname": "LEU",
      "hetflag": " ",
      "sasa": 0.0,
      "atoms": [
        {
          "atom_index": 618,
          "name": "N",
          "element": "N",
          "coord": [
            -0.6291000247001648,
            -0.7368999719619751,
            7.205399990081787
          ]
        },
        {
          "atom_index": 619,
          "name": "CA",
          "element": "C",
          "coord": [
            -0.5235999822616577,
            -0.8345999717712402,
            7.188499927520752
          ]
        },
        {
          "atom_index": 620,
          "name": "C",
          "element": "C",
          "coord": [
            -0.4318000078201294,
            -0.8260999917984009,
            7.307400226593018
          ]
        },
        {
          "atom_index": 621,
          "name": "O",
          "element": "O",
          "coord": [
            -0.35600000619888306,
            -0.7289999723434448,
            7.321499824523926
          ]
        },
        {
          "atom_index": 622,
          "name": "CB",
          "element": "C",
          "coord": [
            -0.4471000134944916,
            -0.8217999935150146,
            7.05620002746582
          ]
        },
        {
          "atom_index": 623,
          "name": "CG",
          "element": "C",
          "coord": [
            -0.34869998693466187,
            -0.9362999796867371,
            7.025599956512451
          ]
        },
        {
          "atom_index": 624,
          "name": "CD1",
          "element": "C",
          "coord": [
            -0.42170000076293945,
            -1.0678000450134277,
            6.988100051879883
          ]
        },
        {
          "atom_index": 625,
          "name": "CD2",
          "element": "C",
          "coord": [
            -0.2508000135421753,
            -0.8945000171661377,
            6.915299892425537
          ]
        }
      ]
    },
    {
      "id": "A:81",
      "chain": "A",
      "resseq": 81,
      "icode": "",
      "resname": "GLN",
      "hetflag": " ",
      "sasa": 0.5389499664306641,
      "atoms": [
        {
          "atom_index": 626,
          "name": "N",
          "element": "N",
          "coord": [
            -0.4438999891281128,
            -0.9243000149726868,
            7.396999835968018
          ]
        },
        {
          "atom_index": 627,
          "name": "CA",
          "element": "C",
          "coord": [
            -0.3587000072002411,
            -0.9312000274658203,
            7.514699935913086
          ]
        },
        {
          "atom_index": 628,
          "name": "C",
          "element": "C",
          "coord": [
            -0.23759999871253967,
            -1.0160000324249268,
            7.47629976272583
          ]
        },
        {
          "atom_index": 629,
          "name": "O",
          "element": "O",
          "coord": [
            -0.25040000677108765,
            -1.1335999965667725,
            7.443699836730957
          ]
        },
        {
          "atom_index": 630,
          "name": "CB",
          "element": "C",
          "coord": [
            -0.4327999949455261,
            -0.9853000044822693,
            7.638500213623047
          ]
        },
        {
          "atom_index": 631,
          "name": "CG",
          "element": "C",
          "coord": [
            -0.34459999203681946,
            -0.9995999932289124,
            7.763299942016602
          ]
        },
        {
          "atom_index": 632,
          "name": "CD",
          "element": "C",
          "coord": [
            -0.29589998722076416,
            -0.8675000071525574,
            7.8155999183654785
          ]
        },
        {
          "atom_index": 633,
          "name": "OE1",
          "element": "O",
          "coord": [
            -0.37299999594688416,
            -0.7791000008583069,
            7.855000019073486
          ]
        },
        {
          "atom_index": 634,
          "name": "NE2",
          "element": "N",
          "coord": [
            -0.16660000383853912,
            -0.852400004863739,
            7.820799827575684
          ]
        }
      ]
    },
    {
      "id": "A:82",
      "chain": "A",
      "resseq": 82,
      "icode": "",
      "resname": "MET",
      "hetflag": " ",
      "sasa": 0.0,
      "atoms": [
        {
          "atom_index": 635,
          "name": "N",
          "element": "N",
          "coord": [
            -0.12120000272989273,
            -0.9532999992370605,
            7.474400043487549
          ]
        },
        {
          "atom_index": 636,
          "name": "CA",
          "element": "C",
          "coord": [
            0.004000000189989805,
            -1.0181000232696533,
            7.438300132751465
          ]
        },
        {
          "atom_index": 637,
          "name": "C",
          "element": "C",
          "coord": [
            0.08240000158548355,
            -1.038599967956543,
            7.565400123596191
          ]
        },
        {
          "atom_index": 638,
          "name": "O",
          "element": "O",
          "coord": [
            0.08669999986886978,
            -0.9490000009536743,
            7.6493000984191895
          ]
        },
        {
          "atom_index": 639,
          "name": "CB",
          "element": "C",
          "coord": [
            0.08340000361204147,
            -0.9296000003814697,
            7.342100143432617
          ]
        },
        {
          "atom_index": 640,
          "name": "CG",
          "element": "C",
          "coord": [
            0.011599999852478504,
            -0.8967000246047974,
            7.212600231170654
          ]
        },
        {
          "atom_index": 641,
          "name": "SD",
          "element": "S",
          "coord": [
            0.07800000160932541,
            -0.7458000183105469,
            7.133699893951416
          ]
        },
        {
          "atom_index": 642,
          "name": "CE",
          "element": "C",
          "coord": [
            0.20589999854564667,
            -0.8082000017166138,
            7.0472002029418945
          ]
        }
      ]
    },
    {
      "id": "A:82",
      "chain": "A",
      "resseq": 82,
      "icode": "",
      "resname": "SER",
      "hetflag": " ",
      "sasa": 0.0,
      "atoms": [
        {
          "atom_index": 643,
          "name": "N",
          "element": "N",
          "coord": [
            0.13950000703334808,
            -1.1581000089645386,
            7.583199977874756
          ]
        },
        {
          "atom_index": 644,
          "name": "CA",
          "element": "C",
          "coord": [
            0.2248000055551529,
            -1.1902999877929688,
            7.697000026702881
          ]
        },
        {
          "atom_index": 645,
          "name": "C",
          "element": "C",
          "coord": [
            0.3409999907016754,
            -1.2762000560760498,
            7.6442999839782715
          ]
        },
        {
          "atom_index": 646,
          "name": "O",
          "element": "O",
          "coord": [
            0.33719998598098755,
            -1.3184000253677368,
            7.527400016784668
          ]
        },
        {
          "atom_index": 647,
          "name": "CB",
          "element": "C",
          "coord": [
            0.1454000025987625,
            -1.2587000131607056,
            7.808000087738037
          ]
        },
        {
          "atom_index": 648,
          "name": "OG",
          "element": "O",
          "coord": [
            0.1006999984383583,
            -1.3875999450683594,
            7.770199775695801
          ]
        }
      ]
    },
    {
      "id": "A:82",
      "chain": "A",
      "resseq": 82,
      "icode": "",
      "resname": "SER",
      "hetflag": " ",
      "sasa": 0.0,
      "atoms": [
        {
          "atom_index": 649,
          "name": "N",
          "element": "N",
          "coord": [
            0.446399986743927,
            -1.29830002784729,
            7.726799964904785
          ]
        },
        {
          "atom_index": 650,
          "name": "CA",
          "element": "C",
          "coord": [
            0.5673999786376953,
            -1.3724000453948975,
            7.686200141906738
          ]
        },
        {
          "atom_index": 651,
          "name": "C",
          "element": "C",
          "coord": [
            0.6166999936103821,
            -1.3178999423980713,
            7.551499843597412
          ]
        },
        {
          "atom_index": 652,
          "name": "O",
          "element": "O",
          "coord": [
            0.646399974822998,
            -1.3938000202178955,
            7.45989990234375
          ]
        },
        {
          "atom_index": 653,
          "name": "CB",
          "element": "C",
          "coord": [
            0.5415999889373779,
            -1.5223000049591064,
            7.67609977722168
          ]
        },
        {
          "atom_index": 654,
          "name": "OG",
          "element": "O",
          "coord": [
            0.5199999809265137,
            -1.577299952507019,
            7.804200172424316
          ]
        }
      ]
    },
    {
      "id": "A:82",
      "chain": "A",
      "resseq": 82,
      "icode": "",
      "resname": "LEU",
      "hetflag": " ",
      "sasa": 0.0,
      "atoms": [
        {
          "atom_index": 655,
          "name": "N",
          "element": "N",
          "coord": [
            0.6169999837875366,
            -1.1850999593734741,
            7.5395002365112305
          ]
        },
        {
          "atom_index": 656,
          "name": "CA",
          "element": "C",
          "coord": [
            0.6577000021934509,
            -1.1131999492645264,
            7.419000148773193
          ]
        },
        {
          "atom_index": 657,
          "name": "C",
          "element": "C",
          "coord": [
            0.8044999837875366,
            -1.1414999961853027,
            7.3846001625061035
          ]
        },
        {
          "atom_index": 658,
          "name": "O",
          "element": "O",
          "coord": [
            0.8878999948501587,
            -1.1497999429702759,
            7.4745001792907715
          ]
        },
        {
          "atom_index": 659,
          "name": "CB",
          "element": "C",
          "coord": [
            0.6328999996185303,
            -0.9629999995231628,
            7.441299915313721
          ]
        },
        {
          "atom_index": 660,
          "name": "CG",
          "element": "C",
          "coord": [
            0.5195000171661377,
            -0.8935999870300293,
            7.363900184631348
          ]
        },
        {
          "atom_index": 661,
          "name": "CD1",
          "element": "C",
          "coord": [
            0.4431000053882599,
            -0.9865000247955322,
            7.27239990234375
          ]
        },
        {
          "atom_index": 662,
          "name": "CD2",
          "element": "C",
          "coord": [
            0.4309000074863434,
            -0.8120999932289124,
            7.454400062561035
          ]
        }
      ]
    },
    {
      "id": "A:83",
      "chain": "A",
      "resseq": 83,
      "icode": "",
      "resname": "LYS",
      "hetflag": " ",
      "sasa": 1.0773909091949463,
      "atoms": [
        {
          "atom_index": 663,
          "name": "N",
          "element": "N",
          "coord": [
            0.8338000178337097,
            -1.1648999452590942,
            7.257900238037109
          ]
        },
        {
          "atom_index": 664,
          "name": "CA",
          "element": "C",
          "coord": [
            0.9696999788284302,
            -1.1883000135421753,
            7.209400177001953
          ]
        },
        {
          "atom_index": 665,
          "name": "C",
          "element": "C",
          "coord": [
            1.0016000270843506,
            -1.0925999879837036,
            7.094200134277344
          ]
        },
        {
          "atom_index": 666,
          "name": "O",
          "element": "O",
          "coord": [
            0.9096999764442444,
            -1.0357999801635742,
            7.037600040435791
          ]
        },
        {
          "atom_index": 667,
          "name": "CB",
          "element": "C",
          "coord": [
            0.9945999979972839,
            -1.335800051689148,
            7.174200057983398
          ]
        },
        {
          "atom_index": 668,
          "name": "CG",
          "element": "C",
          "coord": [
            0.9016000032424927,
            -1.4000999927520752,
            7.071400165557861
          ]
        },
        {
          "atom_index": 669,
          "name": "CD",
          "element": "C",
          "coord": [
            0.9157999753952026,
            -1.549299955368042,
            7.076099872589111
          ]
        },
        {
          "atom_index": 670,
          "name": "CE",
          "element": "C",
          "coord": [
            0.8312000036239624,
            -1.6205999851226807,
            6.975299835205078
          ]
        },
        {
          "atom_index": 671,
          "name": "NZ",
          "element": "N",
          "coord": [
            0.8345999717712402,
            -1.7676000595092773,
            6.996300220489502
          ]
        }
      ]
    },
    {
      "id": "A:84",
      "chain": "A",
      "resseq": 84,
      "icode": "",
      "resname": "SER",
      "hetflag": " ",
      "sasa": 0.0630597174167633,
      "atoms": [
        {
          "atom_index": 672,
          "name": "N",
          "element": "N",
          "coord": [
            1.1298999786376953,
            -1.069700002670288,
            7.061399936676025
          ]
        },
        {
          "atom_index": 673,
          "name": "CA",
          "element": "C",
          "coord": [
            1.166700005531311,
            -0.9736999869346619,
            6.955999851226807
          ]
        },
        {
          "atom_index": 674,
          "name": "C",
          "element": "C",
          "coord": [
            1.100600004196167,
            -0.9991000294685364,
            6.821300029754639
          ]
        },
        {
          "atom_index": 675,
          "name": "O",
          "element": "O",
          "coord": [
            1.0693999528884888,
            -0.9035000205039978,
            6.750699996948242
          ]
        },
        {
          "atom_index": 676,
          "name": "CB",
          "element": "C",
          "coord": [
            1.31850004196167,
            -0.9728999733924866,
            6.93779993057251
          ]
        },
        {
          "atom_index": 677,
          "name": "OG",
          "element": "O",
          "coord": [
            1.3646999597549438,
            -1.097599983215332,
            6.888599872589111
          ]
        }
      ]
    },
    {
      "id": "A:85",
      "chain": "A",
      "resseq": 85,
      "icode": "",
      "resname": "GLU",
      "hetflag": " ",
      "sasa": 3.1529858112335205,
      "atoms": [
        {
          "atom_index": 678,
          "name": "N",
          "element": "N",
          "coord": [
            1.0743999481201172,
            -1.125599980354309,
            6.787899971008301
          ]
        },
        {
          "atom_index": 679,
          "name": "CA",
          "element": "C",
          "coord": [
            1.0081000328063965,
            -1.1618000268936157,
            6.662499904632568
          ]
        },
        {
          "atom_index": 680,
          "name": "C",
          "element": "C",
          "coord": [
            0.8607000112533569,
            -1.1225999593734741,
            6.658999919891357
          ]
        },
        {
          "atom_index": 681,
          "name": "O",
          "element": "O",
          "coord": [
            0.7954999804496765,
            -1.1346999406814575,
            6.555099964141846
          ]
        },
        {
          "atom_index": 682,
          "name": "CB",
          "element": "C",
          "coord": [
            1.0390000343322754,
            -1.305999994277954,
            6.612500190734863
          ]
        },
        {
          "atom_index": 683,
          "name": "CG",
          "element": "C",
          "coord": [
            1.0642000436782837,
            -1.4104000329971313,
            6.720300197601318
          ]
        },
        {
          "atom_index": 684,
          "name": "CD",
          "element": "C",
          "coord": [
            1.2069000005722046,
            -1.4256999492645264,
            6.769599914550781
          ]
        },
        {
          "atom_index": 685,
          "name": "OE1",
          "element": "O",
          "coord": [
            1.2437000274658203,
            -1.3587000370025635,
            6.869100093841553
          ]
        },
        {
          "atom_index": 686,
          "name": "OE2",
          "element": "O",
          "coord": [
            1.2797000408172607,
            -1.510599970817566,
            6.713500022888184
          ]
        }
      ]
    },
    {
      "id": "A:86",
      "chain": "A",
      "resseq": 86,
      "icode": "",
      "resname": "ASP",
      "hetflag": " ",
      "sasa": 0.0,
      "atoms": [
        {
          "atom_index": 687,
          "name": "N",
          "element": "N",
          "coord": [
            0.8116999864578247,
            -1.065000057220459,
            6.770100116729736
          ]
        },
        {
          "atom_index": 688,
          "name": "CA",
          "element": "C",
          "coord": [
            0.6748999953269958,
            -1.0116000175476074,
            6.781099796295166
          ]
        },
        {
          "atom_index": 689,
          "name": "C",
          "element": "C",
          "coord": [
            0.6700000166893005,
            -0.8626000285148621,
            6.741399765014648
          ]
        },
        {
          "atom_index": 690,
          "name": "O",
          "element": "O",
          "coord": [
            0.5612000226974487,
            -0.8080000281333923,
            6.732900142669678
          ]
        },
        {
          "atom_index": 691,
          "name": "CB",
          "element": "C",
          "coord": [
            0.6136000156402588,
            -1.0354000329971313,
            6.920599937438965
          ]
        },
        {
          "atom_index": 692,
          "name": "CG",
          "element": "C",
          "coord": [
            0.5932000279426575,
            -1.180999994277954,
            6.959000110626221
          ]
        },
        {
          "atom_index": 693,
          "name": "OD1",
          "element": "O",
          "coord": [
            0.5532000064849854,
            -1.2611000537872314,
            6.871600151062012
          ]
        },
        {
          "atom_index": 694,
          "name": "OD2",
          "element": "O",
          "coord": [
            0.609499990940094,
            -1.2136000394821167,
            7.077899932861328
          ]
        }
      ]
    },
    {
      "id": "A:87",
      "chain": "A",
      "resseq": 87,
      "icode": "",
      "resname": "THR",
      "hetflag": " ",
      "sasa": 0.0,
      "atoms": [
        {
          "atom_index": 695,
          "name": "N",
          "element": "N",
          "coord": [
            0.7860999703407288,
            -0.7993000149726868,
            6.715000152587891
          ]
        },
        {
          "atom_index": 696,
          "name": "CA",
          "element": "C",
          "coord": [
            0.8004999756813049,
            -0.6596999764442444,
            6.671999931335449
          ]
        },
        {
          "atom_index": 697,
          "name": "C",
          "element": "C",
          "coord": [
            0.7383000254631042,
            -0.6470000147819519,
            6.5329999923706055
          ]
        },
        {
          "atom_index": 698,
          "name": "O",
          "element": "O",
          "coord": [
            0.7777000069618225,
            -0.7184000015258789,
            6.4394001960754395
          ]
        },
        {
          "atom_index": 699,
          "name": "CB",
          "element": "C",
          "coord": [
            0.9490000009536743,
            -0.619700014591217,
            6.67110013961792
          ]
        },
        {
          "atom_index": 700,
          "name": "OG1",
          "element": "O",
          "coord": [
            1.0061999559402466,
            -0.6468999981880188,
            6.798299789428711
          ]
        },
        {
          "atom_index": 701,
          "name": "CG2",
          "element": "C",
          "coord": [
            0.9714000225067139,
            -0.4740999937057495,
            6.634699821472168
          ]
        }
      ]
    },
    {
      "id": "A:88",
      "chain": "A",
      "resseq": 88,
      "icode": "",
      "resname": "ALA",
      "hetflag": " ",
      "sasa": 0.0,
      "atoms": [
        {
          "atom_index": 702,
          "name": "N",
          "element": "N",
          "coord": [
            0.6370999813079834,
            -0.5605000257492065,
            6.520599842071533
          ]
        },
        {
          "atom_index": 703,
          "name": "CA",
          "element": "C",
          "coord": [
            0.5620999932289124,
            -0.5449000000953674,
            6.396599769592285
          ]
        },
        {
          "atom_index": 704,
          "name": "C",
          "element": "C",
          "coord": [
            0.4551999866962433,
            -0.4426000118255615,
            6.411799907684326
          ]
        },
        {
          "atom_index": 705,
          "name": "O",
          "element": "O",
          "coord": [
            0.42820000648498535,
            -0.39649999141693115,
            6.5233001708984375
          ]
        },
        {
          "atom_index": 706,
          "name": "CB",
          "element": "C",
          "coord": [
            0.49570000171661377,
            -0.6759999990463257,
            6.360799789428711
          ]
        }
      ]
    },
    {
      "id": "A:89",
      "chain": "A",
      "resseq": 89,
      "icode": "",
      "resname": "MET",
      "hetflag": " ",
      "sasa": 0.0,
      "atoms": [
        {
          "atom_index": 707,
          "name": "N",
          "element": "N",
          "coord": [
            0.39070001244544983,
            -0.4099000096321106,
            6.297599792480469
          ]
        },
        {
          "atom_index": 708,
          "name": "CA",
          "element": "C",
          "coord": [
            0.2743000090122223,
            -0.3230000138282776,
            6.29010009765625
          ]
        },
        {
          "atom_index": 709,
          "name": "C",
          "element": "C",
          "coord": [
            0.15620000660419464,
            -0.41679999232292175,
            6.3084001541137695
          ]
        },
        {
          "atom_index": 710,
          "name": "O",
          "element": "O",
          "coord": [
            0.1476999968290329,
            -0.5174999833106995,
            6.239699840545654
          ]
        },
        {
          "atom_index": 711,
          "name": "CB",
          "element": "C",
          "coord": [
            0.26600000262260437,
            -0.2547000050544739,
            6.153600215911865
          ]
        },
        {
          "atom_index": 712,
          "name": "CG",
          "element": "C",
          "coord": [
            0.15039999783039093,
            -0.15919999778270721,
            6.142000198364258
          ]
        },
        {
          "atom_index": 713,
          "name": "SD",
          "element": "S",
          "coord": [
            0.164000004529953,
            -0.015300000086426735,
            6.250899791717529
          ]
        },
        {
          "atom_index": 714,
          "name": "CE",
          "element": "C",
          "coord": [
            0.2558000087738037,
            0.094200000166893,
            6.145599842071533
          ]
        }
      ]
    },
    {
      "id": "A:90",
      "chain": "A",
      "resseq": 90,
      "icode": "",
      "resname": "TYR",
      "hetflag": " ",
      "sasa": 0.0,
      "atoms": [
        {
          "atom_index": 715,
          "name": "N",
          "element": "N",
          "coord": [
            0.06780000030994415,
            -0.38749998807907104,
            6.403900146484375
          ]
        },
        {
          "atom_index": 716,
          "name": "CA",
          "element": "C",
          "coord": [
            -0.04560000076889992,
            -0.4729999899864197,
            6.428299903869629
          ]
        },
        {
          "atom_index": 717,
          "name": "C",
          "element": "C",
          "coord": [
            -0.17090000212192535,
            -0.4120999872684479,
            6.373499870300293
          ]
        },
        {
          "atom_index": 718,
          "name": "O",
          "element": "O",
          "coord": [
            -0.2092999964952469,
            -0.3028999865055084,
            6.413700103759766
          ]
        },
        {
          "atom_index": 719,
          "name": "CB",
          "element": "C",
          "coord": [
            -0.05779999867081642,
            -0.5042999982833862,
            6.576600074768066
          ]
        },
        {
          "atom_index": 720,
          "name": "CG",
          "element": "C",
          "coord": [
            0.04089999943971634,
            -0.6089000105857849,
            6.621699810028076
          ]
        },
        {
          "atom_index": 721,
          "name": "CD1",
          "element": "C",
          "coord": [
            0.17520000040531158,
            -0.5771999955177307,
            6.641499996185303
          ]
        },
        {
          "atom_index": 722,
          "name": "CD2",
          "element": "C",
          "coord": [
            9.999999747378752e-05,
            -0.739799976348877,
            6.647600173950195
          ]
        },
        {
          "atom_index": 723,
          "name": "CE1",
          "element": "C",
          "coord": [
            0.26739999651908875,
            -0.6746000051498413,
            6.6803998947143555
          ]
        },
        {
          "atom_index": 724,
          "name": "CE2",
          "element": "C",
          "coord": [
            0.09149999916553497,
            -0.8375999927520752,
            6.68779993057251
          ]
        },
        {
          "atom_index": 725,
          "name": "CZ",
          "element": "C",
          "coord": [
            0.22550000250339508,
            -0.8048999905586243,
            6.7017998695373535
          ]
        },
        {
          "atom_index": 726,
          "name": "OH",
          "element": "O",
          "coord": [
            0.3151000142097473,
            -0.9014999866485596,
            6.740699768066406
          ]
        }
      ]
    },
    {
      "id": "A:91",
      "chain": "A",
      "resseq": 91,
      "icode": "",
      "resname": "TYR",
      "hetflag": " ",
      "sasa": 0.0,
      "atoms": [
        {
          "atom_index": 727,
          "name": "N",
          "element": "N",
          "coord": [
            -0.23469999432563782,
            -0.48190000653266907,
            6.280200004577637
          ]
        },
        {
          "atom_index": 728,
          "name": "CA",
          "element": "C",
          "coord": [
            -0.35830000042915344,
            -0.4361000061035156,
            6.21999979019165
          ]
        },
        {
          "atom_index": 729,
          "name": "C",
          "element": "C",
          "coord": [
            -0.4767000079154968,
            -0.5141000151634216,
            6.270500183105469
          ]
        },
        {
          "atom_index": 730,
          "name": "O",
          "element": "O",
          "coord": [
            -0.4745999872684479,
            -0.6360999941825867,
            6.284299850463867
          ]
        },
        {
          "atom_index": 731,
          "name": "CB",
          "element": "C",
          "coord": [
            -0.35580000281333923,
            -0.44699999690055847,
            6.067699909210205
          ]
        },
        {
          "atom_index": 732,
          "name": "CG",
          "element": "C",
          "coord": [
            -0.24950000643730164,
            -0.36500000953674316,
            6.000500202178955
          ]
        },
        {
          "atom_index": 733,
          "name": "CD1",
          "element": "C",
          "coord": [
            -0.2694999873638153,
            -0.2296999990940094,
            5.974100112915039
          ]
        },
        {
          "atom_index": 734,
          "name": "CD2",
          "element": "C",
          "coord": [
            -0.133200004696846,
            -0.4244000017642975,
            5.952400207519531
          ]
        },
        {
          "atom_index": 735,
          "name": "CE1",
          "element": "C",
          "coord": [
            -0.17339999973773956,
            -0.1542000025510788,
            5.907299995422363
          ]
        },
        {
          "atom_index": 736,
          "name": "CE2",
          "element": "C",
          "coord": [
            -0.0364999994635582,
            -0.3499000072479248,
            5.885000228881836
          ]
        },
        {
          "atom_index": 737,
          "name": "CZ",
          "element": "C",
          "coord": [
            -0.05790000036358833,
            -0.21490000188350677,
            5.861499786376953
          ]
        },
        {
          "atom_index": 738,
          "name": "OH",
          "element": "O",
          "coord": [
            0.039500001817941666,
            -0.13940000534057617,
            5.801000118255615
          ]
        }
      ]
    },
    {
      "id": "A:92",
      "chain": "A",
      "resseq": 92,
      "icode": "",
      "resname": "CYS",
      "hetflag": " ",
      "sasa": 0.0,
      "atoms": [
        {
          "atom_index": 739,
          "name": "N",
          "element": "N",
          "coord": [
            -0.5831000208854675,
            -0.4406000077724457,
            6.28980016708374
          ]
        },
        {
          "atom_index": 740,
          "name": "CA",
          "element": "C",
          "coord": [
            -0.7134000062942505,
            -0.48539999127388,
            6.32889986038208
          ]
        },
        {
          "atom_index": 741,
          "name": "C",
          "element": "C",
          "coord": [
            -0.7882000207901001,
            -0.4968999922275543,
            6.195099830627441
          ]
        },
        {
          "atom_index": 742,
          "name": "O",
          "element": "O",
          "coord": [
            -0.7818999886512756,
            -0.4052000045776367,
            6.112599849700928
          ]
        },
        {
          "atom_index": 743,
          "name": "CB",
          "element": "C",
          "coord": [
            -0.7724000215530396,
            -0.37720000743865967,
            6.417799949645996
          ]
        },
        {
          "atom_index": 744,
          "name": "SG",
          "element": "S",
          "coord": [
            -0.9466999769210815,
            -0.39719998836517334,
            6.456500053405762
          ]
        }
      ]
    },
    {
      "id": "A:93",
      "chain": "A",
      "resseq": 93,
      "icode": "",
      "resname": "THR",
      "hetflag": " ",
      "sasa": 0.0,
      "atoms": [
        {
          "atom_index": 745,
          "name": "N",
          "element": "N",
          "coord": [
            -0.843500018119812,
            -0.6151000261306763,
            6.166299819946289
          ]
        },
        {
          "atom_index": 746,
          "name": "CA",
          "element": "C",
          "coord": [
            -0.9172000288963318,
            -0.6406999826431274,
            6.041900157928467
          ]
        },
        {
          "atom_index": 747,
          "name": "C",
          "element": "C",
          "coord": [
            -1.0595999956130981,
            -0.6898000240325928,
            6.071400165557861
          ]
        },
        {
          "atom_index": 748,
          "name": "O",
          "element": "O",
          "coord": [
            -1.0910999774932861,
            -0.7304999828338623,
            6.182700157165527
          ]
        },
        {
          "atom_index": 749,
          "name": "CB",
          "element": "C",
          "coord": [
            -0.8385000228881836,
            -0.7251999974250793,
            5.93779993057251
          ]
        },
        {
          "atom_index": 750,
          "name": "OG1",
          "element": "O",
          "coord": [
            -0.8421000242233276,
            -0.8644999861717224,
            5.970900058746338
          ]
        },
        {
          "atom_index": 751,
          "name": "CG2",
          "element": "C",
          "coord": [
            -0.695900022983551,
            -0.6811000108718872,
            5.922399997711182
          ]
        }
      ]
    },
    {
      "id": "A:94",
      "chain": "A",
      "resseq": 94,
      "icode": "",
      "resname": "ARG",
      "hetflag": " ",
      "sasa": 0.0,
      "atoms": [
        {
          "atom_index": 752,
          "name": "N",
          "element": "N",
          "coord": [
            -1.145400047302246,
            -0.6815999746322632,
            5.9720001220703125
          ]
        },
        {
          "atom_index": 753,
          "name": "CA",
          "element": "C",
          "coord": [
            -1.285099983215332,
            -0.7184000015258789,
            5.985000133514404
          ]
        },
        {
          "atom_index": 754,
          "name": "C",
          "element": "C",
          "coord": [
            -1.309999942779541,
            -0.8295000195503235,
            5.886899948120117
          ]
        },
        {
          "atom_index": 755,
          "name": "O",
          "element": "O",
          "coord": [
            -1.2828999757766724,
            -0.8113999962806702,
            5.76800012588501
          ]
        },
        {
          "atom_index": 756,
          "name": "CB",
          "element": "C",
          "coord": [
            -1.3727999925613403,
            -0.5952000021934509,
            5.953800201416016
          ]
        },
        {
          "atom_index": 757,
          "name": "CG",
          "element": "C",
          "coord": [
            -1.5219999551773071,
            -0.6144000291824341,
            5.969799995422363
          ]
        },
        {
          "atom_index": 758,
          "name": "CD",
          "element": "C",
          "coord": [
            -1.5878000259399414,
            -0.6089000105857849,
            5.834400177001953
          ]
        },
        {
          "atom_index": 759,
          "name": "NE",
          "element": "N",
          "coord": [
            -1.7065000534057617,
            -0.5246000289916992,
            5.837600231170654
          ]
        },
        {
          "atom_index": 760,
          "name": "CZ",
          "element": "C",
          "coord": [
            -1.766800045967102,
            -0.4742000102996826,
            5.730999946594238
          ]
        },
        {
          "atom_index": 761,
          "name": "NH1",
          "element": "N",
          "coord": [
            -1.7207000255584717,
            -0.5001000165939331,
            5.609399795532227
          ]
        },
        {
          "atom_index": 762,
          "name": "NH2",
          "element": "N",
          "coord": [
            -1.874500036239624,
            -0.398499995470047,
            5.744800090789795
          ]
        }
      ]
    },
    {
      "id": "A:95",
      "chain": "A",
      "resseq": 95,
      "icode": "",
      "resname": "GLU",
      "hetflag": " ",
      "sasa": 0.0,
      "atoms": [
        {
          "atom_index": 763,
          "name": "N",
          "element": "N",
          "coord": [
            -1.3614000082015991,
            -0.9435999989509583,
            5.935299873352051
          ]
        },
        {
          "atom_index": 764,
          "name": "CA",
          "element": "C",
          "coord": [
            -1.3910000324249268,
            -1.0575000047683716,
            5.850599765777588
          ]
        },
        {
          "atom_index": 765,
          "name": "C",
          "element": "C",
          "coord": [
            -1.510599970817566,
            -1.0236999988555908,
            5.765399932861328
          ]
        },
        {
          "atom_index": 766,
          "name": "O",
          "element": "O",
          "coord": [
            -1.610200047492981,
            -0.972100019454956,
            5.815800189971924
          ]
        },
        {
          "atom_index": 767,
          "name": "CB",
          "element": "C",
          "coord": [
            -1.4071999788284302,
            -1.1865999698638916,
            5.933000087738037
          ]
        },
        {
          "atom_index": 768,
          "name": "CG",
          "element": "C",
          "coord": [
            -1.2790000438690186,
            -1.2690000534057617,
            5.9421000480651855
          ]
        },
        {
          "atom_index": 769,
          "name": "CD",
          "element": "C",
          "coord": [
            -1.2217999696731567,
            -1.3063000440597534,
            5.80620002746582
          ]
        },
        {
          "atom_index": 770,
          "name": "OE1",
          "element": "O",
          "coord": [
            -1.2980999946594238,
            -1.3564000129699707,
            5.71999979019165
          ]
        },
        {
          "atom_index": 771,
          "name": "OE2",
          "element": "O",
          "coord": [
            -1.1009000539779663,
            -1.2822999954223633,
            5.784900188446045
          ]
        }
      ]
    },
    {
      "id": "A:96",
      "chain": "A",
      "resseq": 96,
      "icode": "",
      "resname": "GLY",
      "hetflag": " ",
      "sasa": 0.0,
      "atoms": [
        {
          "atom_index": 772,
          "name": "N",
          "element": "N",
          "coord": [
            -1.492900013923645,
            -1.038599967956543,
            5.635200023651123
          ]
        },
        {
          "atom_index": 773,
          "name": "CA",
          "element": "C",
          "coord": [
            -1.590499997138977,
            -0.998199999332428,
            5.535600185394287
          ]
        },
        {
          "atom_index": 774,
          "name": "C",
          "element": "C",
          "coord": [
            -1.7235000133514404,
            -1.0694999694824219,
            5.538700103759766
          ]
        },
        {
          "atom_index": 775,
          "name": "O",
          "element": "O",
          "coord": [
            -1.8253999948501587,
            -1.0119999647140503,
            5.4984002113342285
          ]
        }
      ]
    },
    {
      "id": "A:97",
      "chain": "A",
      "resseq": 97,
      "icode": "",
      "resname": "ALA",
      "hetflag": " ",
      "sasa": 0.0,
      "atoms": [
        {
          "atom_index": 776,
          "name": "N",
          "element": "N",
          "coord": [
            -1.7236000299453735,
            -1.1953999996185303,
            5.583199977874756
          ]
        },
        {
          "atom_index": 777,
          "name": "CA",
          "element": "C",
          "coord": [
            -1.8444000482559204,
            -1.276900053024292,
            5.5883002281188965
          ]
        },
        {
          "atom_index": 778,
          "name": "C",
          "element": "C",
          "coord": [
            -1.931399941444397,
            -1.2455999851226807,
            5.709400177001953
          ]
        },
        {
          "atom_index": 779,
          "name": "O",
          "element": "O",
          "coord": [
            -1.8803000450134277,
            -1.2233999967575073,
            5.819699764251709
          ]
        },
        {
          "atom_index": 780,
          "name": "CB",
          "element": "C",
          "coord": [
            -1.8082000017166138,
            -1.423799991607666,
            5.584099769592285
          ]
        }
      ]
    },
    {
      "id": "A:98",
      "chain": "A",
      "resseq": 98,
      "icode": "",
      "resname": "TYR",
      "hetflag": " ",
      "sasa": 4.832261085510254,
      "atoms": [
        {
          "atom_index": 781,
          "name": "N",
          "element": "N",
          "coord": [
            -2.063199996948242,
            -1.2417999505996704,
            5.686800003051758
          ]
        },
        {
          "atom_index": 782,
          "name": "CA",
          "element": "C",
          "coord": [
            -2.1635000705718994,
            -1.2105000019073486,
            5.788000106811523
          ]
        },
        {
          "atom_index": 783,
          "name": "C",
          "element": "C",
          "coord": [
            -2.1851999759674072,
            -1.3286000490188599,
            5.883900165557861
          ]
        },
        {
          "atom_index": 784,
          "name": "O",
          "element": "O",
          "coord": [
            -2.233799934387207,
            -1.434499979019165,
            5.842299938201904
          ]
        },
        {
          "atom_index": 785,
          "name": "CB",
          "element": "C",
          "coord": [
            -2.2945001125335693,
            -1.1651999950408936,
            5.720600128173828
          ]
        },
        {
          "atom_index": 786,
          "name": "CG",
          "element": "C",
          "coord": [
            -2.3966000080108643,
            -1.1059000492095947,
            5.815000057220459
          ]
        },
        {
          "atom_index": 787,
          "name": "CD1",
          "element": "C",
          "coord": [
            -2.495500087738037,
            -1.1852999925613403,
            5.872600078582764
          ]
        },
        {
          "atom_index": 788,
          "name": "CD2",
          "element": "C",
          "coord": [
            -2.397599935531616,
            -0.9695000052452087,
            5.843100070953369
          ]
        },
        {
          "atom_index": 789,
          "name": "CE1",
          "element": "C",
          "coord": [
            -2.591599941253662,
            -1.1309000253677368,
            5.957600116729736
          ]
        },
        {
          "atom_index": 790,
          "name": "CE2",
          "element": "C",
          "coord": [
            -2.4932000637054443,
            -0.9139000177383423,
            5.928100109100342
          ]
        },
        {
          "atom_index": 791,
          "name": "CZ",
          "element": "C",
          "coord": [
            -2.5899999141693115,
            -0.9951000213623047,
            5.985300064086914
          ]
        },
        {
          "atom_index": 792,
          "name": "OH",
          "element": "O",
          "coord": [
            -2.684799909591675,
            -0.9412000179290771,
            6.06879997253418
          ]
        }
      ]
    },
    {
      "id": "A:99",
      "chain": "A",
      "resseq": 99,
      "icode": "",
      "resname": "SER",
      "hetflag": " ",
      "sasa": 0.44141802191734314,
      "atoms": [
        {
          "atom_index": 793,
          "name": "N",
          "element": "N",
          "coord": [
            -2.1482999324798584,
            -1.3077000379562378,
            6.013000011444092
          ]
        },
        {
          "atom_index": 794,
          "name": "CA",
          "element": "C",
          "coord": [
            -2.155600070953369,
            -1.4020999670028687,
            6.125699996948242
          ]
        },
        {
          "atom_index": 795,
          "name": "C",
          "element": "C",
          "coord": [
            -2.0780999660491943,
            -1.5348999500274658,
            6.104499816894531
          ]
        },
        {
          "atom_index": 796,
          "name": "O",
          "element": "O",
          "coord": [
            -1.954699993133545,
            -1.5326000452041626,
            6.0995001792907715
          ]
        },
        {
          "atom_index": 797,
          "name": "CB",
          "element": "C",
          "coord": [
            -2.2992000579833984,
            -1.4212000370025635,
            6.1757001876831055
          ]
        },
        {
          "atom_index": 798,
          "name": "OG",
          "element": "O",
          "coord": [
            -2.3801000118255615,
            -1.4936000108718872,
            6.084400177001953
          ]
        }
      ]
    },
    {
      "id": "A:100",
      "chain": "A",
      "resseq": 100,
      "icode": "",
      "resname": "GLY",
      "hetflag": " ",
      "sasa": 0.0,
      "atoms": [
        {
          "atom_index": 799,
          "name": "N",
          "element": "N",
          "coord": [
            -2.150099992752075,
            -1.6467000246047974,
            6.091899871826172
          ]
        },
        {
          "atom_index": 800,
          "name": "CA",
          "element": "C",
          "coord": [
            -2.0924999713897705,
            -1.7796000242233276,
            6.073299884796143
          ]
        },
        {
          "atom_index": 801,
          "name": "C",
          "element": "C",
          "coord": [
            -2.049999952316284,
            -1.8105000257492065,
            5.931099891662598
          ]
        },
        {
          "atom_index": 802,
          "name": "O",
          "element": "O",
          "coord": [
            -1.933899998664856,
            -1.8473000526428223,
            5.9085001945495605
          ]
        }
      ]
    },
    {
      "id": "A:101",
      "chain": "A",
      "resseq": 101,
      "icode": "",
      "resname": "SER",
      "hetflag": " ",
      "sasa": 1.161556601524353,
      "atoms": [
        {
          "atom_index": 803,
          "name": "N",
          "element": "N",
          "coord": [
            -2.14520001411438,
            -1.7956000566482544,
            5.834499835968018
          ]
        },
        {
          "atom_index": 804,
          "name": "CA",
          "element": "C",
          "coord": [
            -2.130199909210205,
            -1.820199966430664,
            5.690000057220459
          ]
        },
        {
          "atom_index": 805,
          "name": "C",
          "element": "C",
          "coord": [
            -1.9925999641418457,
            -1.7797000408172607,
            5.6350998878479
          ]
        },
        {
          "atom_index": 806,
          "name": "O",
          "element": "O",
          "coord": [
            -1.944000005722046,
            -1.6713999509811401,
            5.667200088500977
          ]
        },
        {
          "atom_index": 807,
          "name": "CB",
          "element": "C",
          "coord": [
            -2.2414000034332275,
            -1.7509000301361084,
            5.611299991607666
          ]
        },
        {
          "atom_index": 808,
          "name": "OG",
          "element": "O",
          "coord": [
            -2.2200000286102295,
            -1.6114000082015991,
            5.596799850463867
          ]
        }
      ]
    },
    {
      "id": "A:102",
      "chain": "A",
      "resseq": 102,
      "icode": "",
      "resname": "SER",
      "hetflag": " ",
      "sasa": 0.0,
      "atoms": [
        {
          "atom_index": 809,
          "name": "N",
          "element": "N",
          "coord": [
            -1.9293999671936035,
            -1.868399977684021,
            5.555799961090088
          ]
        },
        {
          "atom_index": 810,
          "name": "CA",
          "element": "C",
          "coord": [
            -1.7963999509811401,
            -1.8472000360488892,
            5.496799945831299
          ]
        },
        {
          "atom_index": 811,
          "name": "C",
          "element": "C",
          "coord": [
            -1.802299976348877,
            -1.788599967956543,
            5.353099822998047
          ]
        },
        {
          "atom_index": 812,
          "name": "O",
          "element": "O",
          "coord": [
            -1.910599946975708,
            -1.7472000122070312,
            5.309299945831299
          ]
        },
        {
          "atom_index": 813,
          "name": "CB",
          "element": "C",
          "coord": [
            -1.715000033378601,
            -1.9767999649047852,
            5.501800060272217
          ]
        },
        {
          "atom_index": 814,
          "name": "OG",
          "element": "O",
          "coord": [
            -1.7827999591827393,
            -2.0852999687194824,
            5.440000057220459
          ]
        }
      ]
    },
    {
      "id": "A:103",
      "chain": "A",
      "resseq": 103,
      "icode": "",
      "resname": "SER",
      "hetflag": " ",
      "sasa": 0.0,
      "atoms": [
        {
          "atom_index": 815,
          "name": "N",
          "element": "N",
          "coord": [
            -1.684499979019165,
            -1.7826000452041626,
            5.282899856567383
          ]
        },
        {
          "atom_index": 816,
          "name": "CA",
          "element": "C",
          "coord": [
            -1.659500002861023,
            -1.7359000444412231,
            5.144800186157227
          ]
        },
        {
          "atom_index": 817,
          "name": "C",
          "element": "C",
          "coord": [
            -1.615399956703186,
            -1.589900016784668,
            5.122300148010254
          ]
        },
        {
          "atom_index": 818,
          "name": "O",
          "element": "O",
          "coord": [
            -1.5693000555038452,
            -1.55840003490448,
            5.012700080871582
          ]
        },
        {
          "atom_index": 819,
          "name": "CB",
          "element": "C",
          "coord": [
            -1.7659000158309937,
            -1.7822999954223633,
            5.04449987411499
          ]
        },
        {
          "atom_index": 820,
          "name": "OG",
          "element": "O",
          "coord": [
            -1.8873000144958496,
            -1.7092000246047974,
            5.0518999099731445
          ]
        }
      ]
    },
    {
      "id": "A:104",
      "chain": "A",
      "resseq": 104,
      "icode": "",
      "resname": "TYR",
      "hetflag": " ",
      "sasa": 0.0,
      "atoms": [
        {
          "atom_index": 821,
          "name": "N",
          "element": "N",
          "coord": [
            -1.6232999563217163,
            -1.5027999877929688,
            5.224299907684326
          ]
        },
        {
          "atom_index": 822,
          "name": "CA",
          "element": "C",
          "coord": [
            -1.5807000398635864,
            -1.3630000352859497,
            5.2093000411987305
          ]
        },
        {
          "atom_index": 823,
          "name": "C",
          "element": "C",
          "coord": [
            -1.4498000144958496,
            -1.335800051689148,
            5.292900085449219
          ]
        },
        {
          "atom_index": 824,
          "name": "O",
          "element": "O",
          "coord": [
            -1.4493999481201172,
            -1.3654999732971191,
            5.413599967956543
          ]
        },
        {
          "atom_index": 825,
          "name": "CB",
          "element": "C",
          "coord": [
            -1.698099970817566,
            -1.2684999704360962,
            5.246399879455566
          ]
        },
        {
          "atom_index": 826,
          "name": "CG",
          "element": "C",
          "coord": [
            -1.7043999433517456,
            -1.1337000131607056,
            5.175899982452393
          ]
        },
        {
          "atom_index": 827,
          "name": "CD1",
          "element": "C",
          "coord": [
            -1.601099967956543,
            -1.0405000448226929,
            5.1890997886657715
          ]
        },
        {
          "atom_index": 828,
          "name": "CD2",
          "element": "C",
          "coord": [
            -1.819599986076355,
            -1.0936000347137451,
            5.108099937438965
          ]
        },
        {
          "atom_index": 829,
          "name": "CE1",
          "element": "C",
          "coord": [
            -1.6086000204086304,
            -0.9142000079154968,
            5.129700183868408
          ]
        },
        {
          "atom_index": 830,
          "name": "CE2",
          "element": "C",
          "coord": [
            -1.8285000324249268,
            -0.967199981212616,
            5.048699855804443
          ]
        },
        {
          "atom_index": 831,
          "name": "CZ",
          "element": "C",
          "coord": [
            -1.722599983215332,
            -0.878000020980835,
            5.059800148010254
          ]
        },
        {
          "atom_index": 832,
          "name": "OH",
          "element": "O",
          "coord": [
            -1.7288999557495117,
            -0.7533000111579895,
            5.002500057220459
          ]
        }
      ]
    },
    {
      "id": "A:105",
      "chain": "A",
      "resseq": 105,
      "icode": "",
      "resname": "PRO",
      "hetflag": " ",
      "sasa": 0.0,
      "atoms": [
        {
          "atom_index": 833,
          "name": "N",
          "element": "N",
          "coord": [
            -1.3366999626159668,
            -1.2863999605178833,
            5.230999946594238
          ]
        },
        {
          "atom_index": 834,
          "name": "CA",
          "element": "C",
          "coord": [
            -1.2137999534606934,
            -1.2625999450683594,
            5.3094000816345215
          ]
        },
        {
          "atom_index": 835,
          "name": "C",
          "element": "C",
          "coord": [
            -1.2204999923706055,
            -1.131100058555603,
            5.385000228881836
          ]
        },
        {
          "atom_index": 836,
          "name": "O",
          "element": "O",
          "coord": [
            -1.3144999742507935,
            -1.0543999671936035,
            5.3632001876831055
          ]
        },
        {
          "atom_index": 837,
          "name": "CB",
          "element": "C",
          "coord": [
            -1.1045000553131104,
            -1.2590999603271484,
            5.202899932861328
          ]
        },
        {
          "atom_index": 838,
          "name": "CG",
          "element": "C",
          "coord": [
            -1.1720000505447388,
            -1.2028000354766846,
            5.084099769592285
          ]
        },
        {
          "atom_index": 839,
          "name": "CD",
          "element": "C",
          "coord": [
            -1.316499948501587,
            -1.2477999925613403,
            5.089600086212158
          ]
        }
      ]
    },
    {
      "id": "A:105",
      "chain": "A",
      "resseq": 105,
      "icode": "",
      "resname": "MET",
      "hetflag": " ",
      "sasa": 0.0,
      "atoms": [
        {
          "atom_index": 840,
          "name": "N",
          "element": "N",
          "coord": [
            -1.121999979019165,
            -1.1055999994277954,
            5.473999977111816
          ]
        },
        {
          "atom_index": 841,
          "name": "CA",
          "element": "C",
          "coord": [
            -1.11489999294281,
            -0.9807999730110168,
            5.549799919128418
          ]
        },
        {
          "atom_index": 842,
          "name": "C",
          "element": "C",
          "coord": [
            -1.1054999828338623,
            -0.8622000217437744,
            5.4542999267578125
          ]
        },
        {
          "atom_index": 843,
          "name": "O",
          "element": "O",
          "coord": [
            -1.027500033378601,
            -0.8669000267982483,
            5.359899997711182
          ]
        },
        {
          "atom_index": 844,
          "name": "CB",
          "element": "C",
          "coord": [
            -0.9983999729156494,
            -0.9835000038146973,
            5.64900016784668
          ]
        },
        {
          "atom_index": 845,
          "name": "CG",
          "element": "C",
          "coord": [
            -0.8695999979972839,
            -1.037600040435791,
            5.591400146484375
          ]
        },
        {
          "atom_index": 846,
          "name": "SD",
          "element": "S",
          "coord": [
            -0.7343999743461609,
            -1.0399999618530273,
            5.710599899291992
          ]
        },
        {
          "atom_index": 847,
          "name": "CE",
          "element": "C",
          "coord": [
            -0.7824000120162964,
            -1.1792999505996704,
            5.815400123596191
          ]
        }
      ]
    },
    {
      "id": "A:106",
      "chain": "A",
      "resseq": 106,
      "icode": "",
      "resname": "ASP",
      "hetflag": " ",
      "sasa": 0.0,
      "atoms": [
        {
          "atom_index": 848,
          "name": "N",
          "element": "N",
          "coord": [
            -1.1893999576568604,
            -0.7598999738693237,
            5.474100112915039
          ]
        },
        {
          "atom_index": 849,
          "name": "CA",
          "element": "C",
          "coord": [
            -1.1979000568389893,
            -0.6445000171661377,
            5.3831000328063965
          ]
        },
        {
          "atom_index": 850,
          "name": "C",
          "element": "C",
          "coord": [
            -1.1452000141143799,
            -0.5131999850273132,
            5.438799858093262
          ]
        },
        {
          "atom_index": 851,
          "name": "O",
          "element": "O",
          "coord": [
            -1.066499948501587,
            -0.4449000060558319,
            5.371099948883057
          ]
        },
        {
          "atom_index": 852,
          "name": "CB",
          "element": "C",
          "coord": [
            -1.3402999639511108,
            -0.6280999779701233,
            5.3277997970581055
          ]
        },
        {
          "atom_index": 853,
          "name": "CG",
          "element": "C",
          "coord": [
            -1.451300024986267,
            -0.6549999713897705,
            5.4274001121521
          ]
        },
        {
          "atom_index": 854,
          "name": "OD1",
          "element": "O",
          "coord": [
            -1.4265999794006348,
            -0.6402999758720398,
            5.549799919128418
          ]
        },
        {
          "atom_index": 855,
          "name": "OD2",
          "element": "O",
          "coord": [
            -1.5627000331878662,
            -0.6915000081062317,
            5.383299827575684
          ]
        }
      ]
    },
    {
      "id": "A:107",
      "chain": "A",
      "resseq": 107,
      "icode": "",
      "resname": "TYR",
      "hetflag": " ",
      "sasa": 0.0,
      "atoms": [
        {
          "atom_index": 856,
          "name": "N",
          "element": "N",
          "coord": [
            -1.1892999410629272,
            -0.4747999906539917,
            5.559299945831299
          ]
        },
        {
          "atom_index": 857,
          "name": "CA",
          "element": "C",
          "coord": [
            -1.1375000476837158,
            -0.35019999742507935,
            5.615799903869629
          ]
        },
        {
          "atom_index": 858,
          "name": "C",
          "element": "C",
          "coord": [
            -1.0242999792099,
            -0.3772999942302704,
            5.710899829864502
          ]
        },
        {
          "atom_index": 859,
          "name": "O",
          "element": "O",
          "coord": [
            -1.0311000347137451,
            -0.4702000021934509,
            5.789700031280518
          ]
        },
        {
          "atom_index": 860,
          "name": "CB",
          "element": "C",
          "coord": [
            -1.2461999654769897,
            -0.26570001244544983,
            5.682600021362305
          ]
        },
        {
          "atom_index": 861,
          "name": "CG",
          "element": "C",
          "coord": [
            -1.3538999557495117,
            -0.2224999964237213,
            5.58620023727417
          ]
        },
        {
          "atom_index": 862,
          "name": "CD1",
          "element": "C",
          "coord": [
            -1.34089994430542,
            -0.10570000112056732,
            5.51140022277832
          ]
        },
        {
          "atom_index": 863,
          "name": "CD2",
          "element": "C",
          "coord": [
            -1.4707000255584717,
            -0.29600000381469727,
            5.571800231933594
          ]
        },
        {
          "atom_index": 864,
          "name": "CE1",
          "element": "C",
          "coord": [
            -1.441100001335144,
            -0.0640999972820282,
            5.423500061035156
          ]
        },
        {
          "atom_index": 865,
          "name": "CE2",
          "element": "C",
          "coord": [
            -1.5709999799728394,
            -0.25609999895095825,
            5.482999801635742
          ]
        },
        {
          "atom_index": 866,
          "name": "CZ",
          "element": "C",
          "coord": [
            -1.555799961090088,
            -0.13989999890327454,
            5.409299850463867
          ]
        },
        {
          "atom_index": 867,
          "name": "OH",
          "element": "O",
          "coord": [
            -1.6543999910354614,
            -0.10090000182390213,
            5.321700096130371
          ]
        }
      ]
    },
    {
      "id": "A:108",
      "chain": "A",
      "resseq": 108,
      "icode": "",
      "resname": "TRP",
      "hetflag": " ",
      "sasa": 0.0,
      "atoms": [
        {
          "atom_index": 868,
          "name": "N",
          "element": "N",
          "coord": [
            -0.9193999767303467,
            -0.2946000099182129,
            5.702000141143799
          ]
        },
        {
          "atom_index": 869,
          "name": "CA",
          "element": "C",
          "coord": [
            -0.8003000020980835,
            -0.29829999804496765,
            5.788300037384033
          ]
        },
        {
          "atom_index": 870,
          "name": "C",
          "element": "C",
          "coord": [
            -0.7888000011444092,
            -0.16110000014305115,
            5.850299835205078
          ]
        },
        {
          "atom_index": 871,
          "name": "O",
          "element": "O",
          "coord": [
            -0.8203999996185303,
            -0.06069999933242798,
            5.784800052642822
          ]
        },
        {
          "atom_index": 872,
          "name": "CB",
          "element": "C",
          "coord": [
            -0.6722000241279602,
            -0.3230000138282776,
            5.706200122833252
          ]
        },
        {
          "atom_index": 873,
          "name": "CG",
          "element": "C",
          "coord": [
            -0.6625000238418579,
            -0.45500001311302185,
            5.6346001625061035
          ]
        },
        {
          "atom_index": 874,
          "name": "CD1",
          "element": "C",
          "coord": [
            -0.7444999814033508,
            -0.5022000074386597,
            5.535299777984619
          ]
        },
        {
          "atom_index": 875,
          "name": "CD2",
          "element": "C",
          "coord": [
            -0.554099977016449,
            -0.5476999878883362,
            5.644700050354004
          ]
        },
        {
          "atom_index": 876,
          "name": "NE1",
          "element": "N",
          "coord": [
            -0.6969000101089478,
            -0.621999979019165,
            5.4878997802734375
          ]
        },
        {
          "atom_index": 877,
          "name": "CE2",
          "element": "C",
          "coord": [
            -0.5807999968528748,
            -0.6535999774932861,
            5.554599761962891
          ]
        },
        {
          "atom_index": 878,
          "name": "CE3",
          "element": "C",
          "coord": [
            -0.4399999976158142,
            -0.5554999709129333,
            5.726500034332275
          ]
        },
        {
          "atom_index": 879,
          "name": "CZ2",
          "element": "C",
          "coord": [
            -0.4952000081539154,
            -0.7642999887466431,
            5.541399955749512
          ]
        },
        {
          "atom_index": 880,
          "name": "CZ3",
          "element": "C",
          "coord": [
            -0.35580000281333923,
            -0.6651999950408936,
            5.713500022888184
          ]
        },
        {
          "atom_index": 881,
          "name": "CH2",
          "element": "C",
          "coord": [
            -0.3837999999523163,
            -0.7681000232696533,
            5.622300148010254
          ]
        }
      ]
    },
    {
      "id": "A:109",
      "chain": "A",
      "resseq": 109,
      "icode": "",
      "resname": "GLY",
      "hetflag": " ",
      "sasa": 0.0,
      "atoms": [
        {
          "atom_index": 882,
          "name": "N",
          "element": "N",
          "coord": [
            -0.7408999800682068,
            -0.15539999306201935,
            5.9730000495910645
          ]
        },
        {
          "atom_index": 883,
          "name": "CA",
          "element": "C",
          "coord": [
            -0.7214999794960022,
            -0.0272000003606081,
            6.039700031280518
          ]
        },
        {
          "atom_index": 884,
          "name": "C",
          "element": "C",
          "coord": [
            -0.5896999835968018,
            0.03480000048875809,
            6.001699924468994
          ]
        },
        {
          "atom_index": 885,
          "name": "O",
          "element": "O",
          "coord": [
            -0.5235000252723694,
            -0.017100000753998756,
            5.912499904632568
          ]
        }
      ]
    },
    {
      "id": "A:110",
      "chain": "A",
      "resseq": 110,
      "icode": "",
      "resname": "GLN",
      "hetflag": " ",
      "sasa": 0.0,
      "atoms": [
        {
          "atom_index": 886,
          "name": "N",
          "element": "N",
          "coord": [
            -0.5472999811172485,
            0.1421000063419342,
            6.070700168609619
          ]
        },
        {
          "atom_index": 887,
          "name": "CA",
          "element": "C",
          "coord": [
            -0.41609999537467957,
            0.20270000398159027,
            6.0381999015808105
          ]
        },
        {
          "atom_index": 888,
          "name": "C",
          "element": "C",
          "coord": [
            -0.29350000619888306,
            0.13609999418258667,
            6.101399898529053
          ]
        },
        {
          "atom_index": 889,
          "name": "O",
          "element": "O",
          "coord": [
            -0.18160000443458557,
            0.16089999675750732,
            6.056300163269043
          ]
        },
        {
          "atom_index": 890,
          "name": "CB",
          "element": "C",
          "coord": [
            -0.4104999899864197,
            0.35749998688697815,
            6.052299976348877
          ]
        },
        {
          "atom_index": 891,
          "name": "CG",
          "element": "C",
          "coord": [
            -0.5289999842643738,
            0.42899999022483826,
            6.120699882507324
          ]
        },
        {
          "atom_index": 892,
          "name": "CD",
          "element": "C",
          "coord": [
            -0.550000011920929,
            0.398499995470047,
            6.2677001953125
          ]
        },
        {
          "atom_index": 893,
          "name": "OE1",
          "element": "O",
          "coord": [
            -0.6640999913215637,
            0.38429999351501465,
            6.310800075531006
          ]
        },
        {
          "atom_index": 894,
          "name": "NE2",
          "element": "N",
          "coord": [
            -0.44369998574256897,
            0.3917999863624573,
            6.348999977111816
          ]
        }
      ]
    },
    {
      "id": "A:111",
      "chain": "A",
      "resseq": 111,
      "icode": "",
      "resname": "GLY",
      "hetflag": " ",
      "sasa": 0.0,
      "atoms": [
        {
          "atom_index": 895,
          "name": "N",
          "element": "N",
          "coord": [
            -0.3163999915122986,
            0.05180000141263008,
            6.202499866485596
          ]
        },
        {
          "atom_index": 896,
          "name": "CA",
          "element": "C",
          "coord": [
            -0.21289999783039093,
            -0.019700000062584877,
            6.276899814605713
          ]
        },
        {
          "atom_index": 897,
          "name": "C",
          "element": "C",
          "coord": [
            -0.15569999814033508,
            0.055399999022483826,
            6.396100044250488
          ]
        },
        {
          "atom_index": 898,
          "name": "O",
          "element": "O",
          "coord": [
            -0.1670999974012375,
            0.17800000309944153,
            6.403500080108643
          ]
        }
      ]
    },
    {
      "id": "A:112",
      "chain": "A",
      "resseq": 112,
      "icode": "",
      "resname": "THR",
      "hetflag": " ",
      "sasa": 0.0,
      "atoms": [
        {
          "atom_index": 899,
          "name": "N",
          "element": "N",
          "coord": [
            -0.09889999777078629,
            -0.019200000911951065,
            6.493299961090088
          ]
        },
        {
          "atom_index": 900,
          "name": "CA",
          "element": "C",
          "coord": [
            -0.017500000074505806,
            0.02850000001490116,
            6.606400012969971
          ]
        },
        {
          "atom_index": 901,
          "name": "C",
          "element": "C",
          "coord": [
            0.11089999973773956,
            -0.051500000059604645,
            6.601900100708008
          ]
        },
        {
          "atom_index": 902,
          "name": "O",
          "element": "O",
          "coord": [
            0.10520000010728836,
            -0.17479999363422394,
            6.589000225067139
          ]
        },
        {
          "atom_index": 903,
          "name": "CB",
          "element": "C",
          "coord": [
            -0.07329999655485153,
            0.006899999920278788,
            6.746799945831299
          ]
        },
        {
          "atom_index": 904,
          "name": "OG1",
          "element": "O",
          "coord": [
            -0.1762000024318695,
            -0.09179999679327011,
            6.752900123596191
          ]
        },
        {
          "atom_index": 905,
          "name": "CG2",
          "element": "C",
          "coord": [
            -0.10130000114440918,
            0.13529999554157257,
            6.81850004196167
          ]
        }
      ]
    },
    {
      "id": "A:113",
      "chain": "A",
      "resseq": 113,
      "icode": "",
      "resname": "SER",
      "hetflag": " ",
      "sasa": 0.0,
      "atoms": [
        {
          "atom_index": 906,
          "name": "N",
          "element": "N",
          "coord": [
            0.22609999775886536,
            0.015799999237060547,
            6.613999843597412
          ]
        },
        {
          "atom_index": 907,
          "name": "CA",
          "element": "C",
          "coord": [
            0.35040000081062317,
            -0.05860000103712082,
            6.614299774169922
          ]
        },
        {
          "atom_index": 908,
          "name": "C",
          "element": "C",
          "coord": [
            0.39089998602867126,
            -0.09549999982118607,
            6.75540018081665
          ]
        },
        {
          "atom_index": 909,
          "name": "O",
          "element": "O",
          "coord": [
            0.36970001459121704,
            -0.020400000736117363,
            6.85099983215332
          ]
        },
        {
          "atom_index": 910,
          "name": "CB",
          "element": "C",
          "coord": [
            0.45969998836517334,
            0.014600000344216824,
            6.539299964904785
          ]
        },
        {
          "atom_index": 911,
          "name": "OG",
          "element": "O",
          "coord": [
            0.4758000075817108,
            0.14390000700950623,
            6.593699932098389
          ]
        }
      ]
    },
    {
      "id": "A:114",
      "chain": "A",
      "resseq": 114,
      "icode": "",
      "resname": "VAL",
      "hetflag": " ",
      "sasa": 0.0,
      "atoms": [
        {
          "atom_index": 912,
          "name": "N",
          "element": "N",
          "coord": [
            0.44359999895095825,
            -0.2152000069618225,
            6.767199993133545
          ]
        },
        {
          "atom_index": 913,
          "name": "CA",
          "element": "C",
          "coord": [
            0.4864000082015991,
            -0.2797999978065491,
            6.890500068664551
          ]
        },
        {
          "atom_index": 914,
          "name": "C",
          "element": "C",
          "coord": [
            0.6342999935150146,
            -0.3131999969482422,
            6.868899822235107
          ]
        },
        {
          "atom_index": 915,
          "name": "O",
          "element": "O",
          "coord": [
            0.670799970626831,
            -0.3714999854564667,
            6.765500068664551
          ]
        },
        {
          "atom_index": 916,
          "name": "CB",
          "element": "C",
          "coord": [
            0.3993000090122223,
            -0.4088999927043915,
            6.915800094604492
          ]
        },
        {
          "atom_index": 917,
          "name": "CG1",
          "element": "C",
          "coord": [
            0.4537999927997589,
            -0.49540001153945923,
            7.031099796295166
          ]
        },
        {
          "atom_index": 918,
          "name": "CG2",
          "element": "C",
          "coord": [
            0.2533999979496002,
            -0.37310001254081726,
            6.938799858093262
          ]
        }
      ]
    },
    {
      "id": "A:115",
      "chain": "A",
      "resseq": 115,
      "icode": "",
      "resname": "THR",
      "hetflag": " ",
      "sasa": 0.0,
      "atoms": [
        {
          "atom_index": 919,
          "name": "N",
          "element": "N",
          "coord": [
            0.7189000248908997,
            -0.2728999853134155,
            6.965099811553955
          ]
        },
        {
          "atom_index": 920,
          "name": "CA",
          "element": "C",
          "coord": [
            0.8622999787330627,
            -0.3010999858379364,
            6.960000038146973
          ]
        },
        {
          "atom_index": 921,
          "name": "C",
          "element": "C",
          "coord": [
            0.8956999778747559,
            -0.3837999999523163,
            7.080699920654297
          ]
        },
        {
          "atom_index": 922,
          "name": "O",
          "element": "O",
          "coord": [
            0.8687999844551086,
            -0.3416999876499176,
            7.193699836730957
          ]
        },
        {
          "atom_index": 923,
          "name": "CB",
          "element": "C",
          "coord": [
            0.9495000243186951,
            -0.17319999635219574,
            6.9517998695373535
          ]
        },
        {
          "atom_index": 924,
          "name": "OG1",
          "element": "O",
          "coord": [
            0.8998000025749207,
            -0.08619999885559082,
            6.849100112915039
          ]
        },
        {
          "atom_index": 925,
          "name": "CG2",
          "element": "C",
          "coord": [
            1.0947999954223633,
            -0.20479999482631683,
            6.923399925231934
          ]
        }
      ]
    },
    {
      "id": "A:116",
      "chain": "A",
      "resseq": 116,
      "icode": "",
      "resname": "VAL",
      "hetflag": " ",
      "sasa": 0.0,
      "atoms": [
        {
          "atom_index": 926,
          "name": "N",
          "element": "N",
          "coord": [
            0.9498000144958496,
            -0.503000020980835,
            7.057400226593018
          ]
        },
        {
          "atom_index": 927,
          "name": "CA",
          "element": "C",
          "coord": [
            0.9908000230789185,
            -0.5891000032424927,
            7.167300224304199
          ]
        },
        {
          "atom_index": 928,
          "name": "C",
          "element": "C",
          "coord": [
            1.1413999795913696,
            -0.5827999711036682,
            7.166900157928467
          ]
        },
        {
          "atom_index": 929,
          "name": "O",
          "element": "O",
          "coord": [
            1.2037999629974365,
            -0.6258000135421753,
            7.070300102233887
          ]
        },
        {
          "atom_index": 930,
          "name": "CB",
          "element": "C",
          "coord": [
            0.9326000213623047,
            -0.733299970626831,
            7.16480016708374
          ]
        },
        {
          "atom_index": 931,
          "name": "CG1",
          "element": "C",
          "coord": [
            0.9588000178337097,
            -0.8032000064849854,
            7.296999931335449
          ]
        },
        {
          "atom_index": 932,
          "name": "CG2",
          "element": "C",
          "coord": [
            0.7829999923706055,
            -0.7319999933242798,
            7.13640022277832
          ]
        }
      ]
    },
    {
      "id": "A:117",
      "chain": "A",
      "resseq": 117,
      "icode": "",
      "resname": "SER",
      "hetflag": " ",
      "sasa": 0.0,
      "atoms": [
        {
          "atom_index": 933,
          "name": "N",
          "element": "N",
          "coord": [
            1.1983000040054321,
            -0.5149000287055969,
            7.2667999267578125
          ]
        },
        {
          "atom_index": 934,
          "name": "CA",
          "element": "C",
          "coord": [
            1.3423999547958374,
            -0.490200012922287,
            7.277400016784668
          ]
        },
        {
          "atom_index": 935,
          "name": "C",
          "element": "C",
          "coord": [
            1.3875000476837158,
            -0.4551999866962433,
            7.420300006866455
          ]
        },
        {
          "atom_index": 936,
          "name": "O",
          "element": "O",
          "coord": [
            1.3178000450134277,
            -0.38269999623298645,
            7.492400169372559
          ]
        },
        {
          "atom_index": 937,
          "name": "CB",
          "element": "C",
          "coord": [
            1.3866000175476074,
            -0.38019999861717224,
            7.179500102996826
          ]
        },
        {
          "atom_index": 938,
          "name": "OG",
          "element": "O",
          "coord": [
            1.5255000591278076,
            -0.3508000075817108,
            7.186699867248535
          ]
        }
      ]
    },
    {
      "id": "A:118",
      "chain": "A",
      "resseq": 118,
      "icode": "",
      "resname": "SER",
      "hetflag": " ",
      "sasa": 2.9866104125976562,
      "atoms": [
        {
          "atom_index": 939,
          "name": "N",
          "element": "N",
          "coord": [
            1.5083999633789062,
            -0.5026999711990356,
            7.457200050354004
          ]
        },
        {
          "atom_index": 940,
          "name": "CA",
          "element": "C",
          "coord": [
            1.5703999996185303,
            -0.47780001163482666,
            7.587399959564209
          ]
        },
        {
          "atom_index": 941,
          "name": "C",
          "element": "C",
          "coord": [
            1.6407999992370605,
            -0.3398999869823456,
            7.586999893188477
          ]
        },
        {
          "atom_index": 942,
          "name": "O",
          "element": "O",
          "coord": [
            1.686900019645691,
            -0.29319998621940613,
            7.692399978637695
          ]
        },
        {
          "atom_index": 943,
          "name": "CB",
          "element": "C",
          "coord": [
            1.6657999753952026,
            -0.5914000272750854,
            7.623899936676025
          ]
        },
        {
          "atom_index": 944,
          "name": "OG",
          "element": "O",
          "coord": [
            1.7544000148773193,
            -0.6147000193595886,
            7.515699863433838
          ]
        }
      ]
    },
    {
      "id": "A:119",
      "chain": "A",
      "resseq": 119,
      "icode": "",
      "resname": "ALA",
      "hetflag": " ",
      "sasa": 0.0,
      "atoms": [
        {
          "atom_index": 945,
          "name": "N",
          "element": "N",
          "coord": [
            1.6442999839782715,
            -0.27309998869895935,
            7.469099998474121
          ]
        },
        {
          "atom_index": 946,
          "name": "CA",
          "element": "C",
          "coord": [
            1.7027000188827515,
            -0.13950000703334808,
            7.45550012588501
          ]
        },
        {
          "atom_index": 947,
          "name": "C",
          "element": "C",
          "coord": [
            1.6121000051498413,
            -0.031599998474121094,
            7.516900062561035
          ]
        },
        {
          "atom_index": 948,
          "name": "O",
          "element": "O",
          "coord": [
            1.4902000427246094,
            -0.03500000014901161,
            7.499100208282471
          ]
        },
        {
          "atom_index": 949,
          "name": "CB",
          "element": "C",
          "coord": [
            1.7343000173568726,
            -0.10859999805688858,
            7.309999942779541
          ]
        }
      ]
    },
    {
      "id": "A:120",
      "chain": "A",
      "resseq": 120,
      "icode": "",
      "resname": "LYS",
      "hetflag": " ",
      "sasa": 4.549429893493652,
      "atoms": [
        {
          "atom_index": 950,
          "name": "N",
          "element": "N",
          "coord": [
            1.673799991607666,
            0.06159999966621399,
            7.5920000076293945
          ]
        },
        {
          "atom_index": 951,
          "name": "CA",
          "element": "C",
          "coord": [
            1.6103999614715576,
            0.1712000072002411,
            7.665500164031982
          ]
        },
        {
          "atom_index": 952,
          "name": "C",
          "element": "C",
          "coord": [
            1.5708999633789062,
            0.28859999775886536,
            7.576000213623047
          ]
        },
        {
          "atom_index": 953,
          "name": "O",
          "element": "O",
          "coord": [
            1.6420999765396118,
            0.3203999996185303,
            7.479300022125244
          ]
        },
        {
          "atom_index": 954,
          "name": "CB",
          "element": "C",
          "coord": [
            1.7069000005722046,
            0.22010000050067902,
            7.776100158691406
          ]
        },
        {
          "atom_index": 955,
          "name": "CG",
          "element": "C",
          "coord": [
            1.6411999464035034,
            0.26989999413490295,
            7.906400203704834
          ]
        },
        {
          "atom_index": 956,
          "name": "CD",
          "element": "C",
          "coord": [
            1.6294000148773193,
            0.42489999532699585,
            7.915599822998047
          ]
        },
        {
          "atom_index": 957,
          "name": "CE",
          "element": "C",
          "coord": [
            1.7582999467849731,
            0.5023999810218811,
            7.941800117492676
          ]
        },
        {
          "atom_index": 958,
          "name": "NZ",
          "element": "N",
          "coord": [
            1.7933000326156616,
            0.5940999984741211,
            7.828999996185303
          ]
        }
      ]
    },
    {
      "id": "A:121",
      "chain": "A",
      "resseq": 121,
      "icode": "",
      "resname": "THR",
      "hetflag": " ",
      "sasa": 0.0,
      "atoms": [
        {
          "atom_index": 959,
          "name": "N",
          "element": "N",
          "coord": [
            1.4610999822616577,
            0.35910001397132874,
            7.615799903869629
          ]
        },
        {
          "atom_index": 960,
          "name": "CA",
          "element": "C",
          "coord": [
            1.4112999439239502,
            0.477400004863739,
            7.54640007019043
          ]
        },
        {
          "atom_index": 961,
          "name": "C",
          "element": "C",
          "coord": [
            1.5097999572753906,
            0.5896000266075134,
            7.559899806976318
          ]
        },
        {
          "atom_index": 962,
          "name": "O",
          "element": "O",
          "coord": [
            1.5464999675750732,
            0.6294999718666077,
            7.6707000732421875
          ]
        },
        {
          "atom_index": 963,
          "name": "CB",
          "element": "C",
          "coord": [
            1.2702000141143799,
            0.5195000171661377,
            7.5883002281188965
          ]
        },
        {
          "atom_index": 964,
          "name": "OG1",
          "element": "O",
          "coord": [
            1.18340003490448,
            0.4065999984741211,
            7.582699775695801
          ]
        },
        {
          "atom_index": 965,
          "name": "CG2",
          "element": "C",
          "coord": [
            1.2135000228881836,
            0.6309999823570251,
            7.497499942779541
          ]
        }
      ]
    },
    {
      "id": "A:122",
      "chain": "A",
      "resseq": 122,
      "icode": "",
      "resname": "THR",
      "hetflag": " ",
      "sasa": 0.0,
      "atoms": [
        {
          "atom_index": 966,
          "name": "N",
          "element": "N",
          "coord": [
            1.5571000576019287,
            0.6366000175476074,
            7.446199893951416
          ]
        },
        {
          "atom_index": 967,
          "name": "CA",
          "element": "C",
          "coord": [
            1.6542999744415283,
            0.7437000274658203,
            7.442399978637695
          ]
        },
        {
          "atom_index": 968,
          "name": "C",
          "element": "C",
          "coord": [
            1.6004999876022339,
            0.8565999865531921,
            7.356400012969971
          ]
        },
        {
          "atom_index": 969,
          "name": "O",
          "element": "O",
          "coord": [
            1.5571000576019287,
            0.8310999870300293,
            7.243000030517578
          ]
        },
        {
          "atom_index": 970,
          "name": "CB",
          "element": "C",
          "coord": [
            1.7898999452590942,
            0.6906999945640564,
            7.393199920654297
          ]
        },
        {
          "atom_index": 971,
          "name": "OG1",
          "element": "O",
          "coord": [
            1.826799988746643,
            0.5728999972343445,
            7.46750020980835
          ]
        },
        {
          "atom_index": 972,
          "name": "CG2",
          "element": "C",
          "coord": [
            1.8995000123977661,
            0.7943999767303467,
            7.40310001373291
          ]
        }
      ]
    },
    {
      "id": "A:123",
      "chain": "A",
      "resseq": 123,
      "icode": "",
      "resname": "PRO",
      "hetflag": " ",
      "sasa": 0.548512876033783,
      "atoms": [
        {
          "atom_index": 973,
          "name": "N",
          "element": "N",
          "coord": [
            1.6003999710083008,
            0.9822999835014343,
            7.4070000648498535
          ]
        },
        {
          "atom_index": 974,
          "name": "CA",
          "element": "C",
          "coord": [
            1.5562000274658203,
            1.093999981880188,
            7.322000026702881
          ]
        },
        {
          "atom_index": 975,
          "name": "C",
          "element": "C",
          "coord": [
            1.6607999801635742,
            1.1238000392913818,
            7.214399814605713
          ]
        },
        {
          "atom_index": 976,
          "name": "O",
          "element": "O",
          "coord": [
            1.780400037765503,
            1.0992000102996826,
            7.237100124359131
          ]
        },
        {
          "atom_index": 977,
          "name": "CB",
          "element": "C",
          "coord": [
            1.5410000085830688,
            1.211300015449524,
            7.420400142669678
          ]
        },
        {
          "atom_index": 978,
          "name": "CG",
          "element": "C",
          "coord": [
            1.5714000463485718,
            1.1569000482559204,
            7.554599761962891
          ]
        },
        {
          "atom_index": 979,
          "name": "CD",
          "element": "C",
          "coord": [
            1.6495000123977661,
            1.0319000482559204,
            7.536499977111816
          ]
        }
      ]
    },
    {
      "id": "A:124",
      "chain": "A",
      "resseq": 124,
      "icode": "",
      "resname": "PRO",
      "hetflag": " ",
      "sasa": 0.0,
      "atoms": [
        {
          "atom_index": 980,
          "name": "N",
          "element": "N",
          "coord": [
            1.6201000213623047,
            1.173699975013733,
            7.095399856567383
          ]
        },
        {
          "atom_index": 981,
          "name": "CA",
          "element": "C",
          "coord": [
            1.7202999591827393,
            1.200700044631958,
            6.990600109100342
          ]
        },
        {
          "atom_index": 982,
          "name": "C",
          "element": "C",
          "coord": [
            1.798799991607666,
            1.329800009727478,
            7.011499881744385
          ]
        },
        {
          "atom_index": 983,
          "name": "O",
          "element": "O",
          "coord": [
            1.7573000192642212,
            1.417099952697754,
            7.087299823760986
          ]
        },
        {
          "atom_index": 984,
          "name": "CB",
          "element": "C",
          "coord": [
            1.635699987411499,
            1.208899974822998,
            6.86329984664917
          ]
        },
        {
          "atom_index": 985,
          "name": "CG",
          "element": "C",
          "coord": [
            1.5053999423980713,
            1.2597999572753906,
            6.909599781036377
          ]
        },
        {
          "atom_index": 986,
          "name": "CD",
          "element": "C",
          "coord": [
            1.4836000204086304,
            1.2073999643325806,
            7.0493998527526855
          ]
        }
      ]
    },
    {
      "id": "A:125",
      "chain": "A",
      "resseq": 125,
      "icode": "",
      "resname": "SER",
      "hetflag": " ",
      "sasa": 0.0,
      "atoms": [
        {
          "atom_index": 987,
          "name": "N",
          "element": "N",
          "coord": [
            1.9119000434875488,
            1.341599941253662,
            6.941199779510498
          ]
        },
        {
          "atom_index": 988,
          "name": "CA",
          "element": "C",
          "coord": [
            1.9922000169754028,
            1.4621000289916992,
            6.934800148010254
          ]
        },
        {
          "atom_index": 989,
          "name": "C",
          "element": "C",
          "coord": [
            1.961300015449524,
            1.5147000551223755,
            6.793300151824951
          ]
        },
        {
          "atom_index": 990,
          "name": "O",
          "element": "O",
          "coord": [
            1.9658000469207764,
            1.438099980354309,
            6.6975998878479
          ]
        },
        {
          "atom_index": 991,
          "name": "CB",
          "element": "C",
          "coord": [
            2.140399932861328,
            1.4294999837875366,
            6.9475998878479
          ]
        },
        {
          "atom_index": 992,
          "name": "OG",
          "element": "O",
          "coord": [
            2.1744000911712646,
            1.3767000436782837,
            7.07420015335083
          ]
        }
      ]
    },
    {
      "id": "A:126",
      "chain": "A",
      "resseq": 126,
      "icode": "",
      "resname": "VAL",
      "hetflag": " ",
      "sasa": 0.0,
      "atoms": [
        {
          "atom_index": 993,
          "name": "N",
          "element": "N",
          "coord": [
            1.9204000234603882,
            1.641800045967102,
            6.782100200653076
          ]
        },
        {
          "atom_index": 994,
          "name": "CA",
          "element": "C",
          "coord": [
            1.8873000144958496,
            1.7038999795913696,
            6.653800010681152
          ]
        },
        {
          "atom_index": 995,
          "name": "C",
          "element": "C",
          "coord": [
            1.9948999881744385,
            1.8055000305175781,
            6.617099761962891
          ]
        },
        {
          "atom_index": 996,
          "name": "O",
          "element": "O",
          "coord": [
            2.024199962615967,
            1.8977999687194824,
            6.693900108337402
          ]
        },
        {
          "atom_index": 997,
          "name": "CB",
          "element": "C",
          "coord": [
            1.7452000379562378,
            1.7660000324249268,
            6.65339994430542
          ]
        },
        {
          "atom_index": 998,
          "name": "CG1",
          "element": "C",
          "coord": [
            1.708799958229065,
            1.8186999559402466,
            6.513899803161621
          ]
        },
        {
          "atom_index": 999,
          "name": "CG2",
          "element": "C",
          "coord": [
            1.642699956893921,
            1.6643999814987183,
            6.703000068664551
          ]
        }
      ]
    },
    {
      "id": "A:127",
      "chain": "A",
      "resseq": 127,
      "icode": "",
      "resname": "TYR",
      "hetflag": " ",
      "sasa": 0.0,
      "atoms": [
        {
          "atom_index": 1000,
          "name": "N",
          "element": "N",
          "coord": [
            2.055999994277954,
            1.785099983215332,
            6.5005998611450195
          ]
        },
        {
          "atom_index": 1001,
          "name": "CA",
          "element": "C",
          "coord": [
            2.16129994392395,
            1.8724000453948975,
            6.449999809265137
          ]
        },
        {
          "atom_index": 1002,
          "name": "C",
          "element": "C",
          "coord": [
            2.1194000244140625,
            1.938099980354309,
            6.318299770355225
          ]
        },
        {
          "atom_index": 1003,
          "name": "O",
          "element": "O",
          "coord": [
            2.0706000328063965,
            1.8694000244140625,
            6.229300022125244
          ]
        },
        {
          "atom_index": 1004,
          "name": "CB",
          "element": "C",
          "coord": [
            2.293299913406372,
            1.7961000204086304,
            6.433599948883057
          ]
        },
        {
          "atom_index": 1005,
          "name": "CG",
          "element": "C",
          "coord": [
            2.3364999294281006,
            1.7210999727249146,
            6.5578999519348145
          ]
        },
        {
          "atom_index": 1006,
          "name": "CD1",
          "element": "C",
          "coord": [
            2.3694000244140625,
            1.7891000509262085,
            6.674900054931641
          ]
        },
        {
          "atom_index": 1007,
          "name": "CD2",
          "element": "C",
          "coord": [
            2.347899913787842,
            1.5821000337600708,
            6.557799816131592
          ]
        },
        {
          "atom_index": 1008,
          "name": "CE1",
          "element": "C",
          "coord": [
            2.4114999771118164,
            1.7208000421524048,
            6.78879976272583
          ]
        },
        {
          "atom_index": 1009,
          "name": "CE2",
          "element": "C",
          "coord": [
            2.391200065612793,
            1.5127999782562256,
            6.670899868011475
          ]
        },
        {
          "atom_index": 1010,
          "name": "CZ",
          "element": "C",
          "coord": [
            2.4247000217437744,
            1.582900047302246,
            6.785799980163574
          ]
        },
        {
          "atom_index": 1011,
          "name": "OH",
          "element": "O",
          "coord": [
            2.4704999923706055,
            1.5155999660491943,
            6.897200107574463
          ]
        }
      ]
    },
    {
      "id": "A:128",
      "chain": "A",
      "resseq": 128,
      "icode": "",
      "resname": "PRO",
      "hetflag": " ",
      "sasa": 0.0,
      "atoms": [
        {
          "atom_index": 1012,
          "name": "N",
          "element": "N",
          "coord": [
            2.1328001022338867,
            2.071199893951416,
            6.305600166320801
          ]
        },
        {
          "atom_index": 1013,
          "name": "CA",
          "element": "C",
          "coord": [
            2.0934998989105225,
            2.1359000205993652,
            6.179500102996826
          ]
        },
        {
          "atom_index": 1014,
          "name": "C",
          "element": "C",
          "coord": [
            2.1970999240875244,
            2.1124000549316406,
            6.071700096130371
          ]
        },
        {
          "atom_index": 1015,
          "name": "O",
          "element": "O",
          "coord": [
            2.3171000480651855,
            2.107800006866455,
            6.100500106811523
          ]
        },
        {
          "atom_index": 1016,
          "name": "CB",
          "element": "C",
          "coord": [
            2.086899995803833,
            2.2848000526428223,
            6.215799808502197
          ]
        },
        {
          "atom_index": 1017,
          "name": "CG",
          "element": "C",
          "coord": [
            2.187999963760376,
            2.299999952316284,
            6.326300144195557
          ]
        },
        {
          "atom_index": 1018,
          "name": "CD",
          "element": "C",
          "coord": [
            2.187700033187866,
            2.168600082397461,
            6.402599811553955
          ]
        }
      ]
    },
    {
      "id": "A:129",
      "chain": "A",
      "resseq": 129,
      "icode": "",
      "resname": "LEU",
      "hetflag": " ",
      "sasa": 0.0,
      "atoms": [
        {
          "atom_index": 1019,
          "name": "N",
          "element": "N",
          "coord": [
            2.150899887084961,
            2.098599910736084,
            5.9475998878479
          ]
        },
        {
          "atom_index": 1020,
          "name": "CA",
          "element": "C",
          "coord": [
            2.2388999462127686,
            2.080199956893921,
            5.832699775695801
          ]
        },
        {
          "atom_index": 1021,
          "name": "C",
          "element": "C",
          "coord": [
            2.2209999561309814,
            2.2005999088287354,
            5.741600036621094
          ]
        },
        {
          "atom_index": 1022,
          "name": "O",
          "element": "O",
          "coord": [
            2.1201999187469482,
            2.210599899291992,
            5.671199798583984
          ]
        },
        {
          "atom_index": 1023,
          "name": "CB",
          "element": "C",
          "coord": [
            2.206199884414673,
            1.9500999450683594,
            5.758600234985352
          ]
        },
        {
          "atom_index": 1024,
          "name": "CG",
          "element": "C",
          "coord": [
            2.2727999687194824,
            1.8164000511169434,
            5.796899795532227
          ]
        },
        {
          "atom_index": 1025,
          "name": "CD1",
          "element": "C",
          "coord": [
            2.341099977493286,
            1.8157999515533447,
            5.9355998039245605
          ]
        },
        {
          "atom_index": 1026,
          "name": "CD2",
          "element": "C",
          "coord": [
            2.1754000186920166,
            1.7027000188827515,
            5.77810001373291
          ]
        }
      ]
    },
    {
      "id": "A:130",
      "chain": "A",
      "resseq": 130,
      "icode": "",
      "resname": "ALA",
      "hetflag": " ",
      "sasa": 0.0,
      "atoms": [
        {
          "atom_index": 1027,
          "name": "N",
          "element": "N",
          "coord": [
            2.315500020980835,
            2.296099901199341,
            5.750199794769287
          ]
        },
        {
          "atom_index": 1028,
          "name": "CA",
          "element": "C",
          "coord": [
            2.314199924468994,
            2.416800022125244,
            5.669400215148926
          ]
        },
        {
          "atom_index": 1029,
          "name": "C",
          "element": "C",
          "coord": [
            2.4433000087738037,
            2.4196999073028564,
            5.587800025939941
          ]
        },
        {
          "atom_index": 1030,
          "name": "O",
          "element": "O",
          "coord": [
            2.545599937438965,
            2.3680999279022217,
            5.635499954223633
          ]
        },
        {
          "atom_index": 1031,
          "name": "CB",
          "element": "C",
          "coord": [
            2.304500102996826,
            2.5397000312805176,
            5.757599830627441
          ]
        }
      ]
    },
    {
      "id": "A:131",
      "chain": "A",
      "resseq": 131,
      "icode": "",
      "resname": "PRO",
      "hetflag": " ",
      "sasa": 0.0,
      "atoms": [
        {
          "atom_index": 1032,
          "name": "N",
          "element": "N",
          "coord": [
            2.4412999153137207,
            2.47379994392395,
            5.463399887084961
          ]
        },
        {
          "atom_index": 1033,
          "name": "CA",
          "element": "C",
          "coord": [
            2.565000057220459,
            2.4758999347686768,
            5.3831000328063965
          ]
        },
        {
          "atom_index": 1034,
          "name": "C",
          "element": "C",
          "coord": [
            2.6803998947143555,
            2.5550999641418457,
            5.448599815368652
          ]
        },
        {
          "atom_index": 1035,
          "name": "O",
          "element": "O",
          "coord": [
            2.6545000076293945,
            2.653599977493286,
            5.519199848175049
          ]
        },
        {
          "atom_index": 1036,
          "name": "CB",
          "element": "C",
          "coord": [
            2.519700050354004,
            2.5355000495910645,
            5.249100208282471
          ]
        },
        {
          "atom_index": 1037,
          "name": "CG",
          "element": "C",
          "coord": [
            2.3919999599456787,
            2.6048998832702637,
            5.277100086212158
          ]
        },
        {
          "atom_index": 1038,
          "name": "CD",
          "element": "C",
          "coord": [
            2.327699899673462,
            2.5341999530792236,
            5.390399932861328
          ]
        }
      ]
    },
    {
      "id": "A:132",
      "chain": "A",
      "resseq": 132,
      "icode": "",
      "resname": "GLY",
      "hetflag": " ",
      "sasa": 0.0630597174167633,
      "atoms": [
        {
          "atom_index": 1039,
          "name": "N",
          "element": "N",
          "coord": [
            2.8043999671936035,
            2.5067999362945557,
            5.430500030517578
          ]
        },
        {
          "atom_index": 1040,
          "name": "CA",
          "element": "C",
          "coord": [
            2.925299882888794,
            2.5669000148773193,
            5.487299919128418
          ]
        },
        {
          "atom_index": 1041,
          "name": "C",
          "element": "C",
          "coord": [
            2.9934000968933105,
            2.672300100326538,
            5.402200222015381
          ]
        },
        {
          "atom_index": 1042,
          "name": "O",
          "element": "O",
          "coord": [
            2.9470999240875244,
            2.7060000896453857,
            5.2932000160217285
          ]
        }
      ]
    },
    {
      "id": "A:139",
      "chain": "A",
      "resseq": 139,
      "icode": "",
      "resname": "SER",
      "hetflag": " ",
      "sasa": 6.072293758392334,
      "atoms": [
        {
          "atom_index": 1043,
          "name": "N",
          "element": "N",
          "coord": [
            1.9744999408721924,
            2.9028000831604004,
            4.2515997886657715
          ]
        },
        {
          "atom_index": 1044,
          "name": "CA",
          "element": "C",
          "coord": [
            1.8312000036239624,
            2.9349000453948975,
            4.2600998878479
          ]
        },
        {
          "atom_index": 1045,
          "name": "C",
          "element": "C",
          "coord": [
            1.761299967765808,
            2.8659000396728516,
            4.377099990844727
          ]
        },
        {
          "atom_index": 1046,
          "name": "O",
          "element": "O",
          "coord": [
            1.670699954032898,
            2.9251999855041504,
            4.436299800872803
          ]
        },
        {
          "atom_index": 1047,
          "name": "CB",
          "element": "C",
          "coord": [
            1.7582000494003296,
            2.9033000469207764,
            4.129199981689453
          ]
        },
        {
          "atom_index": 1048,
          "name": "OG",
          "element": "O",
          "coord": [
            1.7532999515533447,
            2.7644999027252197,
            4.099599838256836
          ]
        }
      ]
    },
    {
      "id": "A:140",
      "chain": "A",
      "resseq": 140,
      "icode": "",
      "resname": "SER",
      "hetflag": " ",
      "sasa": 0.0,
      "atoms": [
        {
          "atom_index": 1049,
          "name": "N",
          "element": "N",
          "coord": [
            1.801200032234192,
            2.739799976348877,
            4.4085001945495605
          ]
        },
        {
          "atom_index": 1050,
          "name": "CA",
          "element": "C",
          "coord": [
            1.7453999519348145,
            2.6633999347686768,
            4.520400047302246
          ]
        },
        {
          "atom_index": 1051,
          "name": "C",
          "element": "C",
          "coord": [
            1.851699948310852,
            2.626300096511841,
            4.624899864196777
          ]
        },
        {
          "atom_index": 1052,
          "name": "O",
          "element": "O",
          "coord": [
            1.9704999923706055,
            2.617799997329712,
            4.5929999351501465
          ]
        },
        {
          "atom_index": 1053,
          "name": "CB",
          "element": "C",
          "coord": [
            1.6699999570846558,
            2.540299892425537,
            4.471099853515625
          ]
        },
        {
          "atom_index": 1054,
          "name": "OG",
          "element": "O",
          "coord": [
            1.757099986076355,
            2.444200038909912,
            4.414000034332275
          ]
        }
      ]
    },
    {
      "id": "A:141",
      "chain": "A",
      "resseq": 141,
      "icode": "",
      "resname": "VAL",
      "hetflag": " ",
      "sasa": 0.0,
      "atoms": [
        {
          "atom_index": 1055,
          "name": "N",
          "element": "N",
          "coord": [
            1.8086999654769897,
            2.610100030899048,
            4.750500202178955
          ]
        },
        {
          "atom_index": 1056,
          "name": "CA",
          "element": "C",
          "coord": [
            1.8968000411987305,
            2.575900077819824,
            4.86269998550415
          ]
        },
        {
          "atom_index": 1057,
          "name": "C",
          "element": "C",
          "coord": [
            1.8414000272750854,
            2.4570000171661377,
            4.940800189971924
          ]
        },
        {
          "atom_index": 1058,
          "name": "O",
          "element": "O",
          "coord": [
            1.7253999710083008,
            2.458400011062622,
            4.981900215148926
          ]
        },
        {
          "atom_index": 1059,
          "name": "CB",
          "element": "C",
          "coord": [
            1.9365999698638916,
            2.6995999813079834,
            4.952099800109863
          ]
        },
        {
          "atom_index": 1060,
          "name": "CG1",
          "element": "C",
          "coord": [
            1.8149000406265259,
            2.7723000049591064,
            5.01039981842041
          ]
        },
        {
          "atom_index": 1061,
          "name": "CG2",
          "element": "C",
          "coord": [
            2.0348000526428223,
            2.6617000102996826,
            5.062900066375732
          ]
        }
      ]
    },
    {
      "id": "A:142",
      "chain": "A",
      "resseq": 142,
      "icode": "",
      "resname": "THR",
      "hetflag": " ",
      "sasa": 0.0,
      "atoms": [
        {
          "atom_index": 1062,
          "name": "N",
          "element": "N",
          "coord": [
            1.9235999584197998,
            2.3531999588012695,
            4.956999778747559
          ]
        },
        {
          "atom_index": 1063,
          "name": "CA",
          "element": "C",
          "coord": [
            1.8909000158309937,
            2.2339000701904297,
            5.033699989318848
          ]
        },
        {
          "atom_index": 1064,
          "name": "C",
          "element": "C",
          "coord": [
            1.9401999711990356,
            2.2497000694274902,
            5.177199840545654
          ]
        },
        {
          "atom_index": 1065,
          "name": "O",
          "element": "O",
          "coord": [
            2.057499885559082,
            2.280400037765503,
            5.199399948120117
          ]
        },
        {
          "atom_index": 1066,
          "name": "CB",
          "element": "C",
          "coord": [
            1.9363000392913818,
            2.1059999465942383,
            4.961900234222412
          ]
        },
        {
          "atom_index": 1067,
          "name": "OG1",
          "element": "O",
          "coord": [
            1.8704999685287476,
            2.1019999980926514,
            4.83519983291626
          ]
        },
        {
          "atom_index": 1068,
          "name": "CG2",
          "element": "C",
          "coord": [
            1.9019999504089355,
            1.979099988937378,
            5.039400100708008
          ]
        }
      ]
    },
    {
      "id": "A:143",
      "chain": "A",
      "resseq": 143,
      "icode": "",
      "resname": "LEU",
      "hetflag": " ",
      "sasa": 0.0,
      "atoms": [
        {
          "atom_index": 1069,
          "name": "N",
          "element": "N",
          "coord": [
            1.8478000164031982,
            2.2335000038146973,
            5.272200107574463
          ]
        },
        {
          "atom_index": 1070,
          "name": "CA",
          "element": "C",
          "coord": [
            1.8711999654769897,
            2.2381999492645264,
            5.416600227355957
          ]
        },
        {
          "atom_index": 1071,
          "name": "C",
          "element": "C",
          "coord": [
            1.8361999988555908,
            2.0994999408721924,
            5.472899913787842
          ]
        },
        {
          "atom_index": 1072,
          "name": "O",
          "element": "O",
          "coord": [
            1.7633999586105347,
            2.0251998901367188,
            5.408699989318848
          ]
        },
        {
          "atom_index": 1073,
          "name": "CB",
          "element": "C",
          "coord": [
            1.7802000045776367,
            2.3468000888824463,
            5.4832000732421875
          ]
        },
        {
          "atom_index": 1074,
          "name": "CG",
          "element": "C",
          "coord": [
            1.8169000148773193,
            2.498699903488159,
            5.474999904632568
          ]
        },
        {
          "atom_index": 1075,
          "name": "CD1",
          "element": "C",
          "coord": [
            1.9661999940872192,
            2.5250000953674316,
            5.482800006866455
          ]
        },
        {
          "atom_index": 1076,
          "name": "CD2",
          "element": "C",
          "coord": [
            1.7555999755859375,
            2.5653998851776123,
            5.353600025177002
          ]
        }
      ]
    },
    {
      "id": "A:144",
      "chain": "A",
      "resseq": 144,
      "icode": "",
      "resname": "GLY",
      "hetflag": " ",
      "sasa": 0.0,
      "atoms": [
        {
          "atom_index": 1077,
          "name": "N",
          "element": "N",
          "coord": [
            1.886299967765808,
            2.0664000511169434,
            5.591000080108643
          ]
        },
        {
          "atom_index": 1078,
          "name": "CA",
          "element": "C",
          "coord": [
            1.8551000356674194,
            1.9378999471664429,
            5.652299880981445
          ]
        },
        {
          "atom_index": 1079,
          "name": "C",
          "element": "C",
          "coord": [
            1.8598999977111816,
            1.9306999444961548,
            5.803400039672852
          ]
        },
        {
          "atom_index": 1080,
          "name": "O",
          "element": "O",
          "coord": [
            1.8996000289916992,
            2.0260000228881836,
            5.869100093841553
          ]
        }
      ]
    },
    {
      "id": "A:145",
      "chain": "A",
      "resseq": 145,
      "icode": "",
      "resname": "CYS",
      "hetflag": " ",
      "sasa": 0.0,
      "atoms": [
        {
          "atom_index": 1081,
          "name": "N",
          "element": "N",
          "coord": [
            1.8198000192642212,
            1.8166999816894531,
            5.857999801635742
          ]
        },
        {
          "atom_index": 1082,
          "name": "CA",
          "element": "C",
          "coord": [
            1.825700044631958,
            1.7877999544143677,
            6.000400066375732
          ]
        },
        {
          "atom_index": 1083,
          "name": "C",
          "element": "C",
          "coord": [
            1.872499942779541,
            1.6454999446868896,
            6.02269983291626
          ]
        },
        {
          "atom_index": 1084,
          "name": "O",
          "element": "O",
          "coord": [
            1.8242000341415405,
            1.5535000562667847,
            5.959499835968018
          ]
        },
        {
          "atom_index": 1085,
          "name": "CB",
          "element": "C",
          "coord": [
            1.693600058555603,
            1.8178999423980713,
            6.071499824523926
          ]
        },
        {
          "atom_index": 1086,
          "name": "SG",
          "element": "S",
          "coord": [
            1.677899956703186,
            1.9916000366210938,
            6.121699810028076
          ]
        }
      ]
    },
    {
      "id": "A:146",
      "chain": "A",
      "resseq": 146,
      "icode": "",
      "resname": "LEU",
      "hetflag": " ",
      "sasa": 0.0,
      "atoms": [
        {
          "atom_index": 1087,
          "name": "N",
          "element": "N",
          "coord": [
            1.972100019454956,
            1.6294000148773193,
            6.106599807739258
          ]
        },
        {
          "atom_index": 1088,
          "name": "CA",
          "element": "C",
          "coord": [
            2.0274999141693115,
            1.4990999698638916,
            6.140399932861328
          ]
        },
        {
          "atom_index": 1089,
          "name": "C",
          "element": "C",
          "coord": [
            1.9764000177383423,
            1.4665000438690186,
            6.279399871826172
          ]
        },
        {
          "atom_index": 1090,
          "name": "O",
          "element": "O",
          "coord": [
            2.0032999515533447,
            1.5410000085830688,
            6.374300003051758
          ]
        },
        {
          "atom_index": 1091,
          "name": "CB",
          "element": "C",
          "coord": [
            2.1821000576019287,
            1.5022000074386597,
            6.135799884796143
          ]
        },
        {
          "atom_index": 1092,
          "name": "CG",
          "element": "C",
          "coord": [
            2.2572999000549316,
            1.3788000345230103,
            6.185999870300293
          ]
        },
        {
          "atom_index": 1093,
          "name": "CD1",
          "element": "C",
          "coord": [
            2.2365000247955322,
            1.2549999952316284,
            6.094299793243408
          ]
        },
        {
          "atom_index": 1094,
          "name": "CD2",
          "element": "C",
          "coord": [
            2.402600049972534,
            1.4091999530792236,
            6.195499897003174
          ]
        }
      ]
    },
    {
      "id": "A:147",
      "chain": "A",
      "resseq": 147,
      "icode": "",
      "resname": "VAL",
      "hetflag": " ",
      "sasa": 0.0,
      "atoms": [
        {
          "atom_index": 1095,
          "name": "N",
          "element": "N",
          "coord": [
            1.8956999778747559,
            1.3602999448776245,
            6.289700031280518
          ]
        },
        {
          "atom_index": 1096,
          "name": "CA",
          "element": "C",
          "coord": [
            1.8380999565124512,
            1.3167999982833862,
            6.416399955749512
          ]
        },
        {
          "atom_index": 1097,
          "name": "C",
          "element": "C",
          "coord": [
            1.9002000093460083,
            1.1841000318527222,
            6.457799911499023
          ]
        },
        {
          "atom_index": 1098,
          "name": "O",
          "element": "O",
          "coord": [
            1.8774000406265259,
            1.0805000066757202,
            6.3958001136779785
          ]
        },
        {
          "atom_index": 1099,
          "name": "CB",
          "element": "C",
          "coord": [
            1.684399962425232,
            1.336300015449524,
            6.43149995803833
          ]
        },
        {
          "atom_index": 1100,
          "name": "CG1",
          "element": "C",
          "coord": [
            1.6204999685287476,
            1.388200044631958,
            6.304599761962891
          ]
        },
        {
          "atom_index": 1101,
          "name": "CG2",
          "element": "C",
          "coord": [
            1.6138999462127686,
            1.2132999897003174,
            6.48390007019043
          ]
        }
      ]
    },
    {
      "id": "A:148",
      "chain": "A",
      "resseq": 148,
      "icode": "",
      "resname": "LYS",
      "hetflag": " ",
      "sasa": 0.0,
      "atoms": [
        {
          "atom_index": 1102,
          "name": "N",
          "element": "N",
          "coord": [
            1.9907000064849854,
            1.1929999589920044,
            6.554200172424316
          ]
        },
        {
          "atom_index": 1103,
          "name": "CA",
          "element": "C",
          "coord": [
            2.0808000564575195,
            1.0866999626159668,
            6.595699787139893
          ]
        },
        {
          "atom_index": 1104,
          "name": "C",
          "element": "C",
          "coord": [
            2.059999942779541,
            1.0321999788284302,
            6.735000133514404
          ]
        },
        {
          "atom_index": 1105,
          "name": "O",
          "element": "O",
          "coord": [
            2.02810001373291,
            1.107300043106079,
            6.827199935913086
          ]
        },
        {
          "atom_index": 1106,
          "name": "CB",
          "element": "C",
          "coord": [
            2.2239999771118164,
            1.1433000564575195,
            6.587200164794922
          ]
        },
        {
          "atom_index": 1107,
          "name": "CG",
          "element": "C",
          "coord": [
            2.330399990081787,
            1.0437999963760376,
            6.5503997802734375
          ]
        },
        {
          "atom_index": 1108,
          "name": "CD",
          "element": "C",
          "coord": [
            2.4658000469207764,
            1.1117000579833984,
            6.533899784088135
          ]
        },
        {
          "atom_index": 1109,
          "name": "CE",
          "element": "C",
          "coord": [
            2.574199914932251,
            1.011299967765808,
            6.499800205230713
          ]
        },
        {
          "atom_index": 1110,
          "name": "NZ",
          "element": "N",
          "coord": [
            2.620300054550171,
            0.9366999864578247,
            6.620299816131592
          ]
        }
      ]
    },
    {
      "id": "A:149",
      "chain": "A",
      "resseq": 149,
      "icode": "",
      "resname": "GLY",
      "hetflag": " ",
      "sasa": 0.0,
      "atoms": [
        {
          "atom_index": 1111,
          "name": "N",
          "element": "N",
          "coord": [
            2.089400053024292,
            0.9027000069618225,
            6.75
          ]
        },
        {
          "atom_index": 1112,
          "name": "CA",
          "element": "C",
          "coord": [
            2.091200113296509,
            0.8295000195503235,
            6.876399993896484
          ]
        },
        {
          "atom_index": 1113,
          "name": "C",
          "element": "C",
          "coord": [
            1.9643000364303589,
            0.8205000162124634,
            6.957699775695801
          ]
        },
        {
          "atom_index": 1114,
          "name": "O",
          "element": "O",
          "coord": [
            1.9687999486923218,
            0.8317999839782715,
            7.080399990081787
          ]
        }
      ]
    },
    {
      "id": "A:150",
      "chain": "A",
      "resseq": 150,
      "icode": "",
      "resname": "TYR",
      "hetflag": " ",
      "sasa": 0.0,
      "atoms": [
        {
          "atom_index": 1115,
          "name": "N",
          "element": "N",
          "coord": [
            1.8522000312805176,
            0.7922999858856201,
            6.892300128936768
          ]
        },
        {
          "atom_index": 1116,
          "name": "CA",
          "element": "C",
          "coord": [
            1.7242000102996826,
            0.7731999754905701,
            6.960999965667725
          ]
        },
        {
          "atom_index": 1117,
          "name": "C",
          "element": "C",
          "coord": [
            1.6812000274658203,
            0.6266999840736389,
            6.955999851226807
          ]
        },
        {
          "atom_index": 1118,
          "name": "O",
          "element": "O",
          "coord": [
            1.7254999876022339,
            0.5496000051498413,
            6.87060022354126
          ]
        },
        {
          "atom_index": 1119,
          "name": "CB",
          "element": "C",
          "coord": [
            1.6131000518798828,
            0.8651999831199646,
            6.904699802398682
          ]
        },
        {
          "atom_index": 1120,
          "name": "CG",
          "element": "C",
          "coord": [
            1.5741000175476074,
            0.8342000246047974,
            6.761499881744385
          ]
        },
        {
          "atom_index": 1121,
          "name": "CD1",
          "element": "C",
          "coord": [
            1.6507999897003174,
            0.879800021648407,
            6.6545000076293945
          ]
        },
        {
          "atom_index": 1122,
          "name": "CD2",
          "element": "C",
          "coord": [
            1.4622000455856323,
            0.7559999823570251,
            6.732999801635742
          ]
        },
        {
          "atom_index": 1123,
          "name": "CE1",
          "element": "C",
          "coord": [
            1.6164000034332275,
            0.8497999906539917,
            6.523099899291992
          ]
        },
        {
          "atom_index": 1124,
          "name": "CE2",
          "element": "C",
          "coord": [
            1.4257999658584595,
            0.7269999980926514,
            6.6016998291015625
          ]
        },
        {
          "atom_index": 1125,
          "name": "CZ",
          "element": "C",
          "coord": [
            1.5032000541687012,
            0.7741000056266785,
            6.497099876403809
          ]
        },
        {
          "atom_index": 1126,
          "name": "OH",
          "element": "O",
          "coord": [
            1.472100019454956,
            0.7383000254631042,
            6.368500232696533
          ]
        }
      ]
    },
    {
      "id": "A:151",
      "chain": "A",
      "resseq": 151,
      "icode": "",
      "resname": "PHE",
      "hetflag": " ",
      "sasa": 0.0,
      "atoms": [
        {
          "atom_index": 1127,
          "name": "N",
          "element": "N",
          "coord": [
            1.5938999652862549,
            0.5909000039100647,
            7.048999786376953
          ]
        },
        {
          "atom_index": 1128,
          "name": "CA",
          "element": "C",
          "coord": [
            1.5313999652862549,
            0.46070000529289246,
            7.061699867248535
          ]
        },
        {
          "atom_index": 1129,
          "name": "C",
          "element": "C",
          "coord": [
            1.4033000469207764,
            0.4745999872684479,
            7.144700050354004
          ]
        },
        {
          "atom_index": 1130,
          "name": "O",
          "element": "O",
          "coord": [
            1.4048999547958374,
            0.5396000146865845,
            7.248000144958496
          ]
        },
        {
          "atom_index": 1131,
          "name": "CB",
          "element": "C",
          "coord": [
            1.6260000467300415,
            0.3546999990940094,
            7.123000144958496
          ]
        },
        {
          "atom_index": 1132,
          "name": "CG",
          "element": "C",
          "coord": [
            1.5770000219345093,
            0.21400000154972076,
            7.100299835205078
          ]
        },
        {
          "atom_index": 1133,
          "name": "CD1",
          "element": "C",
          "coord": [
            1.500499963760376,
            0.14880000054836273,
            7.196599960327148
          ]
        },
        {
          "atom_index": 1134,
          "name": "CD2",
          "element": "C",
          "coord": [
            1.600100040435791,
            0.149399995803833,
            6.979000091552734
          ]
        },
        {
          "atom_index": 1135,
          "name": "CE1",
          "element": "C",
          "coord": [
            1.447100043296814,
            0.0215000007301569,
            7.172100067138672
          ]
        },
        {
          "atom_index": 1136,
          "name": "CE2",
          "element": "C",
          "coord": [
            1.5484000444412231,
            0.021400000900030136,
            6.954999923706055
          ]
        },
        {
          "atom_index": 1137,
          "name": "CZ",
          "element": "C",
          "coord": [
            1.4722000360488892,
            -0.04179999977350235,
            7.051700115203857
          ]
        }
      ]
    },
    {
      "id": "A:152",
      "chain": "A",
      "resseq": 152,
      "icode": "",
      "resname": "PRO",
      "hetflag": " ",
      "sasa": 0.0,
      "atoms": [
        {
          "atom_index": 1138,
          "name": "N",
          "element": "N",
          "coord": [
            1.2918000221252441,
            0.4120999872684479,
            7.102399826049805
          ]
        },
        {
          "atom_index": 1139,
          "name": "CA",
          "element": "C",
          "coord": [
            1.2736999988555908,
            0.33320000767707825,
            6.980000019073486
          ]
        },
        {
          "atom_index": 1140,
          "name": "C",
          "element": "C",
          "coord": [
            1.2301000356674194,
            0.421099990606308,
            6.8618998527526855
          ]
        },
        {
          "atom_index": 1141,
          "name": "O",
          "element": "O",
          "coord": [
            1.22160005569458,
            0.5436999797821045,
            6.875699996948242
          ]
        },
        {
          "atom_index": 1142,
          "name": "CB",
          "element": "C",
          "coord": [
            1.162600040435791,
            0.23819999396800995,
            7.022299766540527
          ]
        },
        {
          "atom_index": 1143,
          "name": "CG",
          "element": "C",
          "coord": [
            1.0751999616622925,
            0.32440000772476196,
            7.105599880218506
          ]
        },
        {
          "atom_index": 1144,
          "name": "CD",
          "element": "C",
          "coord": [
            1.1674000024795532,
            0.41519999504089355,
            7.18120002746582
          ]
        }
      ]
    },
    {
      "id": "A:153",
      "chain": "A",
      "resseq": 153,
      "icode": "",
      "resname": "GLU",
      "hetflag": " ",
      "sasa": 0.0,
      "atoms": [
        {
          "atom_index": 1145,
          "name": "N",
          "element": "N",
          "coord": [
            1.1967999935150146,
            0.35920000076293945,
            6.747799873352051
          ]
        },
        {
          "atom_index": 1146,
          "name": "CA",
          "element": "C",
          "coord": [
            1.135599970817566,
            0.43050000071525574,
            6.6367998123168945
          ]
        },
        {
          "atom_index": 1147,
          "name": "C",
          "element": "C",
          "coord": [
            0.9884999990463257,
            0.45210000872612,
            6.682600021362305
          ]
        },
        {
          "atom_index": 1148,
          "name": "O",
          "element": "O",
          "coord": [
            0.939300000667572,
            0.37279999256134033,
            6.7631001472473145
          ]
        },
        {
          "atom_index": 1149,
          "name": "CB",
          "element": "C",
          "coord": [
            1.1396000385284424,
            0.3418000042438507,
            6.512499809265137
          ]
        },
        {
          "atom_index": 1150,
          "name": "CG",
          "element": "C",
          "coord": [
            1.2628999948501587,
            0.36250001192092896,
            6.428199768066406
          ]
        },
        {
          "atom_index": 1151,
          "name": "CD",
          "element": "C",
          "coord": [
            1.2452000379562378,
            0.4693000018596649,
            6.322400093078613
          ]
        },
        {
          "atom_index": 1152,
          "name": "OE1",
          "element": "O",
          "coord": [
            1.2447999715805054,
            0.5899999737739563,
            6.3572001457214355
          ]
        },
        {
          "atom_index": 1153,
          "name": "OE2",
          "element": "O",
          "coord": [
            1.2304999828338623,
            0.43149998784065247,
            6.204100131988525
          ]
        }
      ]
    },
    {
      "id": "A:154",
      "chain": "A",
      "resseq": 154,
      "icode": "",
      "resname": "SER",
      "hetflag": " ",
      "sasa": 0.0,
      "atoms": [
        {
          "atom_index": 1154,
          "name": "N",
          "element": "N",
          "coord": [
            0.9182999730110168,
            0.5575000047683716,
            6.639200210571289
          ]
        },
        {
          "atom_index": 1155,
          "name": "CA",
          "element": "C",
          "coord": [
            0.9625999927520752,
            0.6542999744415283,
            6.541200160980225
          ]
        },
        {
          "atom_index": 1156,
          "name": "C",
          "element": "C",
          "coord": [
            0.9681000113487244,
            0.7967000007629395,
            6.5914998054504395
          ]
        },
        {
          "atom_index": 1157,
          "name": "O",
          "element": "O",
          "coord": [
            0.9273999929428101,
            0.8299000263214111,
            6.703000068664551
          ]
        },
        {
          "atom_index": 1158,
          "name": "CB",
          "element": "C",
          "coord": [
            0.8812000155448914,
            0.6424999833106995,
            6.411399841308594
          ]
        },
        {
          "atom_index": 1159,
          "name": "OG",
          "element": "O",
          "coord": [
            0.7426999807357788,
            0.6243000030517578,
            6.435200214385986
          ]
        }
      ]
    },
    {
      "id": "A:155",
      "chain": "A",
      "resseq": 155,
      "icode": "",
      "resname": "VAL",
      "hetflag": " ",
      "sasa": 0.0,
      "atoms": [
        {
          "atom_index": 1160,
          "name": "N",
          "element": "N",
          "coord": [
            1.0240000486373901,
            0.8787000179290771,
            6.505899906158447
          ]
        },
        {
          "atom_index": 1161,
          "name": "CA",
          "element": "C",
          "coord": [
            1.0430999994277954,
            1.0204999446868896,
            6.521100044250488
          ]
        },
        {
          "atom_index": 1162,
          "name": "C",
          "element": "C",
          "coord": [
            0.9629999995231628,
            1.0817999839782715,
            6.405900001525879
          ]
        },
        {
          "atom_index": 1163,
          "name": "O",
          "element": "O",
          "coord": [
            0.9323999881744385,
            1.0124000310897827,
            6.3078999519348145
          ]
        },
        {
          "atom_index": 1164,
          "name": "CB",
          "element": "C",
          "coord": [
            1.1964999437332153,
            1.048699975013733,
            6.518400192260742
          ]
        },
        {
          "atom_index": 1165,
          "name": "CG1",
          "element": "C",
          "coord": [
            1.2482000589370728,
            1.1035000085830688,
            6.385000228881836
          ]
        },
        {
          "atom_index": 1166,
          "name": "CG2",
          "element": "C",
          "coord": [
            1.238700032234192,
            1.1342999935150146,
            6.635700225830078
          ]
        }
      ]
    },
    {
      "id": "A:156",
      "chain": "A",
      "resseq": 156,
      "icode": "",
      "resname": "THR",
      "hetflag": " ",
      "sasa": 0.0,
      "atoms": [
        {
          "atom_index": 1167,
          "name": "N",
          "element": "N",
          "coord": [
            0.9215999841690063,
            1.207200050354004,
            6.420499801635742
          ]
        },
        {
          "atom_index": 1168,
          "name": "CA",
          "element": "C",
          "coord": [
            0.8468000292778015,
            1.2754000425338745,
            6.316100120544434
          ]
        },
        {
          "atom_index": 1169,
          "name": "C",
          "element": "C",
          "coord": [
            0.9072999954223633,
            1.4115999937057495,
            6.293600082397461
          ]
        },
        {
          "atom_index": 1170,
          "name": "O",
          "element": "O",
          "coord": [
            0.902400016784668,
            1.4986000061035156,
            6.381400108337402
          ]
        },
        {
          "atom_index": 1171,
          "name": "CB",
          "element": "C",
          "coord": [
            0.697700023651123,
            1.2786999940872192,
            6.3471999168396
          ]
        },
        {
          "atom_index": 1172,
          "name": "OG1",
          "element": "O",
          "coord": [
            0.6682000160217285,
            1.1819000244140625,
            6.44789981842041
          ]
        },
        {
          "atom_index": 1173,
          "name": "CG2",
          "element": "C",
          "coord": [
            0.612500011920929,
            1.2532999515533447,
            6.223400115966797
          ]
        }
      ]
    },
    {
      "id": "A:157",
      "chain": "A",
      "resseq": 157,
      "icode": "",
      "resname": "VAL",
      "hetflag": " ",
      "sasa": 0.0,
      "atoms": [
        {
          "atom_index": 1174,
          "name": "N",
          "element": "N",
          "coord": [
            0.9672999978065491,
            1.4289000034332275,
            6.177000045776367
          ]
        },
        {
          "atom_index": 1175,
          "name": "CA",
          "element": "C",
          "coord": [
            1.0296000242233276,
            1.555899977684021,
            6.140999794006348
          ]
        },
        {
          "atom_index": 1176,
          "name": "C",
          "element": "C",
          "coord": [
            0.9355999827384949,
            1.6345000267028809,
            6.0503997802734375
          ]
        },
        {
          "atom_index": 1177,
          "name": "O",
          "element": "O",
          "coord": [
            0.8844000101089478,
            1.580899953842163,
            5.951600074768066
          ]
        },
        {
          "atom_index": 1178,
          "name": "CB",
          "element": "C",
          "coord": [
            1.1689000129699707,
            1.5377999544143677,
            6.076000213623047
          ]
        },
        {
          "atom_index": 1179,
          "name": "CG1",
          "element": "C",
          "coord": [
            1.2376999855041504,
            1.6725000143051147,
            6.053999900817871
          ]
        },
        {
          "atom_index": 1180,
          "name": "CG2",
          "element": "C",
          "coord": [
            1.256500005722046,
            1.4459999799728394,
            6.1596999168396
          ]
        }
      ]
    },
    {
      "id": "A:158",
      "chain": "A",
      "resseq": 158,
      "icode": "",
      "resname": "THR",
      "hetflag": " ",
      "sasa": 0.0,
      "atoms": [
        {
          "atom_index": 1181,
          "name": "N",
          "element": "N",
          "coord": [
            0.9125000238418579,
            1.761299967765808,
            6.084700107574463
          ]
        },
        {
          "atom_index": 1182,
          "name": "CA",
          "element": "C",
          "coord": [
            0.8288000226020813,
            1.8517999649047852,
            6.00600004196167
          ]
        },
        {
          "atom_index": 1183,
          "name": "C",
          "element": "C",
          "coord": [
            0.9039000272750854,
            1.9814000129699707,
            5.985000133514404
          ]
        },
        {
          "atom_index": 1184,
          "name": "O",
          "element": "O",
          "coord": [
            0.9787999987602234,
            2.0253000259399414,
            6.072500228881836
          ]
        },
        {
          "atom_index": 1185,
          "name": "CB",
          "element": "C",
          "coord": [
            0.6934000253677368,
            1.8732000589370728,
            6.072199821472168
          ]
        },
        {
          "atom_index": 1186,
          "name": "OG1",
          "element": "O",
          "coord": [
            0.7135000228881836,
            1.9157999753952026,
            6.207300186157227
          ]
        },
        {
          "atom_index": 1187,
          "name": "CG2",
          "element": "C",
          "coord": [
            0.6047000288963318,
            1.7481000423431396,
            6.065199851989746
          ]
        }
      ]
    },
    {
      "id": "A:159",
      "chain": "A",
      "resseq": 159,
      "icode": "",
      "resname": "TRP",
      "hetflag": " ",
      "sasa": 0.0,
      "atoms": [
        {
          "atom_index": 1188,
          "name": "N",
          "element": "N",
          "coord": [
            0.885699987411499,
            2.0420000553131104,
            5.868599891662598
          ]
        },
        {
          "atom_index": 1189,
          "name": "CA",
          "element": "C",
          "coord": [
            0.9549000263214111,
            2.165800094604492,
            5.83650016784668
          ]
        },
        {
          "atom_index": 1190,
          "name": "C",
          "element": "C",
          "coord": [
            0.8593000173568726,
            2.281399965286255,
            5.835700035095215
          ]
        },
        {
          "atom_index": 1191,
          "name": "O",
          "element": "O",
          "coord": [
            0.7534000277519226,
            2.2720999717712402,
            5.7729997634887695
          ]
        },
        {
          "atom_index": 1192,
          "name": "CB",
          "element": "C",
          "coord": [
            1.0282000303268433,
            2.1521999835968018,
            5.7042999267578125
          ]
        },
        {
          "atom_index": 1193,
          "name": "CG",
          "element": "C",
          "coord": [
            1.1438000202178955,
            2.058799982070923,
            5.712900161743164
          ]
        },
        {
          "atom_index": 1194,
          "name": "CD1",
          "element": "C",
          "coord": [
            1.142199993133545,
            1.9241000413894653,
            5.692599773406982
          ]
        },
        {
          "atom_index": 1195,
          "name": "CD2",
          "element": "C",
          "coord": [
            1.27839994430542,
            2.0931999683380127,
            5.746300220489502
          ]
        },
        {
          "atom_index": 1196,
          "name": "NE1",
          "element": "N",
          "coord": [
            1.2690000534057617,
            1.8729000091552734,
            5.707399845123291
          ]
        },
        {
          "atom_index": 1197,
          "name": "CE2",
          "element": "C",
          "coord": [
            1.3547999858856201,
            1.9749000072479248,
            5.738999843597412
          ]
        },
        {
          "atom_index": 1198,
          "name": "CE3",
          "element": "C",
          "coord": [
            1.3424999713897705,
            2.2132999897003174,
            5.780399799346924
          ]
        },
        {
          "atom_index": 1199,
          "name": "CZ2",
          "element": "C",
          "coord": [
            1.4917999505996704,
            1.9729000329971313,
            5.763599872589111
          ]
        },
        {
          "atom_index": 1200,
          "name": "CZ3",
          "element": "C",
          "coord": [
            1.478700041770935,
            2.2111001014709473,
            5.803699970245361
          ]
        },
        {
          "atom_index": 1201,
          "name": "CH2",
          "element": "C",
          "coord": [
            1.5520000457763672,
            2.0922000408172607,
            5.795100212097168
          ]
        }
      ]
    },
    {
      "id": "A:160",
      "chain": "A",
      "resseq": 160,
      "icode": "",
      "resname": "ASN",
      "hetflag": " ",
      "sasa": 0.0,
      "atoms": [
        {
          "atom_index": 1202,
          "name": "N",
          "element": "N",
          "coord": [
            0.8942999839782715,
            2.389400005340576,
            5.911200046539307
          ]
        },
        {
          "atom_index": 1203,
          "name": "CA",
          "element": "C",
          "coord": [
            0.8105000257492065,
            2.5083999633789062,
            5.933499813079834
          ]
        },
        {
          "atom_index": 1204,
          "name": "C",
          "element": "C",
          "coord": [
            0.6729000210762024,
            2.4690001010894775,
            5.991300106048584
          ]
        },
        {
          "atom_index": 1205,
          "name": "O",
          "element": "O",
          "coord": [
            0.5720000267028809,
            2.533600091934204,
            5.962100028991699
          ]
        },
        {
          "atom_index": 1206,
          "name": "CB",
          "element": "C",
          "coord": [
            0.7996000051498413,
            2.5957999229431152,
            5.806600093841553
          ]
        },
        {
          "atom_index": 1207,
          "name": "CG",
          "element": "C",
          "coord": [
            0.9243000149726868,
            2.675600051879883,
            5.777599811553955
          ]
        },
        {
          "atom_index": 1208,
          "name": "OD1",
          "element": "O",
          "coord": [
            1.0319000482559204,
            2.654099941253662,
            5.83519983291626
          ]
        },
        {
          "atom_index": 1209,
          "name": "ND2",
          "element": "N",
          "coord": [
            0.9106000065803528,
            2.772700071334839,
            5.690199851989746
          ]
        }
      ]
    },
    {
      "id": "A:161",
      "chain": "A",
      "resseq": 161,
      "icode": "",
      "resname": "SER",
      "hetflag": " ",
      "sasa": 2.067830801010132,
      "atoms": [
        {
          "atom_index": 1210,
          "name": "N",
          "element": "N",
          "coord": [
            0.6718999743461609,
            2.3606998920440674,
            6.07450008392334
          ]
        },
        {
          "atom_index": 1211,
          "name": "CA",
          "element": "C",
          "coord": [
            0.5554999709129333,
            2.298799991607666,
            6.139800071716309
          ]
        },
        {
          "atom_index": 1212,
          "name": "C",
          "element": "C",
          "coord": [
            0.4481000006198883,
            2.248199939727783,
            6.038599967956543
          ]
        },
        {
          "atom_index": 1213,
          "name": "O",
          "element": "O",
          "coord": [
            0.3276999890804291,
            2.254699945449829,
            6.065800189971924
          ]
        },
        {
          "atom_index": 1214,
          "name": "CB",
          "element": "C",
          "coord": [
            0.49729999899864197,
            2.390399932861328,
            6.248000144958496
          ]
        },
        {
          "atom_index": 1215,
          "name": "OG",
          "element": "O",
          "coord": [
            0.5789999961853027,
            2.3951001167297363,
            6.363900184631348
          ]
        }
      ]
    },
    {
      "id": "A:162",
      "chain": "A",
      "resseq": 162,
      "icode": "",
      "resname": "GLY",
      "hetflag": " ",
      "sasa": 0.22070901095867157,
      "atoms": [
        {
          "atom_index": 1216,
          "name": "N",
          "element": "N",
          "coord": [
            0.4943999946117401,
            2.19569993019104,
            5.9243998527526855
          ]
        },
        {
          "atom_index": 1217,
          "name": "CA",
          "element": "C",
          "coord": [
            0.40849998593330383,
            2.1431000232696533,
            5.818600177764893
          ]
        },
        {
          "atom_index": 1218,
          "name": "C",
          "element": "C",
          "coord": [
            0.3840999901294708,
            2.2358999252319336,
            5.700900077819824
          ]
        },
        {
          "atom_index": 1219,
          "name": "O",
          "element": "O",
          "coord": [
            0.329800009727478,
            2.1919000148773193,
            5.598899841308594
          ]
        }
      ]
    },
    {
      "id": "A:163",
      "chain": "A",
      "resseq": 163,
      "icode": "",
      "resname": "SER",
      "hetflag": " ",
      "sasa": 3.49981427192688,
      "atoms": [
        {
          "atom_index": 1220,
          "name": "N",
          "element": "N",
          "coord": [
            0.42340001463890076,
            2.365499973297119,
            5.714099884033203
          ]
        },
        {
          "atom_index": 1221,
          "name": "CA",
          "element": "C",
          "coord": [
            0.41040000319480896,
            2.4697999954223633,
            5.610300064086914
          ]
        },
        {
          "atom_index": 1222,
          "name": "C",
          "element": "C",
          "coord": [
            0.505299985408783,
            2.444000005722046,
            5.492800235748291
          ]
        },
        {
          "atom_index": 1223,
          "name": "O",
          "element": "O",
          "coord": [
            0.4805000126361847,
            2.4883999824523926,
            5.380499839782715
          ]
        },
        {
          "atom_index": 1224,
          "name": "CB",
          "element": "C",
          "coord": [
            0.4352000057697296,
            2.607599973678589,
            5.670000076293945
          ]
        },
        {
          "atom_index": 1225,
          "name": "OG",
          "element": "O",
          "coord": [
            0.33629998564720154,
            2.6368000507354736,
            5.767600059509277
          ]
        }
      ]
    },
    {
      "id": "A:164",
      "chain": "A",
      "resseq": 164,
      "icode": "",
      "resname": "LEU",
      "hetflag": " ",
      "sasa": 0.0,
      "atoms": [
        {
          "atom_index": 1226,
          "name": "N",
          "element": "N",
          "coord": [
            0.6118000149726868,
            2.3685998916625977,
            5.519899845123291
          ]
        },
        {
          "atom_index": 1227,
          "name": "CA",
          "element": "C",
          "coord": [
            0.7114999890327454,
            2.321899890899658,
            5.424699783325195
          ]
        },
        {
          "atom_index": 1228,
          "name": "C",
          "element": "C",
          "coord": [
            0.7038999795913696,
            2.1677000522613525,
            5.428699970245361
          ]
        },
        {
          "atom_index": 1229,
          "name": "O",
          "element": "O",
          "coord": [
            0.7074999809265137,
            2.109999895095825,
            5.537399768829346
          ]
        },
        {
          "atom_index": 1230,
          "name": "CB",
          "element": "C",
          "coord": [
            0.8521000146865845,
            2.373500108718872,
            5.462900161743164
          ]
        },
        {
          "atom_index": 1231,
          "name": "CG",
          "element": "C",
          "coord": [
            0.9229999780654907,
            2.473099946975708,
            5.3694000244140625
          ]
        },
        {
          "atom_index": 1232,
          "name": "CD1",
          "element": "C",
          "coord": [
            0.8260999917984009,
            2.561199903488159,
            5.292099952697754
          ]
        },
        {
          "atom_index": 1233,
          "name": "CD2",
          "element": "C",
          "coord": [
            1.0175000429153442,
            2.5597000122070312,
            5.447000026702881
          ]
        }
      ]
    },
    {
      "id": "A:165",
      "chain": "A",
      "resseq": 165,
      "icode": "",
      "resname": "SER",
      "hetflag": " ",
      "sasa": 0.0,
      "atoms": [
        {
          "atom_index": 1234,
          "name": "N",
          "element": "N",
          "coord": [
            0.6815999746322632,
            2.09879994392395,
            5.315899848937988
          ]
        },
        {
          "atom_index": 1235,
          "name": "CA",
          "element": "C",
          "coord": [
            0.6746000051498413,
            2.1415998935699463,
            5.17609977722168
          ]
        },
        {
          "atom_index": 1236,
          "name": "C",
          "element": "C",
          "coord": [
            0.6467999815940857,
            2.0136001110076904,
            5.096199989318848
          ]
        },
        {
          "atom_index": 1237,
          "name": "O",
          "element": "O",
          "coord": [
            0.6485000252723694,
            1.9020999670028687,
            5.151899814605713
          ]
        },
        {
          "atom_index": 1238,
          "name": "CB",
          "element": "C",
          "coord": [
            0.8104000091552734,
            2.1975998878479004,
            5.131999969482422
          ]
        },
        {
          "atom_index": 1239,
          "name": "OG",
          "element": "O",
          "coord": [
            0.8147000074386597,
            2.2355000972747803,
            4.9953999519348145
          ]
        }
      ]
    },
    {
      "id": "A:166",
      "chain": "A",
      "resseq": 166,
      "icode": "",
      "resname": "SER",
      "hetflag": " ",
      "sasa": 0.9774256348609924,
      "atoms": [
        {
          "atom_index": 1240,
          "name": "N",
          "element": "N",
          "coord": [
            0.6272000074386597,
            2.028700113296509,
            4.964600086212158
          ]
        },
        {
          "atom_index": 1241,
          "name": "CA",
          "element": "C",
          "coord": [
            0.6171000003814697,
            1.912600040435791,
            4.8769001960754395
          ]
        },
        {
          "atom_index": 1242,
          "name": "C",
          "element": "C",
          "coord": [
            0.7634999752044678,
            1.8653000593185425,
            4.852099895477295
          ]
        },
        {
          "atom_index": 1243,
          "name": "O",
          "element": "O",
          "coord": [
            0.7857999801635742,
            1.750599980354309,
            4.811600208282471
          ]
        },
        {
          "atom_index": 1244,
          "name": "CB",
          "element": "C",
          "coord": [
            0.5449000000953674,
            1.9473999738693237,
            4.746099948883057
          ]
        },
        {
          "atom_index": 1245,
          "name": "OG",
          "element": "O",
          "coord": [
            0.5569999814033508,
            2.0833001136779785,
            4.706600189208984
          ]
        }
      ]
    },
    {
      "id": "A:167",
      "chain": "A",
      "resseq": 167,
      "icode": "",
      "resname": "SER",
      "hetflag": " ",
      "sasa": 0.0,
      "atoms": [
        {
          "atom_index": 1246,
          "name": "N",
          "element": "N",
          "coord": [
            0.8622000217437744,
            1.9549000263214111,
            4.887199878692627
          ]
        },
        {
          "atom_index": 1247,
          "name": "CA",
          "element": "C",
          "coord": [
            1.0073000192642212,
            1.9426000118255615,
            4.8709001541137695
          ]
        },
        {
          "atom_index": 1248,
          "name": "C",
          "element": "C",
          "coord": [
            1.082900047302246,
            1.8874000310897827,
            4.9928998947143555
          ]
        },
        {
          "atom_index": 1249,
          "name": "O",
          "element": "O",
          "coord": [
            1.2001999616622925,
            1.919100046157837,
            5.010200023651123
          ]
        },
        {
          "atom_index": 1250,
          "name": "CB",
          "element": "C",
          "coord": [
            1.065500020980835,
            2.07669997215271,
            4.8292999267578125
          ]
        },
        {
          "atom_index": 1251,
          "name": "OG",
          "element": "O",
          "coord": [
            1.0578999519348145,
            2.1666998863220215,
            4.938799858093262
          ]
        }
      ]
    },
    {
      "id": "A:168",
      "chain": "A",
      "resseq": 168,
      "icode": "",
      "resname": "VAL",
      "hetflag": " ",
      "sasa": 0.0,
      "atoms": [
        {
          "atom_index": 1252,
          "name": "N",
          "element": "N",
          "coord": [
            1.016800045967102,
            1.8029999732971191,
            5.075200080871582
          ]
        },
        {
          "atom_index": 1253,
          "name": "CA",
          "element": "C",
          "coord": [
            1.0769000053405762,
            1.7348999977111816,
            5.190999984741211
          ]
        },
        {
          "atom_index": 1254,
          "name": "C",
          "element": "C",
          "coord": [
            1.1110999584197998,
            1.587399959564209,
            5.153299808502197
          ]
        },
        {
          "atom_index": 1255,
          "name": "O",
          "element": "O",
          "coord": [
            1.0389000177383423,
            1.5228999853134155,
            5.074999809265137
          ]
        },
        {
          "atom_index": 1256,
          "name": "CB",
          "element": "C",
          "coord": [
            0.9860000014305115,
            1.742300033569336,
            5.3171000480651855
          ]
        },
        {
          "atom_index": 1257,
          "name": "CG1",
          "element": "C",
          "coord": [
            1.045799970626831,
            1.6672999858856201,
            5.436299800872803
          ]
        },
        {
          "atom_index": 1258,
          "name": "CG2",
          "element": "C",
          "coord": [
            0.953499972820282,
            1.886199951171875,
            5.3557000160217285
          ]
        }
      ]
    },
    {
      "id": "A:169",
      "chain": "A",
      "resseq": 169,
      "icode": "",
      "resname": "HIS",
      "hetflag": " ",
      "sasa": 0.0,
      "atoms": [
        {
          "atom_index": 1259,
          "name": "N",
          "element": "N",
          "coord": [
            1.222599983215332,
            1.5368000268936157,
            5.208199977874756
          ]
        },
        {
          "atom_index": 1260,
          "name": "CA",
          "element": "C",
          "coord": [
            1.2654999494552612,
            1.3976999521255493,
            5.197700023651123
          ]
        },
        {
          "atom_index": 1261,
          "name": "C",
          "element": "C",
          "coord": [
            1.2950999736785889,
            1.3492000102996826,
            5.336900234222412
          ]
        },
        {
          "atom_index": 1262,
          "name": "O",
          "element": "O",
          "coord": [
            1.368299961090088,
            1.4141000509262085,
            5.411900043487549
          ]
        },
        {
          "atom_index": 1263,
          "name": "CB",
          "element": "C",
          "coord": [
            1.3890999555587769,
            1.3803999423980713,
            5.107800006866455
          ]
        },
        {
          "atom_index": 1264,
          "name": "CG",
          "element": "C",
          "coord": [
            1.3614000082015991,
            1.404099941253662,
            4.962699890136719
          ]
        },
        {
          "atom_index": 1265,
          "name": "ND1",
          "element": "N",
          "coord": [
            1.4106999635696411,
            1.5149999856948853,
            4.897500038146973
          ]
        },
        {
          "atom_index": 1266,
          "name": "CD2",
          "element": "C",
          "coord": [
            1.2857999801635742,
            1.332200050354004,
            4.877099990844727
          ]
        },
        {
          "atom_index": 1267,
          "name": "CE1",
          "element": "C",
          "coord": [
            1.364400029182434,
            1.5073000192642212,
            4.774700164794922
          ]
        },
        {
          "atom_index": 1268,
          "name": "NE2",
          "element": "N",
          "coord": [
            1.2898999452590942,
            1.3977999687194824,
            4.7571001052856445
          ]
        }
      ]
    },
    {
      "id": "A:170",
      "chain": "A",
      "resseq": 170,
      "icode": "",
      "resname": "THR",
      "hetflag": " ",
      "sasa": 0.0,
      "atoms": [
        {
          "atom_index": 1269,
          "name": "N",
          "element": "N",
          "coord": [
            1.2333999872207642,
            1.238700032234192,
            5.375
          ]
        },
        {
          "atom_index": 1270,
          "name": "CA",
          "element": "C",
          "coord": [
            1.2511999607086182,
            1.1759999990463257,
            5.50600004196167
          ]
        },
        {
          "atom_index": 1271,
          "name": "C",
          "element": "C",
          "coord": [
            1.326200008392334,
            1.0470999479293823,
            5.479700088500977
          ]
        },
        {
          "atom_index": 1272,
          "name": "O",
          "element": "O",
          "coord": [
            1.277899980545044,
            0.9605000019073486,
            5.404799938201904
          ]
        },
        {
          "atom_index": 1273,
          "name": "CB",
          "element": "C",
          "coord": [
            1.1159000396728516,
            1.1598000526428223,
            5.576600074768066
          ]
        },
        {
          "atom_index": 1274,
          "name": "OG1",
          "element": "O",
          "coord": [
            1.0618000030517578,
            1.2892999649047852,
            5.6041998863220215
          ]
        },
        {
          "atom_index": 1275,
          "name": "CG2",
          "element": "C",
          "coord": [
            1.127500057220459,
            1.0829999446868896,
            5.707300186157227
          ]
        }
      ]
    },
    {
      "id": "A:171",
      "chain": "A",
      "resseq": 171,
      "icode": "",
      "resname": "PHE",
      "hetflag": " ",
      "sasa": 0.0,
      "atoms": [
        {
          "atom_index": 1276,
          "name": "N",
          "element": "N",
          "coord": [
            1.4484000205993652,
            1.038100004196167,
            5.533899784088135
          ]
        },
        {
          "atom_index": 1277,
          "name": "CA",
          "element": "C",
          "coord": [
            1.5288000106811523,
            0.9204999804496765,
            5.510300159454346
          ]
        },
        {
          "atom_index": 1278,
          "name": "C",
          "element": "C",
          "coord": [
            1.50600004196167,
            0.8174999952316284,
            5.619900226593018
          ]
        },
        {
          "atom_index": 1279,
          "name": "O",
          "element": "O",
          "coord": [
            1.5160000324249268,
            0.8515999913215637,
            5.739699840545654
          ]
        },
        {
          "atom_index": 1280,
          "name": "CB",
          "element": "C",
          "coord": [
            1.6770000457763672,
            0.9555000066757202,
            5.48799991607666
          ]
        },
        {
          "atom_index": 1281,
          "name": "CG",
          "element": "C",
          "coord": [
            1.6983000040054321,
            1.0480999946594238,
            5.37060022354126
          ]
        },
        {
          "atom_index": 1282,
          "name": "CD1",
          "element": "C",
          "coord": [
            1.7031999826431274,
            1.1868000030517578,
            5.388899803161621
          ]
        },
        {
          "atom_index": 1283,
          "name": "CD2",
          "element": "C",
          "coord": [
            1.7111999988555908,
            0.9977999925613403,
            5.241600036621094
          ]
        },
        {
          "atom_index": 1284,
          "name": "CE1",
          "element": "C",
          "coord": [
            1.7197999954223633,
            1.273300051689148,
            5.2804999351501465
          ]
        },
        {
          "atom_index": 1285,
          "name": "CE2",
          "element": "C",
          "coord": [
            1.7280000448226929,
            1.0839999914169312,
            5.132299900054932
          ]
        },
        {
          "atom_index": 1286,
          "name": "CZ",
          "element": "C",
          "coord": [
            1.7335000038146973,
            1.2214000225067139,
            5.152100086212158
          ]
        }
      ]
    },
    {
      "id": "A:172",
      "chain": "A",
      "resseq": 172,
      "icode": "",
      "resname": "PRO",
      "hetflag": " ",
      "sasa": 0.0,
      "atoms": [
        {
          "atom_index": 1287,
          "name": "N",
          "element": "N",
          "coord": [
            1.4696999788284302,
            0.6916999816894531,
            5.580399990081787
          ]
        },
        {
          "atom_index": 1288,
          "name": "CA",
          "element": "C",
          "coord": [
            1.4426000118255615,
            0.5878999829292297,
            5.68149995803833
          ]
        },
        {
          "atom_index": 1289,
          "name": "C",
          "element": "C",
          "coord": [
            1.55649995803833,
            0.5673999786376953,
            5.780200004577637
          ]
        },
        {
          "atom_index": 1290,
          "name": "O",
          "element": "O",
          "coord": [
            1.6726000308990479,
            0.5755000114440918,
            5.742700099945068
          ]
        },
        {
          "atom_index": 1291,
          "name": "CB",
          "element": "C",
          "coord": [
            1.4140000343322754,
            0.46380001306533813,
            5.597700119018555
          ]
        },
        {
          "atom_index": 1292,
          "name": "CG",
          "element": "C",
          "coord": [
            1.3722000122070312,
            0.5166000127792358,
            5.462399959564209
          ]
        },
        {
          "atom_index": 1293,
          "name": "CD",
          "element": "C",
          "coord": [
            1.4532999992370605,
            0.638700008392334,
            5.442999839782715
          ]
        }
      ]
    },
    {
      "id": "A:173",
      "chain": "A",
      "resseq": 173,
      "icode": "",
      "resname": "ALA",
      "hetflag": " ",
      "sasa": 0.0,
      "atoms": [
        {
          "atom_index": 1294,
          "name": "N",
          "element": "N",
          "coord": [
            1.5223000049591064,
            0.546999990940094,
            5.9085001945495605
          ]
        },
        {
          "atom_index": 1295,
          "name": "CA",
          "element": "C",
          "coord": [
            1.6211999654769897,
            0.5277000069618225,
            6.013599872589111
          ]
        },
        {
          "atom_index": 1296,
          "name": "C",
          "element": "C",
          "coord": [
            1.6993000507354736,
            0.39890000224113464,
            5.998300075531006
          ]
        },
        {
          "atom_index": 1297,
          "name": "O",
          "element": "O",
          "coord": [
            1.6461000442504883,
            0.2985999882221222,
            5.948999881744385
          ]
        },
        {
          "atom_index": 1298,
          "name": "CB",
          "element": "C",
          "coord": [
            1.5541000366210938,
            0.5303000211715698,
            6.148600101470947
          ]
        }
      ]
    },
    {
      "id": "A:174",
      "chain": "A",
      "resseq": 174,
      "icode": "",
      "resname": "LEU",
      "hetflag": " ",
      "sasa": 0.0,
      "atoms": [
        {
          "atom_index": 1299,
          "name": "N",
          "element": "N",
          "coord": [
            1.825700044631958,
            0.4023999869823456,
            6.042500019073486
          ]
        },
        {
          "atom_index": 1300,
          "name": "CA",
          "element": "C",
          "coord": [
            1.9110000133514404,
            0.2849999964237213,
            6.045599937438965
          ]
        },
        {
          "atom_index": 1301,
          "name": "C",
          "element": "C",
          "coord": [
            1.9642000198364258,
            0.26669999957084656,
            6.186399936676025
          ]
        },
        {
          "atom_index": 1302,
          "name": "O",
          "element": "O",
          "coord": [
            1.9937000274658203,
            0.36390000581741333,
            6.254700183868408
          ]
        },
        {
          "atom_index": 1303,
          "name": "CB",
          "element": "C",
          "coord": [
            2.025099992752075,
            0.2955000102519989,
            5.945499897003174
          ]
        },
        {
          "atom_index": 1304,
          "name": "CG",
          "element": "C",
          "coord": [
            1.9860999584197998,
            0.3174000084400177,
            5.799900054931641
          ]
        },
        {
          "atom_index": 1305,
          "name": "CD1",
          "element": "C",
          "coord": [
            2.1033999919891357,
            0.3736000061035156,
            5.720099925994873
          ]
        },
        {
          "atom_index": 1306,
          "name": "CD2",
          "element": "C",
          "coord": [
            1.9305000305175781,
            0.19110000133514404,
            5.738399982452393
          ]
        }
      ]
    },
    {
      "id": "A:175",
      "chain": "A",
      "resseq": 175,
      "icode": "",
      "resname": "LEU",
      "hetflag": " ",
      "sasa": 0.44583165645599365,
      "atoms": [
        {
          "atom_index": 1307,
          "name": "N",
          "element": "N",
          "coord": [
            1.9730000495910645,
            0.14139999449253082,
            6.2307000160217285
          ]
        },
        {
          "atom_index": 1308,
          "name": "CA",
          "element": "C",
          "coord": [
            2.024199962615967,
            0.10830000042915344,
            6.36329984664917
          ]
        },
        {
          "atom_index": 1309,
          "name": "C",
          "element": "C",
          "coord": [
            2.176500082015991,
            0.11029999703168869,
            6.3632001876831055
          ]
        },
        {
          "atom_index": 1310,
          "name": "O",
          "element": "O",
          "coord": [
            2.241499900817871,
            0.0364999994635582,
            6.289000034332275
          ]
        },
        {
          "atom_index": 1311,
          "name": "CB",
          "element": "C",
          "coord": [
            1.9686000347137451,
            -0.025299999862909317,
            6.414000034332275
          ]
        },
        {
          "atom_index": 1312,
          "name": "CG",
          "element": "C",
          "coord": [
            1.968999981880188,
            -0.04309999942779541,
            6.565400123596191
          ]
        },
        {
          "atom_index": 1313,
          "name": "CD1",
          "element": "C",
          "coord": [
            1.8545000553131104,
            0.03579999879002571,
            6.631700038909912
          ]
        },
        {
          "atom_index": 1314,
          "name": "CD2",
          "element": "C",
          "coord": [
            1.9615999460220337,
            -0.1898999959230423,
            6.602099895477295
          ]
        }
      ]
    },
    {
      "id": "A:176",
      "chain": "A",
      "resseq": 176,
      "icode": "",
      "resname": "GLN",
      "hetflag": " ",
      "sasa": 0.0,
      "atoms": [
        {
          "atom_index": 1315,
          "name": "N",
          "element": "N",
          "coord": [
            2.2320001125335693,
            0.20239999890327454,
            6.441699981689453
          ]
        },
        {
          "atom_index": 1316,
          "name": "CA",
          "element": "C",
          "coord": [
            2.3754000663757324,
            0.2231999933719635,
            6.454999923706055
          ]
        },
        {
          "atom_index": 1317,
          "name": "C",
          "element": "C",
          "coord": [
            2.4130001068115234,
            0.22390000522136688,
            6.604400157928467
          ]
        },
        {
          "atom_index": 1318,
          "name": "O",
          "element": "O",
          "coord": [
            2.375499963760376,
            0.31610000133514404,
            6.677299976348877
          ]
        },
        {
          "atom_index": 1319,
          "name": "CB",
          "element": "C",
          "coord": [
            2.4151999950408936,
            0.35499998927116394,
            6.3856000900268555
          ]
        },
        {
          "atom_index": 1320,
          "name": "CG",
          "element": "C",
          "coord": [
            2.5597000122070312,
            0.3553999960422516,
            6.335700035095215
          ]
        },
        {
          "atom_index": 1321,
          "name": "CD",
          "element": "C",
          "coord": [
            2.655100107192993,
            0.4154999852180481,
            6.435699939727783
          ]
        },
        {
          "atom_index": 1322,
          "name": "OE1",
          "element": "O",
          "coord": [
            2.733799934387207,
            0.3440999984741211,
            6.500400066375732
          ]
        },
        {
          "atom_index": 1323,
          "name": "NE2",
          "element": "N",
          "coord": [
            2.651599884033203,
            0.5490000247955322,
            6.448599815368652
          ]
        }
      ]
    },
    {
      "id": "A:177",
      "chain": "A",
      "resseq": 177,
      "icode": "",
      "resname": "SER",
      "hetflag": " ",
      "sasa": 1.721002459526062,
      "atoms": [
        {
          "atom_index": 1324,
          "name": "N",
          "element": "N",
          "coord": [
            2.4851999282836914,
            0.11969999969005585,
            6.648600101470947
          ]
        },
        {
          "atom_index": 1325,
          "name": "CA",
          "element": "C",
          "coord": [
            2.5302000045776367,
            0.09950000047683716,
            6.7870001792907715
          ]
        },
        {
          "atom_index": 1326,
          "name": "C",
          "element": "C",
          "coord": [
            2.41129994392395,
            0.08669999986886978,
            6.8846001625061035
          ]
        },
        {
          "atom_index": 1327,
          "name": "O",
          "element": "O",
          "coord": [
            2.4121999740600586,
            0.1467999964952469,
            6.993100166320801
          ]
        },
        {
          "atom_index": 1328,
          "name": "CB",
          "element": "C",
          "coord": [
            2.629499912261963,
            0.20800000429153442,
            6.83050012588501
          ]
        },
        {
          "atom_index": 1329,
          "name": "OG",
          "element": "O",
          "coord": [
            2.748699903488159,
            0.20759999752044678,
            6.7530999183654785
          ]
        }
      ]
    },
    {
      "id": "A:178",
      "chain": "A",
      "resseq": 178,
      "icode": "",
      "resname": "GLY",
      "hetflag": " ",
      "sasa": 0.0,
      "atoms": [
        {
          "atom_index": 1330,
          "name": "N",
          "element": "N",
          "coord": [
            2.310699939727783,
            0.008799999952316284,
            6.843400001525879
          ]
        },
        {
          "atom_index": 1331,
          "name": "CA",
          "element": "C",
          "coord": [
            2.1884000301361084,
            -0.014100000262260437,
            6.920100212097168
          ]
        },
        {
          "atom_index": 1332,
          "name": "C",
          "element": "C",
          "coord": [
            2.0968000888824463,
            0.10649999976158142,
            6.935200214385986
          ]
        },
        {
          "atom_index": 1333,
          "name": "O",
          "element": "O",
          "coord": [
            2.013200044631958,
            0.10819999873638153,
            7.025599956512451
          ]
        }
      ]
    },
    {
      "id": "A:179",
      "chain": "A",
      "resseq": 179,
      "icode": "",
      "resname": "LEU",
      "hetflag": " ",
      "sasa": 0.0,
      "atoms": [
        {
          "atom_index": 1334,
          "name": "N",
          "element": "N",
          "coord": [
            2.113800048828125,
            0.2093999981880188,
            6.849400043487549
          ]
        },
        {
          "atom_index": 1335,
          "name": "CA",
          "element": "C",
          "coord": [
            2.03410005569458,
            0.33329999446868896,
            6.847700119018555
          ]
        },
        {
          "atom_index": 1336,
          "name": "C",
          "element": "C",
          "coord": [
            2.003499984741211,
            0.3743000030517578,
            6.704999923706055
          ]
        },
        {
          "atom_index": 1337,
          "name": "O",
          "element": "O",
          "coord": [
            2.0810999870300293,
            0.3447999954223633,
            6.615300178527832
          ]
        },
        {
          "atom_index": 1338,
          "name": "CB",
          "element": "C",
          "coord": [
            2.105299949645996,
            0.44940000772476196,
            6.920199871063232
          ]
        },
        {
          "atom_index": 1339,
          "name": "CG",
          "element": "C",
          "coord": [
            2.1240999698638916,
            0.4388999938964844,
            7.071800231933594
          ]
        },
        {
          "atom_index": 1340,
          "name": "CD1",
          "element": "C",
          "coord": [
            2.228300094604492,
            0.5389999747276306,
            7.1203999519348145
          ]
        },
        {
          "atom_index": 1341,
          "name": "CD2",
          "element": "C",
          "coord": [
            1.9921000003814697,
            0.4555000066757202,
            7.146900177001953
          ]
        }
      ]
    },
    {
      "id": "A:180",
      "chain": "A",
      "resseq": 180,
      "icode": "",
      "resname": "TYR",
      "hetflag": " ",
      "sasa": 0.0,
      "atoms": [
        {
          "atom_index": 1342,
          "name": "N",
          "element": "N",
          "coord": [
            1.8924000263214111,
            0.44369998574256897,
            6.683499813079834
          ]
        },
        {
          "atom_index": 1343,
          "name": "CA",
          "element": "C",
          "coord": [
            1.8526999950408936,
            0.4862000048160553,
            6.549799919128418
          ]
        },
        {
          "atom_index": 1344,
          "name": "C",
          "element": "C",
          "coord": [
            1.9053000211715698,
            0.621399998664856,
            6.513000011444092
          ]
        },
        {
          "atom_index": 1345,
          "name": "O",
          "element": "O",
          "coord": [
            1.9223999977111816,
            0.7087000012397766,
            6.598100185394287
          ]
        },
        {
          "atom_index": 1346,
          "name": "CB",
          "element": "C",
          "coord": [
            1.6998000144958496,
            0.48590001463890076,
            6.5329999923706055
          ]
        },
        {
          "atom_index": 1347,
          "name": "CG",
          "element": "C",
          "coord": [
            1.6384999752044678,
            0.3483000099658966,
            6.5218000411987305
          ]
        },
        {
          "atom_index": 1348,
          "name": "CD1",
          "element": "C",
          "coord": [
            1.6496000289916992,
            0.27379998564720154,
            6.4045000076293945
          ]
        },
        {
          "atom_index": 1349,
          "name": "CD2",
          "element": "C",
          "coord": [
            1.56659996509552,
            0.29350000619888306,
            6.627399921417236
          ]
        },
        {
          "atom_index": 1350,
          "name": "CE1",
          "element": "C",
          "coord": [
            1.5937000513076782,
            0.14669999480247498,
            6.394199848175049
          ]
        },
        {
          "atom_index": 1351,
          "name": "CE2",
          "element": "C",
          "coord": [
            1.5077999830245972,
            0.1678999960422516,
            6.617300033569336
          ]
        },
        {
          "atom_index": 1352,
          "name": "CZ",
          "element": "C",
          "coord": [
            1.5211000442504883,
            0.09489999711513519,
            6.500199794769287
          ]
        },
        {
          "atom_index": 1353,
          "name": "OH",
          "element": "O",
          "coord": [
            1.4638999700546265,
            -0.02930000051856041,
            6.4918999671936035
          ]
        }
      ]
    },
    {
      "id": "A:181",
      "chain": "A",
      "resseq": 181,
      "icode": "",
      "resname": "THR",
      "hetflag": " ",
      "sasa": 0.0,
      "atoms": [
        {
          "atom_index": 1354,
          "name": "N",
          "element": "N",
          "coord": [
            1.9266999959945679,
            0.6402000188827515,
            6.383500099182129
          ]
        },
        {
          "atom_index": 1355,
          "name": "CA",
          "element": "C",
          "coord": [
            1.9710999727249146,
            0.765999972820282,
            6.32480001449585
          ]
        },
        {
          "atom_index": 1356,
          "name": "C",
          "element": "C",
          "coord": [
            1.8969999551773071,
            0.7858999967575073,
            6.194699764251709
          ]
        },
        {
          "atom_index": 1357,
          "name": "O",
          "element": "O",
          "coord": [
            1.8870999813079834,
            0.6934999823570251,
            6.114200115203857
          ]
        },
        {
          "atom_index": 1358,
          "name": "CB",
          "element": "C",
          "coord": [
            2.122999906539917,
            0.767799973487854,
            6.306600093841553
          ]
        },
        {
          "atom_index": 1359,
          "name": "OG1",
          "element": "O",
          "coord": [
            2.1828999519348145,
            0.7508999705314636,
            6.434999942779541
          ]
        },
        {
          "atom_index": 1360,
          "name": "CG2",
          "element": "C",
          "coord": [
            2.1730000972747803,
            0.8960999846458435,
            6.240099906921387
          ]
        }
      ]
    },
    {
      "id": "A:182",
      "chain": "A",
      "resseq": 182,
      "icode": "",
      "resname": "MET",
      "hetflag": " ",
      "sasa": 0.0,
      "atoms": [
        {
          "atom_index": 1361,
          "name": "N",
          "element": "N",
          "coord": [
            1.8416999578475952,
            0.9050999879837036,
            6.176199913024902
          ]
        },
        {
          "atom_index": 1362,
          "name": "CA",
          "element": "C",
          "coord": [
            1.7742999792099,
            0.9394999742507935,
            6.052499771118164
          ]
        },
        {
          "atom_index": 1363,
          "name": "C",
          "element": "C",
          "coord": [
            1.8042999505996704,
            1.0835000276565552,
            6.011099815368652
          ]
        },
        {
          "atom_index": 1364,
          "name": "O",
          "element": "O",
          "coord": [
            1.8717999458312988,
            1.1581000089645386,
            6.083399772644043
          ]
        },
        {
          "atom_index": 1365,
          "name": "CB",
          "element": "C",
          "coord": [
            1.6259000301361084,
            0.9043999910354614,
            6.0559000968933105
          ]
        },
        {
          "atom_index": 1366,
          "name": "CG",
          "element": "C",
          "coord": [
            1.5432000160217285,
            0.9848999977111816,
            6.155900001525879
          ]
        },
        {
          "atom_index": 1367,
          "name": "SD",
          "element": "S",
          "coord": [
            1.4881000518798828,
            1.1485999822616577,
            6.0954999923706055
          ]
        },
        {
          "atom_index": 1368,
          "name": "CE",
          "element": "C",
          "coord": [
            1.370300054550171,
            1.1017999649047852,
            5.969699859619141
          ]
        }
      ]
    },
    {
      "id": "A:183",
      "chain": "A",
      "resseq": 183,
      "icode": "",
      "resname": "SER",
      "hetflag": " ",
      "sasa": 0.0,
      "atoms": [
        {
          "atom_index": 1369,
          "name": "N",
          "element": "N",
          "coord": [
            1.7590999603271484,
            1.1210999488830566,
            5.8927001953125
          ]
        },
        {
          "atom_index": 1370,
          "name": "CA",
          "element": "C",
          "coord": [
            1.7783000469207764,
            1.25600004196167,
            5.84250020980835
          ]
        },
        {
          "atom_index": 1371,
          "name": "C",
          "element": "C",
          "coord": [
            1.660099983215332,
            1.2979999780654907,
            5.758900165557861
          ]
        },
        {
          "atom_index": 1372,
          "name": "O",
          "element": "O",
          "coord": [
            1.5807000398635864,
            1.2139999866485596,
            5.715099811553955
          ]
        },
        {
          "atom_index": 1373,
          "name": "CB",
          "element": "C",
          "coord": [
            1.9105000495910645,
            1.2711000442504883,
            5.76639986038208
          ]
        },
        {
          "atom_index": 1374,
          "name": "OG",
          "element": "O",
          "coord": [
            1.9259999990463257,
            1.1720999479293823,
            5.665999889373779
          ]
        }
      ]
    },
    {
      "id": "A:184",
      "chain": "A",
      "resseq": 184,
      "icode": "",
      "resname": "SER",
      "hetflag": " ",
      "sasa": 0.0,
      "atoms": [
        {
          "atom_index": 1375,
          "name": "N",
          "element": "N",
          "coord": [
            1.6471999883651733,
            1.4285999536514282,
            5.740099906921387
          ]
        },
        {
          "atom_index": 1376,
          "name": "CA",
          "element": "C",
          "coord": [
            1.542199969291687,
            1.4917000532150269,
            5.663300037384033
          ]
        },
        {
          "atom_index": 1377,
          "name": "C",
          "element": "C",
          "coord": [
            1.6049000024795532,
            1.607200026512146,
            5.584700107574463
          ]
        },
        {
          "atom_index": 1378,
          "name": "O",
          "element": "O",
          "coord": [
            1.698099970817566,
            1.6713999509811401,
            5.632699966430664
          ]
        },
        {
          "atom_index": 1379,
          "name": "CB",
          "element": "C",
          "coord": [
            1.43340003490448,
            1.544700026512146,
            5.757800102233887
          ]
        },
        {
          "atom_index": 1380,
          "name": "OG",
          "element": "O",
          "coord": [
            1.3068000078201294,
            1.5602999925613403,
            5.695899963378906
          ]
        }
      ]
    },
    {
      "id": "A:185",
      "chain": "A",
      "resseq": 185,
      "icode": "",
      "resname": "SER",
      "hetflag": " ",
      "sasa": 0.0,
      "atoms": [
        {
          "atom_index": 1381,
          "name": "N",
          "element": "N",
          "coord": [
            1.552299976348877,
            1.6342999935150146,
            5.465199947357178
          ]
        },
        {
          "atom_index": 1382,
          "name": "CA",
          "element": "C",
          "coord": [
            1.5954999923706055,
            1.7476999759674072,
            5.385799884796143
          ]
        },
        {
          "atom_index": 1383,
          "name": "C",
          "element": "C",
          "coord": [
            1.4769999980926514,
            1.8243000507354736,
            5.328700065612793
          ]
        },
        {
          "atom_index": 1384,
          "name": "O",
          "element": "O",
          "coord": [
            1.3717000484466553,
            1.7654999494552612,
            5.305799961090088
          ]
        },
        {
          "atom_index": 1385,
          "name": "CB",
          "element": "C",
          "coord": [
            1.6916999816894531,
            1.705399990081787,
            5.274499893188477
          ]
        },
        {
          "atom_index": 1386,
          "name": "OG",
          "element": "O",
          "coord": [
            1.6283999681472778,
            1.6440999507904053,
            5.164000034332275
          ]
        }
      ]
    },
    {
      "id": "A:186",
      "chain": "A",
      "resseq": 186,
      "icode": "",
      "resname": "VAL",
      "hetflag": " ",
      "sasa": 0.0,
      "atoms": [
        {
          "atom_index": 1387,
          "name": "N",
          "element": "N",
          "coord": [
            1.495300054550171,
            1.9566999673843384,
            5.309500217437744
          ]
        },
        {
          "atom_index": 1388,
          "name": "CA",
          "element": "C",
          "coord": [
            1.4055999517440796,
            2.052999973297119,
            5.24429988861084
          ]
        },
        {
          "atom_index": 1389,
          "name": "C",
          "element": "C",
          "coord": [
            1.4845999479293823,
            2.1236000061035156,
            5.138299942016602
          ]
        },
        {
          "atom_index": 1390,
          "name": "O",
          "element": "O",
          "coord": [
            1.6008000373840332,
            2.1556999683380127,
            5.160999774932861
          ]
        },
        {
          "atom_index": 1391,
          "name": "CB",
          "element": "C",
          "coord": [
            1.340499997138977,
            2.1628000736236572,
            5.333099842071533
          ]
        },
        {
          "atom_index": 1392,
          "name": "CG1",
          "element": "C",
          "coord": [
            1.2028000354766846,
            2.124300003051758,
            5.379300117492676
          ]
        },
        {
          "atom_index": 1393,
          "name": "CG2",
          "element": "C",
          "coord": [
            1.4294999837875366,
            2.210099935531616,
            5.447299957275391
          ]
        }
      ]
    },
    {
      "id": "A:187",
      "chain": "A",
      "resseq": 187,
      "icode": "",
      "resname": "THR",
      "hetflag": " ",
      "sasa": 0.0,
      "atoms": [
        {
          "atom_index": 1394,
          "name": "N",
          "element": "N",
          "coord": [
            1.4184000492095947,
            2.1572000980377197,
            5.027200222015381
          ]
        },
        {
          "atom_index": 1395,
          "name": "CA",
          "element": "C",
          "coord": [
            1.4722000360488892,
            2.2392001152038574,
            4.9197001457214355
          ]
        },
        {
          "atom_index": 1396,
          "name": "C",
          "element": "C",
          "coord": [
            1.3776999711990356,
            2.3582000732421875,
            4.907299995422363
          ]
        },
        {
          "atom_index": 1397,
          "name": "O",
          "element": "O",
          "coord": [
            1.2595000267028809,
            2.339900016784668,
            4.880499839782715
          ]
        },
        {
          "atom_index": 1398,
          "name": "CB",
          "element": "C",
          "coord": [
            1.4940999746322632,
            2.1579999923706055,
            4.792900085449219
          ]
        },
        {
          "atom_index": 1399,
          "name": "OG1",
          "element": "O",
          "coord": [
            1.5805000066757202,
            2.049099922180176,
            4.826000213623047
          ]
        },
        {
          "atom_index": 1400,
          "name": "CG2",
          "element": "C",
          "coord": [
            1.5551999807357788,
            2.2411000728607178,
            4.680300235748291
          ]
        }
      ]
    },
    {
      "id": "A:188",
      "chain": "A",
      "resseq": 188,
      "icode": "",
      "resname": "VAL",
      "hetflag": " ",
      "sasa": 0.0,
      "atoms": [
        {
          "atom_index": 1401,
          "name": "N",
          "element": "N",
          "coord": [
            1.4299999475479126,
            2.479099988937378,
            4.937300205230713
          ]
        },
        {
          "atom_index": 1402,
          "name": "CA",
          "element": "C",
          "coord": [
            1.3586000204086304,
            2.6078999042510986,
            4.933700084686279
          ]
        },
        {
          "atom_index": 1403,
          "name": "C",
          "element": "C",
          "coord": [
            1.4259999990463257,
            2.705699920654297,
            4.832499980926514
          ]
        },
        {
          "atom_index": 1404,
          "name": "O",
          "element": "O",
          "coord": [
            1.5464999675750732,
            2.693000078201294,
            4.808700084686279
          ]
        },
        {
          "atom_index": 1405,
          "name": "CB",
          "element": "C",
          "coord": [
            1.344099998474121,
            2.6712000370025635,
            5.076000213623047
          ]
        },
        {
          "atom_index": 1406,
          "name": "CG1",
          "element": "C",
          "coord": [
            1.2910000085830688,
            2.570499897003174,
            5.177700042724609
          ]
        },
        {
          "atom_index": 1407,
          "name": "CG2",
          "element": "C",
          "coord": [
            1.4747999906539917,
            2.7335000038146973,
            5.124899864196777
          ]
        }
      ]
    },
    {
      "id": "A:189",
      "chain": "A",
      "resseq": 189,
      "icode": "",
      "resname": "PRO",
      "hetflag": " ",
      "sasa": 0.6453092098236084,
      "atoms": [
        {
          "atom_index": 1408,
          "name": "N",
          "element": "N",
          "coord": [
            1.3553999662399292,
            2.805000066757202,
            4.7729997634887695
          ]
        },
        {
          "atom_index": 1409,
          "name": "CA",
          "element": "C",
          "coord": [
            1.4255000352859497,
            2.898699998855591,
            4.682199954986572
          ]
        },
        {
          "atom_index": 1410,
          "name": "C",
          "element": "C",
          "coord": [
            1.531499981880188,
            2.982599973678589,
            4.7565999031066895
          ]
        },
        {
          "atom_index": 1411,
          "name": "O",
          "element": "O",
          "coord": [
            1.5103000402450562,
            3.013700008392334,
            4.874300003051758
          ]
        },
        {
          "atom_index": 1412,
          "name": "CB",
          "element": "C",
          "coord": [
            1.3121999502182007,
            2.9869000911712646,
            4.627600193023682
          ]
        },
        {
          "atom_index": 1413,
          "name": "CG",
          "element": "C",
          "coord": [
            1.1858999729156494,
            2.914599895477295,
            4.661099910736084
          ]
        },
        {
          "atom_index": 1414,
          "name": "CD",
          "element": "C",
          "coord": [
            1.2130999565124512,
            2.841399908065796,
            4.7870001792907715
          ]
        }
      ]
    },
    {
      "id": "A:190",
      "chain": "A",
      "resseq": 190,
      "icode": "",
      "resname": "SER",
      "hetflag": " ",
      "sasa": 0.3857143223285675,
      "atoms": [
        {
          "atom_index": 1415,
          "name": "N",
          "element": "N",
          "coord": [
            1.6447999477386475,
            3.0192999839782715,
            4.6880998611450195
          ]
        },
        {
          "atom_index": 1416,
          "name": "CA",
          "element": "C",
          "coord": [
            1.757699966430664,
            3.103300094604492,
            4.737199783325195
          ]
        },
        {
          "atom_index": 1417,
          "name": "C",
          "element": "C",
          "coord": [
            1.7086000442504883,
            3.2369000911712646,
            4.796299934387207
          ]
        },
        {
          "atom_index": 1418,
          "name": "O",
          "element": "O",
          "coord": [
            1.7746000289916992,
            3.2971999645233154,
            4.8815999031066895
          ]
        },
        {
          "atom_index": 1419,
          "name": "CB",
          "element": "C",
          "coord": [
            1.853600025177002,
            3.135999917984009,
            4.622900009155273
          ]
        },
        {
          "atom_index": 1420,
          "name": "OG",
          "element": "O",
          "coord": [
            1.9306999444961548,
            3.025599956512451,
            4.578400135040283
          ]
        }
      ]
    },
    {
      "id": "A:191",
      "chain": "A",
      "resseq": 191,
      "icode": "",
      "resname": "SER",
      "hetflag": " ",
      "sasa": 3.9465837478637695,
      "atoms": [
        {
          "atom_index": 1421,
          "name": "N",
          "element": "N",
          "coord": [
            1.5931999683380127,
            3.283099889755249,
            4.746200084686279
          ]
        },
        {
          "atom_index": 1422,
          "name": "CA",
          "element": "C",
          "coord": [
            1.5262999534606934,
            3.4061999320983887,
            4.787199974060059
          ]
        },
        {
          "atom_index": 1423,
          "name": "C",
          "element": "C",
          "coord": [
            1.4601999521255493,
            3.396399974822998,
            4.926199913024902
          ]
        },
        {
          "atom_index": 1424,
          "name": "O",
          "element": "O",
          "coord": [
            1.4417999982833862,
            3.4993999004364014,
            4.991000175476074
          ]
        },
        {
          "atom_index": 1425,
          "name": "CB",
          "element": "C",
          "coord": [
            1.4248000383377075,
            3.449399948120117,
            4.68120002746582
          ]
        },
        {
          "atom_index": 1426,
          "name": "OG",
          "element": "O",
          "coord": [
            1.3402999639511108,
            3.342900037765503,
            4.640600204467773
          ]
        }
      ]
    },
    {
      "id": "A:192",
      "chain": "A",
      "resseq": 192,
      "icode": "",
      "resname": "THR",
      "hetflag": " ",
      "sasa": 0.06453092396259308,
      "atoms": [
        {
          "atom_index": 1427,
          "name": "N",
          "element": "N",
          "coord": [
            1.4248000383377075,
            3.2741000652313232,
            4.97160005569458
          ]
        },
        {
          "atom_index": 1428,
          "name": "CA",
          "element": "C",
          "coord": [
            1.3587000370025635,
            3.251699924468994,
            5.1006999015808105
          ]
        },
        {
          "atom_index": 1429,
          "name": "C",
          "element": "C",
          "coord": [
            1.4556000232696533,
            3.2219998836517334,
            5.21589994430542
          ]
        },
        {
          "atom_index": 1430,
          "name": "O",
          "element": "O",
          "coord": [
            1.424299955368042,
            3.2537999153137207,
            5.3302998542785645
          ]
        },
        {
          "atom_index": 1431,
          "name": "CB",
          "element": "C",
          "coord": [
            1.2472000122070312,
            3.1461000442504883,
            5.0903000831604
          ]
        },
        {
          "atom_index": 1432,
          "name": "OG1",
          "element": "O",
          "coord": [
            1.305999994277954,
            3.019200086593628,
            5.061699867248535
          ]
        },
        {
          "atom_index": 1433,
          "name": "CG2",
          "element": "C",
          "coord": [
            1.139799952507019,
            3.1821999549865723,
            4.986800193786621
          ]
        }
      ]
    },
    {
      "id": "A:193",
      "chain": "A",
      "resseq": 193,
      "icode": "",
      "resname": "TRP",
      "hetflag": " ",
      "sasa": 0.0,
      "atoms": [
        {
          "atom_index": 1434,
          "name": "N",
          "element": "N",
          "coord": [
            1.5705000162124634,
            3.158799886703491,
            5.188000202178955
          ]
        },
        {
          "atom_index": 1435,
          "name": "CA",
          "element": "C",
          "coord": [
            1.6672999858856201,
            3.1291000843048096,
            5.294000148773193
          ]
        },
        {
          "atom_index": 1436,
          "name": "C",
          "element": "C",
          "coord": [
            1.805799961090088,
            3.1877999305725098,
            5.262700080871582
          ]
        },
        {
          "atom_index": 1437,
          "name": "O",
          "element": "O",
          "coord": [
            1.8535000085830688,
            3.1747000217437744,
            5.148900032043457
          ]
        },
        {
          "atom_index": 1438,
          "name": "CB",
          "element": "C",
          "coord": [
            1.6715999841690063,
            2.9798998832702637,
            5.328800201416016
          ]
        },
        {
          "atom_index": 1439,
          "name": "CG",
          "element": "C",
          "coord": [
            1.7437000274658203,
            2.9498000144958496,
            5.456699848175049
          ]
        },
        {
          "atom_index": 1440,
          "name": "CD1",
          "element": "C",
          "coord": [
            1.690600037574768,
            2.944000005722046,
            5.582499980926514
          ]
        },
        {
          "atom_index": 1441,
          "name": "CD2",
          "element": "C",
          "coord": [
            1.8842999935150146,
            2.9244000911712646,
            5.471099853515625
          ]
        },
        {
          "atom_index": 1442,
          "name": "NE1",
          "element": "N",
          "coord": [
            1.789199948310852,
            2.9149999618530273,
            5.6743998527526855
          ]
        },
        {
          "atom_index": 1443,
          "name": "CE2",
          "element": "C",
          "coord": [
            1.9091999530792236,
            2.9021999835968018,
            5.608699798583984
          ]
        },
        {
          "atom_index": 1444,
          "name": "CE3",
          "element": "C",
          "coord": [
            1.9917000532150269,
            2.917799949645996,
            5.380799770355225
          ]
        },
        {
          "atom_index": 1445,
          "name": "CZ2",
          "element": "C",
          "coord": [
            2.0369999408721924,
            2.8736000061035156,
            5.657700061798096
          ]
        },
        {
          "atom_index": 1446,
          "name": "CZ3",
          "element": "C",
          "coord": [
            2.118000030517578,
            2.8898000717163086,
            5.429699897766113
          ]
        },
        {
          "atom_index": 1447,
          "name": "CH2",
          "element": "C",
          "coord": [
            2.1398000717163086,
            2.8684000968933105,
            5.566400051116943
          ]
        }
      ]
    },
    {
      "id": "A:194",
      "chain": "A",
      "resseq": 194,
      "icode": "",
      "resname": "PRO",
      "hetflag": " ",
      "sasa": 0.0,
      "atoms": [
        {
          "atom_index": 1448,
          "name": "N",
          "element": "N",
          "coord": [
            1.867799997329712,
            3.2607998847961426,
            5.359000205993652
          ]
        },
        {
          "atom_index": 1449,
          "name": "CA",
          "element": "C",
          "coord": [
            1.8279999494552612,
            3.2797000408172607,
            5.4994001388549805
          ]
        },
        {
          "atom_index": 1450,
          "name": "C",
          "element": "C",
          "coord": [
            1.7414000034332275,
            3.3996999263763428,
            5.53439998626709
          ]
        },
        {
          "atom_index": 1451,
          "name": "O",
          "element": "O",
          "coord": [
            1.7214000225067139,
            3.4223999977111816,
            5.653800010681152
          ]
        },
        {
          "atom_index": 1452,
          "name": "CB",
          "element": "C",
          "coord": [
            1.9622000455856323,
            3.2767999172210693,
            5.57390022277832
          ]
        },
        {
          "atom_index": 1453,
          "name": "CG",
          "element": "C",
          "coord": [
            2.0703999996185303,
            3.2925000190734863,
            5.467400074005127
          ]
        },
        {
          "atom_index": 1454,
          "name": "CD",
          "element": "C",
          "coord": [
            2.000999927520752,
            3.3178999423980713,
            5.336599826812744
          ]
        }
      ]
    },
    {
      "id": "A:195",
      "chain": "A",
      "resseq": 195,
      "icode": "",
      "resname": "SER",
      "hetflag": " ",
      "sasa": 4.113694667816162,
      "atoms": [
        {
          "atom_index": 1455,
          "name": "N",
          "element": "N",
          "coord": [
            1.6866999864578247,
            3.472899913787842,
            5.433800220489502
          ]
        },
        {
          "atom_index": 1456,
          "name": "CA",
          "element": "C",
          "coord": [
            1.6014000177383423,
            3.592099905014038,
            5.453499794006348
          ]
        },
        {
          "atom_index": 1457,
          "name": "C",
          "element": "C",
          "coord": [
            1.4801000356674194,
            3.564199924468994,
            5.5432000160217285
          ]
        },
        {
          "atom_index": 1458,
          "name": "O",
          "element": "O",
          "coord": [
            1.4453999996185303,
            3.6465001106262207,
            5.627099990844727
          ]
        },
        {
          "atom_index": 1459,
          "name": "CB",
          "element": "C",
          "coord": [
            1.555999994277954,
            3.648200035095215,
            5.319300174713135
          ]
        },
        {
          "atom_index": 1460,
          "name": "OG",
          "element": "O",
          "coord": [
            1.485200047492981,
            3.5497000217437744,
            5.245699882507324
          ]
        }
      ]
    },
    {
      "id": "A:196",
      "chain": "A",
      "resseq": 196,
      "icode": "",
      "resname": "GLN",
      "hetflag": " ",
      "sasa": 3.7169182300567627,
      "atoms": [
        {
          "atom_index": 1461,
          "name": "N",
          "element": "N",
          "coord": [
            1.4177000522613525,
            3.4474000930786133,
            5.525300025939941
          ]
        },
        {
          "atom_index": 1462,
          "name": "CA",
          "element": "C",
          "coord": [
            1.3046000003814697,
            3.3991000652313232,
            5.604000091552734
          ]
        },
        {
          "atom_index": 1463,
          "name": "C",
          "element": "C",
          "coord": [
            1.3494999408721924,
            3.2753000259399414,
            5.683199882507324
          ]
        },
        {
          "atom_index": 1464,
          "name": "O",
          "element": "O",
          "coord": [
            1.4354000091552734,
            3.1984000205993652,
            5.63730001449585
          ]
        },
        {
          "atom_index": 1465,
          "name": "CB",
          "element": "C",
          "coord": [
            1.1842000484466553,
            3.367500066757202,
            5.514400005340576
          ]
        },
        {
          "atom_index": 1466,
          "name": "CG",
          "element": "C",
          "coord": [
            1.121899962425232,
            3.4918999671936035,
            5.450799942016602
          ]
        },
        {
          "atom_index": 1467,
          "name": "CD",
          "element": "C",
          "coord": [
            1.0437999963760376,
            3.4600000381469727,
            5.325399875640869
          ]
        },
        {
          "atom_index": 1468,
          "name": "OE1",
          "element": "O",
          "coord": [
            1.0786000490188599,
            3.504499912261963,
            5.215400218963623
          ]
        },
        {
          "atom_index": 1469,
          "name": "NE2",
          "element": "N",
          "coord": [
            0.9363999962806702,
            3.382499933242798,
            5.338500022888184
          ]
        }
      ]
    },
    {
      "id": "A:197",
      "chain": "A",
      "resseq": 197,
      "icode": "",
      "resname": "THR",
      "hetflag": " ",
      "sasa": 0.7002773284912109,
      "atoms": [
        {
          "atom_index": 1470,
          "name": "N",
          "element": "N",
          "coord": [
            1.2932000160217285,
            3.2592999935150146,
            5.8043999671936035
          ]
        },
        {
          "atom_index": 1471,
          "name": "CA",
          "element": "C",
          "coord": [
            1.3269000053405762,
            3.1530001163482666,
            5.899199962615967
          ]
        },
        {
          "atom_index": 1472,
          "name": "C",
          "element": "C",
          "coord": [
            1.2782000303268433,
            3.013200044631958,
            5.859899997711182
          ]
        },
        {
          "atom_index": 1473,
          "name": "O",
          "element": "O",
          "coord": [
            1.1585999727249146,
            2.992500066757202,
            5.8404998779296875
          ]
        },
        {
          "atom_index": 1474,
          "name": "CB",
          "element": "C",
          "coord": [
            1.2928999662399292,
            3.1986000537872314,
            6.042900085449219
          ]
        },
        {
          "atom_index": 1475,
          "name": "OG1",
          "element": "O",
          "coord": [
            1.3704999685287476,
            3.31469988822937,
            6.075099945068359
          ]
        },
        {
          "atom_index": 1476,
          "name": "CG2",
          "element": "C",
          "coord": [
            1.3166999816894531,
            3.0905001163482666,
            6.147200107574463
          ]
        }
      ]
    },
    {
      "id": "A:198",
      "chain": "A",
      "resseq": 198,
      "icode": "",
      "resname": "VAL",
      "hetflag": " ",
      "sasa": 0.0,
      "atoms": [
        {
          "atom_index": 1477,
          "name": "N",
          "element": "N",
          "coord": [
            1.3731000423431396,
            2.9170000553131104,
            5.853600025177002
          ]
        },
        {
          "atom_index": 1478,
          "name": "CA",
          "element": "C",
          "coord": [
            1.3480000495910645,
            2.774899959564209,
            5.826600074768066
          ]
        },
        {
          "atom_index": 1479,
          "name": "C",
          "element": "C",
          "coord": [
            1.3870999813079834,
            2.694000005722046,
            5.951399803161621
          ]
        },
        {
          "atom_index": 1480,
          "name": "O",
          "element": "O",
          "coord": [
            1.503000020980835,
            2.697499990463257,
            5.994200229644775
          ]
        },
        {
          "atom_index": 1481,
          "name": "CB",
          "element": "C",
          "coord": [
            1.4186999797821045,
            2.721299886703491,
            5.698400020599365
          ]
        },
        {
          "atom_index": 1482,
          "name": "CG1",
          "element": "C",
          "coord": [
            1.4016000032424927,
            2.5703001022338867,
            5.685200214385986
          ]
        },
        {
          "atom_index": 1483,
          "name": "CG2",
          "element": "C",
          "coord": [
            1.3693000078201294,
            2.7923998832702637,
            5.572299957275391
          ]
        }
      ]
    },
    {
      "id": "A:199",
      "chain": "A",
      "resseq": 199,
      "icode": "",
      "resname": "THR",
      "hetflag": " ",
      "sasa": 0.0,
      "atoms": [
        {
          "atom_index": 1484,
          "name": "N",
          "element": "N",
          "coord": [
            1.2891000509262085,
            2.6226000785827637,
            6.010000228881836
          ]
        },
        {
          "atom_index": 1485,
          "name": "CA",
          "element": "C",
          "coord": [
            1.3127000331878662,
            2.5387001037597656,
            6.127799987792969
          ]
        },
        {
          "atom_index": 1486,
          "name": "C",
          "element": "C",
          "coord": [
            1.2585999965667725,
            2.398200035095215,
            6.1072001457214355
          ]
        },
        {
          "atom_index": 1487,
          "name": "O",
          "element": "O",
          "coord": [
            1.1502000093460083,
            2.3826000690460205,
            6.049300193786621
          ]
        },
        {
          "atom_index": 1488,
          "name": "CB",
          "element": "C",
          "coord": [
            1.2513999938964844,
            2.598299980163574,
            6.258200168609619
          ]
        },
        {
          "atom_index": 1489,
          "name": "OG1",
          "element": "O",
          "coord": [
            1.1231000423431396,
            2.5409998893737793,
            6.281000137329102
          ]
        },
        {
          "atom_index": 1490,
          "name": "CG2",
          "element": "C",
          "coord": [
            1.2410999536514282,
            2.7499001026153564,
            6.258699893951416
          ]
        }
      ]
    },
    {
      "id": "A:200",
      "chain": "A",
      "resseq": 200,
      "icode": "",
      "resname": "CYS",
      "hetflag": " ",
      "sasa": 0.0,
      "atoms": [
        {
          "atom_index": 1491,
          "name": "N",
          "element": "N",
          "coord": [
            1.329300045967102,
            2.297600030899048,
            6.161499977111816
          ]
        },
        {
          "atom_index": 1492,
          "name": "CA",
          "element": "C",
          "coord": [
            1.2783000469207764,
            2.160799980163574,
            6.162600040435791
          ]
        },
        {
          "atom_index": 1493,
          "name": "C",
          "element": "C",
          "coord": [
            1.2315000295639038,
            2.1266000270843506,
            6.304999828338623
          ]
        },
        {
          "atom_index": 1494,
          "name": "O",
          "element": "O",
          "coord": [
            1.2956000566482544,
            2.1651999950408936,
            6.40339994430542
          ]
        },
        {
          "atom_index": 1495,
          "name": "CB",
          "element": "C",
          "coord": [
            1.3799999952316284,
            2.0597000122070312,
            6.110499858856201
          ]
        },
        {
          "atom_index": 1496,
          "name": "SG",
          "element": "S",
          "coord": [
            1.5074000358581543,
            2.0136001110076904,
            6.229800224304199
          ]
        }
      ]
    },
    {
      "id": "A:201",
      "chain": "A",
      "resseq": 201,
      "icode": "",
      "resname": "SER",
      "hetflag": " ",
      "sasa": 0.0,
      "atoms": [
        {
          "atom_index": 1497,
          "name": "N",
          "element": "N",
          "coord": [
            1.1187000274658203,
            2.0564000606536865,
            6.314599990844727
          ]
        },
        {
          "atom_index": 1498,
          "name": "CA",
          "element": "C",
          "coord": [
            1.0592999458312988,
            2.015700101852417,
            6.440899848937988
          ]
        },
        {
          "atom_index": 1499,
          "name": "C",
          "element": "C",
          "coord": [
            1.0636999607086182,
            1.864799976348877,
            6.446899890899658
          ]
        },
        {
          "atom_index": 1500,
          "name": "O",
          "element": "O",
          "coord": [
            1.0134999752044678,
            1.7976000308990479,
            6.356400012969971
          ]
        },
        {
          "atom_index": 1501,
          "name": "CB",
          "element": "C",
          "coord": [
            0.9162999987602234,
            2.0678000450134277,
            6.451499938964844
          ]
        },
        {
          "atom_index": 1502,
          "name": "OG",
          "element": "O",
          "coord": [
            0.9077000021934509,
            2.20169997215271,
            6.40500020980835
          ]
        }
      ]
    },
    {
      "id": "A:202",
      "chain": "A",
      "resseq": 202,
      "icode": "",
      "resname": "VAL",
      "hetflag": " ",
      "sasa": 0.0,
      "atoms": [
        {
          "atom_index": 1503,
          "name": "N",
          "element": "N",
          "coord": [
            1.131500005722046,
            1.8121000528335571,
            6.548999786376953
          ]
        },
        {
          "atom_index": 1504,
          "name": "CA",
          "element": "C",
          "coord": [
            1.1467000246047974,
            1.6687999963760376,
            6.567299842834473
          ]
        },
        {
          "atom_index": 1505,
          "name": "C",
          "element": "C",
          "coord": [
            1.0681999921798706,
            1.6272000074386597,
            6.689300060272217
          ]
        },
        {
          "atom_index": 1506,
          "name": "O",
          "element": "O",
          "coord": [
            1.0878000259399414,
            1.6826000213623047,
            6.796999931335449
          ]
        },
        {
          "atom_index": 1507,
          "name": "CB",
          "element": "C",
          "coord": [
            1.2956000566482544,
            1.6279000043869019,
            6.577199935913086
          ]
        },
        {
          "atom_index": 1508,
          "name": "CG1",
          "element": "C",
          "coord": [
            1.3112000226974487,
            1.4783999919891357,
            6.6092000007629395
          ]
        },
        {
          "atom_index": 1509,
          "name": "CG2",
          "element": "C",
          "coord": [
            1.371999979019165,
            1.6664999723434448,
            6.448800086975098
          ]
        }
      ]
    },
    {
      "id": "A:203",
      "chain": "A",
      "resseq": 203,
      "icode": "",
      "resname": "ALA",
      "hetflag": " ",
      "sasa": 0.0,
      "atoms": [
        {
          "atom_index": 1510,
          "name": "N",
          "element": "N",
          "coord": [
            0.9800000190734863,
            1.5311000347137451,
            6.674300193786621
          ]
        },
        {
          "atom_index": 1511,
          "name": "CA",
          "element": "C",
          "coord": [
            0.9078999757766724,
            1.482200026512146,
            6.78980016708374
          ]
        },
        {
          "atom_index": 1512,
          "name": "C",
          "element": "C",
          "coord": [
            0.9294000267982483,
            1.3320000171661377,
            6.798900127410889
          ]
        },
        {
          "atom_index": 1513,
          "name": "O",
          "element": "O",
          "coord": [
            0.925000011920929,
            1.2625999450683594,
            6.696400165557861
          ]
        },
        {
          "atom_index": 1514,
          "name": "CB",
          "element": "C",
          "coord": [
            0.7598999738693237,
            1.5156999826431274,
            6.778200149536133
          ]
        }
      ]
    },
    {
      "id": "A:204",
      "chain": "A",
      "resseq": 204,
      "icode": "",
      "resname": "HIS",
      "hetflag": " ",
      "sasa": 0.0,
      "atoms": [
        {
          "atom_index": 1515,
          "name": "N",
          "element": "N",
          "coord": [
            0.958899974822998,
            1.283400058746338,
            6.9197998046875
          ]
        },
        {
          "atom_index": 1516,
          "name": "CA",
          "element": "C",
          "coord": [
            0.9796000123023987,
            1.1411999464035034,
            6.9496002197265625
          ]
        },
        {
          "atom_index": 1517,
          "name": "C",
          "element": "C",
          "coord": [
            0.8812000155448914,
            1.1162999868392944,
            7.059899806976318
          ]
        },
        {
          "atom_index": 1518,
          "name": "O",
          "element": "O",
          "coord": [
            0.9074000120162964,
            1.1543999910354614,
            7.174200057983398
          ]
        },
        {
          "atom_index": 1519,
          "name": "CB",
          "element": "C",
          "coord": [
            1.1234999895095825,
            1.1172000169754028,
            6.9959001541137695
          ]
        },
        {
          "atom_index": 1520,
          "name": "CG",
          "element": "C",
          "coord": [
            1.1611000299453735,
            0.9753000140190125,
            7.023399829864502
          ]
        },
        {
          "atom_index": 1521,
          "name": "ND1",
          "element": "N",
          "coord": [
            1.208299994468689,
            0.9365000128746033,
            7.1479997634887695
          ]
        },
        {
          "atom_index": 1522,
          "name": "CD2",
          "element": "C",
          "coord": [
            1.1689000129699707,
            0.8698999881744385,
            6.939199924468994
          ]
        },
        {
          "atom_index": 1523,
          "name": "CE1",
          "element": "C",
          "coord": [
            1.2410000562667847,
            0.8090999722480774,
            7.136499881744385
          ]
        },
        {
          "atom_index": 1524,
          "name": "NE2",
          "element": "N",
          "coord": [
            1.218000054359436,
            0.7638999819755554,
            7.013299942016602
          ]
        }
      ]
    },
    {
      "id": "A:205",
      "chain": "A",
      "resseq": 205,
      "icode": "",
      "resname": "PRO",
      "hetflag": " ",
      "sasa": 0.0,
      "atoms": [
        {
          "atom_index": 1525,
          "name": "N",
          "element": "N",
          "coord": [
            0.7598000168800354,
            1.066499948501587,
            7.0278000831604
          ]
        },
        {
          "atom_index": 1526,
          "name": "CA",
          "element": "C",
          "coord": [
            0.6574000120162964,
            1.0526000261306763,
            7.132900238037109
          ]
        },
        {
          "atom_index": 1527,
          "name": "C",
          "element": "C",
          "coord": [
            0.6966000199317932,
            0.9559000134468079,
            7.244500160217285
          ]
        },
        {
          "atom_index": 1528,
          "name": "O",
          "element": "O",
          "coord": [
            0.6599000096321106,
            0.9781000018119812,
            7.360599994659424
          ]
        },
        {
          "atom_index": 1529,
          "name": "CB",
          "element": "C",
          "coord": [
            0.5327000021934509,
            1.0110000371932983,
            7.0553998947143555
          ]
        },
        {
          "atom_index": 1530,
          "name": "CG",
          "element": "C",
          "coord": [
            0.5616999864578247,
            1.0455000400543213,
            6.910999774932861
          ]
        },
        {
          "atom_index": 1531,
          "name": "CD",
          "element": "C",
          "coord": [
            0.7078999876976013,
            1.0219999551773071,
            6.896299839019775
          ]
        }
      ]
    },
    {
      "id": "A:206",
      "chain": "A",
      "resseq": 206,
      "icode": "",
      "resname": "ALA",
      "hetflag": " ",
      "sasa": 0.0,
      "atoms": [
        {
          "atom_index": 1532,
          "name": "N",
          "element": "N",
          "coord": [
            0.7764999866485596,
            0.8526999950408936,
            7.20959997177124
          ]
        },
        {
          "atom_index": 1533,
          "name": "CA",
          "element": "C",
          "coord": [
            0.829800009727478,
            0.7495999932289124,
            7.297999858856201
          ]
        },
        {
          "atom_index": 1534,
          "name": "C",
          "element": "C",
          "coord": [
            0.9075999855995178,
            0.808899998664856,
            7.416500091552734
          ]
        },
        {
          "atom_index": 1535,
          "name": "O",
          "element": "O",
          "coord": [
            0.8999999761581421,
            0.7542999982833862,
            7.525400161743164
          ]
        },
        {
          "atom_index": 1536,
          "name": "CB",
          "element": "C",
          "coord": [
            0.9186000227928162,
            0.6557999849319458,
            7.218699932098389
          ]
        }
      ]
    },
    {
      "id": "A:207",
      "chain": "A",
      "resseq": 207,
      "icode": "",
      "resname": "SER",
      "hetflag": " ",
      "sasa": 0.09458957612514496,
      "atoms": [
        {
          "atom_index": 1537,
          "name": "N",
          "element": "N",
          "coord": [
            0.9815999865531921,
            0.9193999767303467,
            7.396200180053711
          ]
        },
        {
          "atom_index": 1538,
          "name": "CA",
          "element": "C",
          "coord": [
            1.055799961090088,
            0.984000027179718,
            7.503900051116943
          ]
        },
        {
          "atom_index": 1539,
          "name": "C",
          "element": "C",
          "coord": [
            0.9919000267982483,
            1.1161999702453613,
            7.546000003814697
          ]
        },
        {
          "atom_index": 1540,
          "name": "O",
          "element": "O",
          "coord": [
            1.0539000034332275,
            1.1897000074386597,
            7.622799873352051
          ]
        },
        {
          "atom_index": 1541,
          "name": "CB",
          "element": "C",
          "coord": [
            1.20169997215271,
            1.0048999786376953,
            7.4644999504089355
          ]
        },
        {
          "atom_index": 1542,
          "name": "OG",
          "element": "O",
          "coord": [
            1.2122000455856323,
            1.0844999551773071,
            7.347799777984619
          ]
        }
      ]
    },
    {
      "id": "A:208",
      "chain": "A",
      "resseq": 208,
      "icode": "",
      "resname": "SER",
      "hetflag": " ",
      "sasa": 4.986232757568359,
      "atoms": [
        {
          "atom_index": 1543,
          "name": "N",
          "element": "N",
          "coord": [
            0.8679999709129333,
            1.1460000276565552,
            7.497000217437744
          ]
        },
        {
          "atom_index": 1544,
          "name": "CA",
          "element": "C",
          "coord": [
            0.7907000184059143,
            1.2697999477386475,
            7.523399829864502
          ]
        },
        {
          "atom_index": 1545,
          "name": "C",
          "element": "C",
          "coord": [
            0.8744000196456909,
            1.395400047302246,
            7.4882001876831055
          ]
        },
        {
          "atom_index": 1546,
          "name": "O",
          "element": "O",
          "coord": [
            0.8695999979972839,
            1.4982000589370728,
            7.556700229644775
          ]
        },
        {
          "atom_index": 1547,
          "name": "CB",
          "element": "C",
          "coord": [
            0.7408000230789185,
            1.2734999656677246,
            7.668000221252441
          ]
        },
        {
          "atom_index": 1548,
          "name": "OG",
          "element": "O",
          "coord": [
            0.6661999821662903,
            1.1571999788284302,
            7.699699878692627
          ]
        }
      ]
    },
    {
      "id": "A:209",
      "chain": "A",
      "resseq": 209,
      "icode": "",
      "resname": "THR",
      "hetflag": " ",
      "sasa": 0.0,
      "atoms": [
        {
          "atom_index": 1549,
          "name": "N",
          "element": "N",
          "coord": [
            0.9491999745368958,
            1.384600043296814,
            7.378699779510498
          ]
        },
        {
          "atom_index": 1550,
          "name": "CA",
          "element": "C",
          "coord": [
            1.042099952697754,
            1.4840999841690063,
            7.328999996185303
          ]
        },
        {
          "atom_index": 1551,
          "name": "C",
          "element": "C",
          "coord": [
            0.9955000281333923,
            1.5546000003814697,
            7.202300071716309
          ]
        },
        {
          "atom_index": 1552,
          "name": "O",
          "element": "O",
          "coord": [
            0.9650999903678894,
            1.4904999732971191,
            7.101799964904785
          ]
        },
        {
          "atom_index": 1553,
          "name": "CB",
          "element": "C",
          "coord": [
            1.180299997329712,
            1.417099952697754,
            7.313300132751465
          ]
        },
        {
          "atom_index": 1554,
          "name": "OG1",
          "element": "O",
          "coord": [
            1.2319999933242798,
            1.3903000354766846,
            7.443399906158447
          ]
        },
        {
          "atom_index": 1555,
          "name": "CG2",
          "element": "C",
          "coord": [
            1.2806999683380127,
            1.5010000467300415,
            7.235400199890137
          ]
        }
      ]
    },
    {
      "id": "A:210",
      "chain": "A",
      "resseq": 210,
      "icode": "",
      "resname": "THR",
      "hetflag": " ",
      "sasa": 2.0920047760009766,
      "atoms": [
        {
          "atom_index": 1556,
          "name": "N",
          "element": "N",
          "coord": [
            0.9955000281333923,
            1.6878999471664429,
            7.207600116729736
          ]
        },
        {
          "atom_index": 1557,
          "name": "CA",
          "element": "C",
          "coord": [
            0.9735000133514404,
            1.777400016784668,
            7.0954999923706055
          ]
        },
        {
          "atom_index": 1558,
          "name": "C",
          "element": "C",
          "coord": [
            1.093000054359436,
            1.8722000122070312,
            7.097799777984619
          ]
        },
        {
          "atom_index": 1559,
          "name": "O",
          "element": "O",
          "coord": [
            1.1225999593734741,
            1.9325000047683716,
            7.201900005340576
          ]
        },
        {
          "atom_index": 1560,
          "name": "CB",
          "element": "C",
          "coord": [
            0.8378000259399414,
            1.84660005569458,
            7.098599910736084
          ]
        },
        {
          "atom_index": 1561,
          "name": "OG1",
          "element": "O",
          "coord": [
            0.7358999848365784,
            1.7461999654769897,
            7.103799819946289
          ]
        },
        {
          "atom_index": 1562,
          "name": "CG2",
          "element": "C",
          "coord": [
            0.8165000081062317,
            1.9391000270843506,
            6.976600170135498
          ]
        }
      ]
    },
    {
      "id": "A:211",
      "chain": "A",
      "resseq": 211,
      "icode": "",
      "resname": "VAL",
      "hetflag": " ",
      "sasa": 0.0,
      "atoms": [
        {
          "atom_index": 1563,
          "name": "N",
          "element": "N",
          "coord": [
            1.164199948310852,
            1.8804999589920044,
            6.98390007019043
          ]
        },
        {
          "atom_index": 1564,
          "name": "CA",
          "element": "C",
          "coord": [
            1.2817000150680542,
            1.9638999700546265,
            6.969299793243408
          ]
        },
        {
          "atom_index": 1565,
          "name": "C",
          "element": "C",
          "coord": [
            1.2761000394821167,
            2.038100004196167,
            6.836299896240234
          ]
        },
        {
          "atom_index": 1566,
          "name": "O",
          "element": "O",
          "coord": [
            1.264799952507019,
            1.976199984550476,
            6.730999946594238
          ]
        },
        {
          "atom_index": 1567,
          "name": "CB",
          "element": "C",
          "coord": [
            1.4143999814987183,
            1.8876999616622925,
            6.999499797821045
          ]
        },
        {
          "atom_index": 1568,
          "name": "CG1",
          "element": "C",
          "coord": [
            1.405500054359436,
            1.7395999431610107,
            6.9629998207092285
          ]
        },
        {
          "atom_index": 1569,
          "name": "CG2",
          "element": "C",
          "coord": [
            1.5355000495910645,
            1.9526000022888184,
            6.934299945831299
          ]
        }
      ]
    },
    {
      "id": "A:212",
      "chain": "A",
      "resseq": 212,
      "icode": "",
      "resname": "ASP",
      "hetflag": " ",
      "sasa": 1.547169804573059,
      "atoms": [
        {
          "atom_index": 1570,
          "name": "N",
          "element": "N",
          "coord": [
            1.277400016784668,
            2.171799898147583,
            6.843800067901611
          ]
        },
        {
          "atom_index": 1571,
          "name": "CA",
          "element": "C",
          "coord": [
            1.269700050354004,
            2.2620999813079834,
            6.729100227355957
          ]
        },
        {
          "atom_index": 1572,
          "name": "C",
          "element": "C",
          "coord": [
            1.4052000045776367,
            2.328399896621704,
            6.702700138092041
          ]
        },
        {
          "atom_index": 1573,
          "name": "O",
          "element": "O",
          "coord": [
            1.4558000564575195,
            2.4035000801086426,
            6.786300182342529
          ]
        },
        {
          "atom_index": 1574,
          "name": "CB",
          "element": "C",
          "coord": [
            1.1563999652862549,
            2.3659000396728516,
            6.749000072479248
          ]
        },
        {
          "atom_index": 1575,
          "name": "CG",
          "element": "C",
          "coord": [
            1.0133999586105347,
            2.31030011177063,
            6.744999885559082
          ]
        },
        {
          "atom_index": 1576,
          "name": "OD1",
          "element": "O",
          "coord": [
            0.9962000250816345,
            2.186000108718872,
            6.758500099182129
          ]
        },
        {
          "atom_index": 1577,
          "name": "OD2",
          "element": "O",
          "coord": [
            0.9186000227928162,
            2.3910000324249268,
            6.728700160980225
          ]
        }
      ]
    },
    {
      "id": "A:213",
      "chain": "A",
      "resseq": 213,
      "icode": "",
      "resname": "LYS",
      "hetflag": " ",
      "sasa": 0.1266074925661087,
      "atoms": [
        {
          "atom_index": 1578,
          "name": "N",
          "element": "N",
          "coord": [
            1.4639999866485596,
            2.2985000610351562,
            6.586400032043457
          ]
        },
        {
          "atom_index": 1579,
          "name": "CA",
          "element": "C",
          "coord": [
            1.5943000316619873,
            2.351099967956543,
            6.549600124359131
          ]
        },
        {
          "atom_index": 1580,
          "name": "C",
          "element": "C",
          "coord": [
            1.586899995803833,
            2.4489998817443848,
            6.43209981918335
          ]
        },
        {
          "atom_index": 1581,
          "name": "O",
          "element": "O",
          "coord": [
            1.5513999462127686,
            2.40939998626709,
            6.320799827575684
          ]
        },
        {
          "atom_index": 1582,
          "name": "CB",
          "element": "C",
          "coord": [
            1.6960999965667725,
            2.2363998889923096,
            6.524499893188477
          ]
        },
        {
          "atom_index": 1583,
          "name": "CG",
          "element": "C",
          "coord": [
            1.8436000347137451,
            2.2730000019073486,
            6.55210018157959
          ]
        },
        {
          "atom_index": 1584,
          "name": "CD",
          "element": "C",
          "coord": [
            1.8824000358581543,
            2.2920000553131104,
            6.702600002288818
          ]
        },
        {
          "atom_index": 1585,
          "name": "CE",
          "element": "C",
          "coord": [
            1.8788000345230103,
            2.165299892425537,
            6.786600112915039
          ]
        },
        {
          "atom_index": 1586,
          "name": "NZ",
          "element": "N",
          "coord": [
            1.9733999967575073,
            2.169600009918213,
            6.9019999504089355
          ]
        }
      ]
    },
    {
      "id": "A:214",
      "chain": "A",
      "resseq": 214,
      "icode": "",
      "resname": "LYS",
      "hetflag": " ",
      "sasa": 2.785364866256714,
      "atoms": [
        {
          "atom_index": 1587,
          "name": "N",
          "element": "N",
          "coord": [
            1.6187000274658203,
            2.5778000354766846,
            6.458799839019775
          ]
        },
        {
          "atom_index": 1588,
          "name": "CA",
          "element": "C",
          "coord": [
            1.6220999956130981,
            2.682800054550171,
            6.357500076293945
          ]
        },
        {
          "atom_index": 1589,
          "name": "C",
          "element": "C",
          "coord": [
            1.7512999773025513,
            2.664099931716919,
            6.278800010681152
          ]
        },
        {
          "atom_index": 1590,
          "name": "O",
          "element": "O",
          "coord": [
            1.8580000400543213,
            2.639699935913086,
            6.336999893188477
          ]
        },
        {
          "atom_index": 1591,
          "name": "CB",
          "element": "C",
          "coord": [
            1.6151000261306763,
            2.822499990463257,
            6.422599792480469
          ]
        },
        {
          "atom_index": 1592,
          "name": "CG",
          "element": "C",
          "coord": [
            1.6167999505996704,
            2.9400999546051025,
            6.323400020599365
          ]
        },
        {
          "atom_index": 1593,
          "name": "CD",
          "element": "C",
          "coord": [
            1.6110999584197998,
            3.074399948120117,
            6.395400047302246
          ]
        },
        {
          "atom_index": 1594,
          "name": "CE",
          "element": "C",
          "coord": [
            1.6440000534057617,
            3.190500020980835,
            6.304599761962891
          ]
        },
        {
          "atom_index": 1595,
          "name": "NZ",
          "element": "N",
          "coord": [
            1.6267000436782837,
            3.321899890899658,
            6.373300075531006
          ]
        }
      ]
    },
    {
      "id": "A:215",
      "chain": "A",
      "resseq": 215,
      "icode": "",
      "resname": "LEU",
      "hetflag": " ",
      "sasa": 0.0,
      "atoms": [
        {
          "atom_index": 1596,
          "name": "N",
          "element": "N",
          "coord": [
            1.7412999868392944,
            2.6717000007629395,
            6.146599769592285
          ]
        },
        {
          "atom_index": 1597,
          "name": "CA",
          "element": "C",
          "coord": [
            1.8573999404907227,
            2.6552999019622803,
            6.060999870300293
          ]
        },
        {
          "atom_index": 1598,
          "name": "C",
          "element": "C",
          "coord": [
            1.9186999797821045,
            2.789299964904785,
            6.032299995422363
          ]
        },
        {
          "atom_index": 1599,
          "name": "O",
          "element": "O",
          "coord": [
            1.850600004196167,
            2.8801000118255615,
            5.983399868011475
          ]
        },
        {
          "atom_index": 1600,
          "name": "CB",
          "element": "C",
          "coord": [
            1.8205000162124634,
            2.5769999027252197,
            5.934599876403809
          ]
        },
        {
          "atom_index": 1601,
          "name": "CG",
          "element": "C",
          "coord": [
            1.8316999673843384,
            2.4254000186920166,
            5.9527997970581055
          ]
        },
        {
          "atom_index": 1602,
          "name": "CD1",
          "element": "C",
          "coord": [
            1.707200050354004,
            2.3671000003814697,
            6.011099815368652
          ]
        },
        {
          "atom_index": 1603,
          "name": "CD2",
          "element": "C",
          "coord": [
            1.8636000156402588,
            2.359600067138672,
            5.826200008392334
          ]
        }
      ]
    },
    {
      "id": "A:216",
      "chain": "A",
      "resseq": 216,
      "icode": "",
      "resname": "GLU",
      "hetflag": " ",
      "sasa": 2.1440303325653076,
      "atoms": [
        {
          "atom_index": 1604,
          "name": "N",
          "element": "N",
          "coord": [
            2.0453999042510986,
            2.804500102996826,
            6.071400165557861
          ]
        },
        {
          "atom_index": 1605,
          "name": "CA",
          "element": "C",
          "coord": [
            2.1175999641418457,
            2.930799961090088,
            6.0578999519348145
          ]
        },
        {
          "atom_index": 1606,
          "name": "C",
          "element": "C",
          "coord": [
            2.2365000247955322,
            2.926500082015991,
            5.962100028991699
          ]
        },
        {
          "atom_index": 1607,
          "name": "O",
          "element": "O",
          "coord": [
            2.303999900817871,
            2.823899984359741,
            5.953800201416016
          ]
        },
        {
          "atom_index": 1608,
          "name": "CB",
          "element": "C",
          "coord": [
            2.1524999141693115,
            2.988600015640259,
            6.195700168609619
          ]
        },
        {
          "atom_index": 1609,
          "name": "CG",
          "element": "C",
          "coord": [
            2.0436999797821045,
            3.0824999809265137,
            6.24560022354126
          ]
        },
        {
          "atom_index": 1610,
          "name": "CD",
          "element": "C",
          "coord": [
            2.0253000259399414,
            3.090399980545044,
            6.3958001136779785
          ]
        },
        {
          "atom_index": 1611,
          "name": "OE1",
          "element": "O",
          "coord": [
            2.0532000064849854,
            3.1981000900268555,
            6.453199863433838
          ]
        },
        {
          "atom_index": 1612,
          "name": "OE2",
          "element": "O",
          "coord": [
            1.979699969291687,
            2.9900999069213867,
            6.4552998542785645
          ]
        }
      ]
    },
    {
      "id": "A:217",
      "chain": "A",
      "resseq": 217,
      "icode": "",
      "resname": "PRO",
      "hetflag": " ",
      "sasa": 0.03226546198129654,
      "atoms": [
        {
          "atom_index": 1613,
          "name": "N",
          "element": "N",
          "coord": [
            2.261199951171875,
            3.0353000164031982,
            5.885200023651123
          ]
        },
        {
          "atom_index": 1614,
          "name": "CA",
          "element": "C",
          "coord": [
            2.373199939727783,
            3.0327000617980957,
            5.789000034332275
          ]
        },
        {
          "atom_index": 1615,
          "name": "C",
          "element": "C",
          "coord": [
            2.5109000205993652,
            3.0434000492095947,
            5.853899955749512
          ]
        },
        {
          "atom_index": 1616,
          "name": "O",
          "element": "O",
          "coord": [
            2.521899938583374,
            3.0815999507904053,
            5.970900058746338
          ]
        },
        {
          "atom_index": 1617,
          "name": "CB",
          "element": "C",
          "coord": [
            2.3434998989105225,
            3.1517999172210693,
            5.697299957275391
          ]
        },
        {
          "atom_index": 1618,
          "name": "CG",
          "element": "C",
          "coord": [
            2.268399953842163,
            3.248199939727783,
            5.784200191497803
          ]
        },
        {
          "atom_index": 1619,
          "name": "CD",
          "element": "C",
          "coord": [
            2.188499927520752,
            3.1644999980926514,
            5.8805999755859375
          ]
        }
      ]
    },
    {
      "id": "A:218",
      "chain": "A",
      "resseq": 218,
      "icode": "",
      "resname": "SER",
      "hetflag": " ",
      "sasa": 0.0,
      "atoms": [
        {
          "atom_index": 1620,
          "name": "N",
          "element": "N",
          "coord": [
            2.615999937057495,
            3.012200117111206,
            5.775899887084961
          ]
        },
        {
          "atom_index": 1621,
          "name": "CA",
          "element": "C",
          "coord": [
            2.7560999393463135,
            3.0151000022888184,
            5.820700168609619
          ]
        },
        {
          "atom_index": 1622,
          "name": "C",
          "element": "C",
          "coord": [
            2.847100019454956,
            3.110599994659424,
            5.739299774169922
          ]
        },
        {
          "atom_index": 1623,
          "name": "O",
          "element": "O",
          "coord": [
            2.8334999084472656,
            3.1198999881744385,
            5.616799831390381
          ]
        },
        {
          "atom_index": 1624,
          "name": "CB",
          "element": "C",
          "coord": [
            2.814500093460083,
            2.873500108718872,
            5.824699878692627
          ]
        },
        {
          "atom_index": 1625,
          "name": "OG",
          "element": "O",
          "coord": [
            2.7342000007629395,
            2.7760000228881836,
            5.759200096130371
          ]
        }
      ]
    },
    {
      "id": "A:219",
      "chain": "A",
      "resseq": 219,
      "icode": "",
      "resname": "GLY",
      "hetflag": " ",
      "sasa": 6.6924214363098145,
      "atoms": [
        {
          "atom_index": 1626,
          "name": "N",
          "element": "N",
          "coord": [
            2.9372000694274902,
            3.1796998977661133,
            5.809700012207031
          ]
        },
        {
          "atom_index": 1627,
          "name": "CA",
          "element": "C",
          "coord": [
            3.0350000858306885,
            3.271399974822998,
            5.751500129699707
          ]
        },
        {
          "atom_index": 1628,
          "name": "C",
          "element": "C",
          "coord": [
            2.978300094604492,
            3.3993000984191895,
            5.693699836730957
          ]
        },
        {
          "atom_index": 1629,
          "name": "O",
          "element": "O",
          "coord": [
            3.053800106048584,
            3.4883999824523926,
            5.65369987487793
          ]
        }
      ]
    },
    {
      "id": "B:1",
      "chain": "B",
      "resseq": 1,
      "icode": "",
      "resname": "ASN",
      "hetflag": " ",
      "sasa": 0.6330374479293823,
      "atoms": [
        {
          "atom_index": 1630,
          "name": "N",
          "element": "N",
          "coord": [
            -0.03480000048875809,
            -2.634000062942505,
            5.6433000564575195
          ]
        },
        {
          "atom_index": 1631,
          "name": "CA",
          "element": "C",
          "coord": [
            -0.011900000274181366,
            -2.4941999912261963,
            5.606599807739258
          ]
        },
        {
          "atom_index": 1632,
          "name": "C",
          "element": "C",
          "coord": [
            0.00019999999494757503,
            -2.4749999046325684,
            5.4552001953125
          ]
        },
        {
          "atom_index": 1633,
          "name": "O",
          "element": "O",
          "coord": [
            0.08540000021457672,
            -2.5378000736236572,
            5.391499996185303
          ]
        },
        {
          "atom_index": 1634,
          "name": "CB",
          "element": "C",
          "coord": [
            0.11420000344514847,
            -2.4395999908447266,
            5.67579984664917
          ]
        },
        {
          "atom_index": 1635,
          "name": "CG",
          "element": "C",
          "coord": [
            0.08950000256299973,
            -2.324199914932251,
            5.770100116729736
          ]
        },
        {
          "atom_index": 1636,
          "name": "OD1",
          "element": "O",
          "coord": [
            0.09080000221729279,
            -2.34060001373291,
            5.892099857330322
          ]
        },
        {
          "atom_index": 1637,
          "name": "ND2",
          "element": "N",
          "coord": [
            0.06989999860525131,
            -2.204400062561035,
            5.716400146484375
          ]
        }
      ]
    },
    {
      "id": "B:2",
      "chain": "B",
      "resseq": 2,
      "icode": "",
      "resname": "ILE",
      "hetflag": " ",
      "sasa": 0.0,
      "atoms": [
        {
          "atom_index": 1638,
          "name": "N",
          "element": "N",
          "coord": [
            -0.08579999953508377,
            -2.3893001079559326,
            5.397900104522705
          ]
        },
        {
          "atom_index": 1639,
          "name": "CA",
          "element": "C",
          "coord": [
            -0.08259999752044678,
            -2.357300043106079,
            5.254700183868408
          ]
        },
        {
          "atom_index": 1640,
          "name": "C",
          "element": "C",
          "coord": [
            0.015599999576807022,
            -2.239000082015991,
            5.232500076293945
          ]
        },
        {
          "atom_index": 1641,
          "name": "O",
          "element": "O",
          "coord": [
            -0.010900000110268593,
            -2.126800060272217,
            5.275300025939941
          ]
        },
        {
          "atom_index": 1642,
          "name": "CB",
          "element": "C",
          "coord": [
            -0.22349999845027924,
            -2.3331000804901123,
            5.192699909210205
          ]
        },
        {
          "atom_index": 1643,
          "name": "CG1",
          "element": "C",
          "coord": [
            -0.3280999958515167,
            -2.4337000846862793,
            5.246099948883057
          ]
        },
        {
          "atom_index": 1644,
          "name": "CG2",
          "element": "C",
          "coord": [
            -0.21570000052452087,
            -2.333400011062622,
            5.038899898529053
          ]
        },
        {
          "atom_index": 1645,
          "name": "CD1",
          "element": "C",
          "coord": [
            -0.47269999980926514,
            -2.4075000286102295,
            5.207300186157227
          ]
        }
      ]
    },
    {
      "id": "B:3",
      "chain": "B",
      "resseq": 3,
      "icode": "",
      "resname": "MET",
      "hetflag": " ",
      "sasa": 2.613502264022827,
      "atoms": [
        {
          "atom_index": 1646,
          "name": "N",
          "element": "N",
          "coord": [
            0.12970000505447388,
            -2.266700029373169,
            5.168600082397461
          ]
        },
        {
          "atom_index": 1647,
          "name": "CA",
          "element": "C",
          "coord": [
            0.23420000076293945,
            -2.1684999465942383,
            5.14139986038208
          ]
        },
        {
          "atom_index": 1648,
          "name": "C",
          "element": "C",
          "coord": [
            0.2011999934911728,
            -2.089600086212158,
            5.017499923706055
          ]
        },
        {
          "atom_index": 1649,
          "name": "O",
          "element": "O",
          "coord": [
            0.18889999389648438,
            -2.147200107574463,
            4.908899784088135
          ]
        },
        {
          "atom_index": 1650,
          "name": "CB",
          "element": "C",
          "coord": [
            0.37049999833106995,
            -2.236999988555908,
            5.121500015258789
          ]
        },
        {
          "atom_index": 1651,
          "name": "CG",
          "element": "C",
          "coord": [
            0.4036000072956085,
            -2.3408000469207764,
            5.2266998291015625
          ]
        },
        {
          "atom_index": 1652,
          "name": "SD",
          "element": "S",
          "coord": [
            0.46779999136924744,
            -2.2643001079559326,
            5.376200199127197
          ]
        },
        {
          "atom_index": 1653,
          "name": "CE",
          "element": "C",
          "coord": [
            0.6384000182151794,
            -2.221299886703491,
            5.321100234985352
          ]
        }
      ]
    },
    {
      "id": "B:4",
      "chain": "B",
      "resseq": 4,
      "icode": "",
      "resname": "MET",
      "hetflag": " ",
      "sasa": 0.0,
      "atoms": [
        {
          "atom_index": 1654,
          "name": "N",
          "element": "N",
          "coord": [
            0.18970000743865967,
            -1.9575999975204468,
            5.032199859619141
          ]
        },
        {
          "atom_index": 1655,
          "name": "CA",
          "element": "C",
          "coord": [
            0.16369999945163727,
            -1.8680000305175781,
            4.920199871063232
          ]
        },
        {
          "atom_index": 1656,
          "name": "C",
          "element": "C",
          "coord": [
            0.29789999127388,
            -1.813099980354309,
            4.871200084686279
          ]
        },
        {
          "atom_index": 1657,
          "name": "O",
          "element": "O",
          "coord": [
            0.37470000982284546,
            -1.7568000555038452,
            4.951000213623047
          ]
        },
        {
          "atom_index": 1658,
          "name": "CB",
          "element": "C",
          "coord": [
            0.07050000131130219,
            -1.7529000043869019,
            4.961599826812744
          ]
        },
        {
          "atom_index": 1659,
          "name": "CG",
          "element": "C",
          "coord": [
            -0.057500001043081284,
            -1.7965999841690063,
            5.0279998779296875
          ]
        },
        {
          "atom_index": 1660,
          "name": "SD",
          "element": "S",
          "coord": [
            -0.1535000056028366,
            -1.909600019454956,
            4.926700115203857
          ]
        },
        {
          "atom_index": 1661,
          "name": "CE",
          "element": "C",
          "coord": [
            -0.21799999475479126,
            -1.7991000413894653,
            4.808800220489502
          ]
        }
      ]
    },
    {
      "id": "B:5",
      "chain": "B",
      "resseq": 5,
      "icode": "",
      "resname": "THR",
      "hetflag": " ",
      "sasa": 0.9034329652786255,
      "atoms": [
        {
          "atom_index": 1662,
          "name": "N",
          "element": "N",
          "coord": [
            0.3287000060081482,
            -1.8344000577926636,
            4.741799831390381
          ]
        },
        {
          "atom_index": 1663,
          "name": "CA",
          "element": "C",
          "coord": [
            0.45320001244544983,
            -1.7868000268936157,
            4.681300163269043
          ]
        },
        {
          "atom_index": 1664,
          "name": "C",
          "element": "C",
          "coord": [
            0.41999998688697815,
            -1.6857999563217163,
            4.573699951171875
          ]
        },
        {
          "atom_index": 1665,
          "name": "O",
          "element": "O",
          "coord": [
            0.3379000127315521,
            -1.7145999670028687,
            4.486999988555908
          ]
        },
        {
          "atom_index": 1666,
          "name": "CB",
          "element": "C",
          "coord": [
            0.5388000011444092,
            -1.9027999639511108,
            4.628799915313721
          ]
        },
        {
          "atom_index": 1667,
          "name": "OG1",
          "element": "O",
          "coord": [
            0.5509999990463257,
            -2.0023999214172363,
            4.730400085449219
          ]
        },
        {
          "atom_index": 1668,
          "name": "CG2",
          "element": "C",
          "coord": [
            0.6776999831199646,
            -1.8575999736785889,
            4.58519983291626
          ]
        }
      ]
    },
    {
      "id": "B:6",
      "chain": "B",
      "resseq": 6,
      "icode": "",
      "resname": "GLN",
      "hetflag": " ",
      "sasa": 0.0,
      "atoms": [
        {
          "atom_index": 1669,
          "name": "N",
          "element": "N",
          "coord": [
            0.4823000133037567,
            -1.5672999620437622,
            4.580100059509277
          ]
        },
        {
          "atom_index": 1670,
          "name": "CA",
          "element": "C",
          "coord": [
            0.46050000190734863,
            -1.4601999521255493,
            4.482800006866455
          ]
        },
        {
          "atom_index": 1671,
          "name": "C",
          "element": "C",
          "coord": [
            0.5819000005722046,
            -1.430799961090088,
            4.3979997634887695
          ]
        },
        {
          "atom_index": 1672,
          "name": "O",
          "element": "O",
          "coord": [
            0.6938999891281128,
            -1.4230999946594238,
            4.450300216674805
          ]
        },
        {
          "atom_index": 1673,
          "name": "CB",
          "element": "C",
          "coord": [
            0.4115000069141388,
            -1.3346999883651733,
            4.551799774169922
          ]
        },
        {
          "atom_index": 1674,
          "name": "CG",
          "element": "C",
          "coord": [
            0.266400009393692,
            -1.3461999893188477,
            4.582300186157227
          ]
        },
        {
          "atom_index": 1675,
          "name": "CD",
          "element": "C",
          "coord": [
            0.21359999477863312,
            -1.2194000482559204,
            4.638999938964844
          ]
        },
        {
          "atom_index": 1676,
          "name": "OE1",
          "element": "O",
          "coord": [
            0.20399999618530273,
            -1.2024999856948853,
            4.761000156402588
          ]
        },
        {
          "atom_index": 1677,
          "name": "NE2",
          "element": "N",
          "coord": [
            0.17569999396800995,
            -1.1283999681472778,
            4.551199913024902
          ]
        }
      ]
    },
    {
      "id": "B:7",
      "chain": "B",
      "resseq": 7,
      "icode": "",
      "resname": "SER",
      "hetflag": " ",
      "sasa": 0.4194509983062744,
      "atoms": [
        {
          "atom_index": 1678,
          "name": "N",
          "element": "N",
          "coord": [
            0.5600000023841858,
            -1.4150999784469604,
            4.26609992980957
          ]
        },
        {
          "atom_index": 1679,
          "name": "CA",
          "element": "C",
          "coord": [
            0.6682999730110168,
            -1.3849999904632568,
            4.170599937438965
          ]
        },
        {
          "atom_index": 1680,
          "name": "C",
          "element": "C",
          "coord": [
            0.628600001335144,
            -1.2848999500274658,
            4.060699939727783
          ]
        },
        {
          "atom_index": 1681,
          "name": "O",
          "element": "O",
          "coord": [
            0.5169000029563904,
            -1.2930999994277954,
            4.009099960327148
          ]
        },
        {
          "atom_index": 1682,
          "name": "CB",
          "element": "C",
          "coord": [
            0.7299000024795532,
            -1.5121999979019165,
            4.112599849700928
          ]
        },
        {
          "atom_index": 1683,
          "name": "OG",
          "element": "O",
          "coord": [
            0.6324999928474426,
            -1.5947999954223633,
            4.051000118255615
          ]
        }
      ]
    },
    {
      "id": "B:8",
      "chain": "B",
      "resseq": 8,
      "icode": "",
      "resname": "PRO",
      "hetflag": " ",
      "sasa": 0.935698390007019,
      "atoms": [
        {
          "atom_index": 1684,
          "name": "N",
          "element": "N",
          "coord": [
            0.7168999910354614,
            -1.187399983406067,
            4.026199817657471
          ]
        },
        {
          "atom_index": 1685,
          "name": "CA",
          "element": "C",
          "coord": [
            0.8508999943733215,
            -1.1654000282287598,
            4.083399772644043
          ]
        },
        {
          "atom_index": 1686,
          "name": "C",
          "element": "C",
          "coord": [
            0.8384000062942505,
            -1.090999960899353,
            4.216100215911865
          ]
        },
        {
          "atom_index": 1687,
          "name": "O",
          "element": "O",
          "coord": [
            0.7289999723434448,
            -1.0434999465942383,
            4.245699882507324
          ]
        },
        {
          "atom_index": 1688,
          "name": "CB",
          "element": "C",
          "coord": [
            0.921500027179718,
            -1.0844999551773071,
            3.9732000827789307
          ]
        },
        {
          "atom_index": 1689,
          "name": "CG",
          "element": "C",
          "coord": [
            0.8116000294685364,
            -1.0037000179290771,
            3.908600091934204
          ]
        },
        {
          "atom_index": 1690,
          "name": "CD",
          "element": "C",
          "coord": [
            0.6845999956130981,
            -1.0857000350952148,
            3.9228999614715576
          ]
        }
      ]
    },
    {
      "id": "B:9",
      "chain": "B",
      "resseq": 9,
      "icode": "",
      "resname": "SER",
      "hetflag": " ",
      "sasa": 1.0720151662826538,
      "atoms": [
        {
          "atom_index": 1691,
          "name": "N",
          "element": "N",
          "coord": [
            0.9466000199317932,
            -1.0816999673843384,
            4.295899868011475
          ]
        },
        {
          "atom_index": 1692,
          "name": "CA",
          "element": "C",
          "coord": [
            0.9409000277519226,
            -1.0084999799728394,
            4.423900127410889
          ]
        },
        {
          "atom_index": 1693,
          "name": "C",
          "element": "C",
          "coord": [
            0.9121999740600586,
            -0.8582000136375427,
            4.398399829864502
          ]
        },
        {
          "atom_index": 1694,
          "name": "O",
          "element": "O",
          "coord": [
            0.8450999855995178,
            -0.7928000092506409,
            4.478400230407715
          ]
        },
        {
          "atom_index": 1695,
          "name": "CB",
          "element": "C",
          "coord": [
            1.0702999830245972,
            -1.0262999534606934,
            4.502699851989746
          ]
        },
        {
          "atom_index": 1696,
          "name": "OG",
          "element": "O",
          "coord": [
            1.18149995803833,
            -0.9783999919891357,
            4.428800106048584
          ]
        }
      ]
    },
    {
      "id": "B:10",
      "chain": "B",
      "resseq": 10,
      "icode": "",
      "resname": "SER",
      "hetflag": " ",
      "sasa": 0.0,
      "atoms": [
        {
          "atom_index": 1697,
          "name": "N",
          "element": "N",
          "coord": [
            0.9613999724388123,
            -0.8062000274658203,
            4.2846999168396
          ]
        },
        {
          "atom_index": 1698,
          "name": "CA",
          "element": "C",
          "coord": [
            0.940500020980835,
            -0.6685000061988831,
            4.242099761962891
          ]
        },
        {
          "atom_index": 1699,
          "name": "C",
          "element": "C",
          "coord": [
            0.9502999782562256,
            -0.6553999781608582,
            4.092100143432617
          ]
        },
        {
          "atom_index": 1700,
          "name": "O",
          "element": "O",
          "coord": [
            1.0247999429702759,
            -0.7300999760627747,
            4.027599811553955
          ]
        },
        {
          "atom_index": 1701,
          "name": "CB",
          "element": "C",
          "coord": [
            1.0405000448226929,
            -0.5742999911308289,
            4.308599948883057
          ]
        },
        {
          "atom_index": 1702,
          "name": "OG",
          "element": "O",
          "coord": [
            1.1719000339508057,
            -0.597000002861023,
            4.26039981842041
          ]
        }
      ]
    },
    {
      "id": "B:11",
      "chain": "B",
      "resseq": 11,
      "icode": "",
      "resname": "LEU",
      "hetflag": " ",
      "sasa": 0.0,
      "atoms": [
        {
          "atom_index": 1703,
          "name": "N",
          "element": "N",
          "coord": [
            0.8780999779701233,
            -0.5575000047683716,
            4.036900043487549
          ]
        },
        {
          "atom_index": 1704,
          "name": "CA",
          "element": "C",
          "coord": [
            0.883899986743927,
            -0.527899980545044,
            3.894399881362915
          ]
        },
        {
          "atom_index": 1705,
          "name": "C",
          "element": "C",
          "coord": [
            0.8615000247955322,
            -0.3824999928474426,
            3.862600088119507
          ]
        },
        {
          "atom_index": 1706,
          "name": "O",
          "element": "O",
          "coord": [
            0.7768999934196472,
            -0.31779998540878296,
            3.9244000911712646
          ]
        },
        {
          "atom_index": 1707,
          "name": "CB",
          "element": "C",
          "coord": [
            0.7975000143051147,
            -0.6227999925613403,
            3.8090999126434326
          ]
        },
        {
          "atom_index": 1708,
          "name": "CG",
          "element": "C",
          "coord": [
            0.6459000110626221,
            -0.6096000075340271,
            3.804500102996826
          ]
        },
        {
          "atom_index": 1709,
          "name": "CD1",
          "element": "C",
          "coord": [
            0.5898000001907349,
            -0.7192999720573425,
            3.7181999683380127
          ]
        },
        {
          "atom_index": 1710,
          "name": "CD2",
          "element": "C",
          "coord": [
            0.5831999778747559,
            -0.6216999888420105,
            3.9414000511169434
          ]
        }
      ]
    },
    {
      "id": "B:12",
      "chain": "B",
      "resseq": 12,
      "icode": "",
      "resname": "ALA",
      "hetflag": " ",
      "sasa": 0.0,
      "atoms": [
        {
          "atom_index": 1711,
          "name": "N",
          "element": "N",
          "coord": [
            0.9416000247001648,
            -0.33090001344680786,
            3.7683000564575195
          ]
        },
        {
          "atom_index": 1712,
          "name": "CA",
          "element": "C",
          "coord": [
            0.9358999729156494,
            -0.19329999387264252,
            3.7216999530792236
          ]
        },
        {
          "atom_index": 1713,
          "name": "C",
          "element": "C",
          "coord": [
            0.8587999939918518,
            -0.1867000013589859,
            3.59060001373291
          ]
        },
        {
          "atom_index": 1714,
          "name": "O",
          "element": "O",
          "coord": [
            0.8896999955177307,
            -0.2612999975681305,
            3.4976000785827637
          ]
        },
        {
          "atom_index": 1715,
          "name": "CB",
          "element": "C",
          "coord": [
            1.076200008392334,
            -0.1386999934911728,
            3.7035999298095703
          ]
        }
      ]
    },
    {
      "id": "B:13",
      "chain": "B",
      "resseq": 13,
      "icode": "",
      "resname": "VAL",
      "hetflag": " ",
      "sasa": 0.0,
      "atoms": [
        {
          "atom_index": 1716,
          "name": "N",
          "element": "N",
          "coord": [
            0.7555000185966492,
            -0.10000000149011612,
            3.5855000019073486
          ]
        },
        {
          "atom_index": 1717,
          "name": "CA",
          "element": "C",
          "coord": [
            0.6693999767303467,
            -0.08070000261068344,
            3.4691998958587646
          ]
        },
        {
          "atom_index": 1718,
          "name": "C",
          "element": "C",
          "coord": [
            0.635699987411499,
            0.06780000030994415,
            3.4433999061584473
          ]
        },
        {
          "atom_index": 1719,
          "name": "O",
          "element": "O",
          "coord": [
            0.6064000129699707,
            0.1428000032901764,
            3.5371999740600586
          ]
        },
        {
          "atom_index": 1720,
          "name": "CB",
          "element": "C",
          "coord": [
            0.5446000099182129,
            -0.17339999973773956,
            3.4779000282287598
          ]
        },
        {
          "atom_index": 1721,
          "name": "CG1",
          "element": "C",
          "coord": [
            0.4244999885559082,
            -0.11429999768733978,
            3.4058001041412354
          ]
        },
        {
          "atom_index": 1722,
          "name": "CG2",
          "element": "C",
          "coord": [
            0.5752999782562256,
            -0.3124000132083893,
            3.422100067138672
          ]
        }
      ]
    },
    {
      "id": "B:14",
      "chain": "B",
      "resseq": 14,
      "icode": "",
      "resname": "SER",
      "hetflag": " ",
      "sasa": 0.0,
      "atoms": [
        {
          "atom_index": 1723,
          "name": "N",
          "element": "N",
          "coord": [
            0.6396999955177307,
            0.10840000212192535,
            3.314300060272217
          ]
        },
        {
          "atom_index": 1724,
          "name": "CA",
          "element": "C",
          "coord": [
            0.6061999797821045,
            0.24410000443458557,
            3.2704999446868896
          ]
        },
        {
          "atom_index": 1725,
          "name": "C",
          "element": "C",
          "coord": [
            0.4537000060081482,
            0.262800008058548,
            3.2736001014709473
          ]
        },
        {
          "atom_index": 1726,
          "name": "O",
          "element": "O",
          "coord": [
            0.38119998574256897,
            0.1662999987602234,
            3.2518999576568604
          ]
        },
        {
          "atom_index": 1727,
          "name": "CB",
          "element": "C",
          "coord": [
            0.6579999923706055,
            0.26980000734329224,
            3.1289000511169434
          ]
        },
        {
          "atom_index": 1728,
          "name": "OG",
          "element": "O",
          "coord": [
            0.7979000210762024,
            0.2506999969482422,
            3.114799976348877
          ]
        }
      ]
    },
    {
      "id": "B:15",
      "chain": "B",
      "resseq": 15,
      "icode": "",
      "resname": "ALA",
      "hetflag": " ",
      "sasa": 1.106487512588501,
      "atoms": [
        {
          "atom_index": 1729,
          "name": "N",
          "element": "N",
          "coord": [
            0.40529999136924744,
            0.3862000107765198,
            3.2985000610351562
          ]
        },
        {
          "atom_index": 1730,
          "name": "CA",
          "element": "C",
          "coord": [
            0.2621999979019165,
            0.4180999994277954,
            3.300100088119507
          ]
        },
        {
          "atom_index": 1731,
          "name": "C",
          "element": "C",
          "coord": [
            0.19660000503063202,
            0.3903000056743622,
            3.1631999015808105
          ]
        },
        {
          "atom_index": 1732,
          "name": "O",
          "element": "O",
          "coord": [
            0.2549999952316284,
            0.4212000072002411,
            3.0599000453948975
          ]
        },
        {
          "atom_index": 1733,
          "name": "CB",
          "element": "C",
          "coord": [
            0.24169999361038208,
            0.5630000233650208,
            3.340100049972534
          ]
        }
      ]
    },
    {
      "id": "B:16",
      "chain": "B",
      "resseq": 16,
      "icode": "",
      "resname": "GLY",
      "hetflag": " ",
      "sasa": 2.0545899868011475,
      "atoms": [
        {
          "atom_index": 1734,
          "name": "N",
          "element": "N",
          "coord": [
            0.07850000262260437,
            0.3294000029563904,
            3.1649999618530273
          ]
        },
        {
          "atom_index": 1735,
          "name": "CA",
          "element": "C",
          "coord": [
            0.007199999876320362,
            0.2919999957084656,
            3.043600082397461
          ]
        },
        {
          "atom_index": 1736,
          "name": "C",
          "element": "C",
          "coord": [
            0.040800001472234726,
            0.15440000593662262,
            2.9879000186920166
          ]
        },
        {
          "atom_index": 1737,
          "name": "O",
          "element": "O",
          "coord": [
            -0.01850000023841858,
            0.11479999870061874,
            2.886899948120117
          ]
        }
      ]
    },
    {
      "id": "B:17",
      "chain": "B",
      "resseq": 17,
      "icode": "",
      "resname": "GLU",
      "hetflag": " ",
      "sasa": 2.4277992248535156,
      "atoms": [
        {
          "atom_index": 1738,
          "name": "N",
          "element": "N",
          "coord": [
            0.1354999989271164,
            0.07959999889135361,
            3.052299976348877
          ]
        },
        {
          "atom_index": 1739,
          "name": "CA",
          "element": "C",
          "coord": [
            0.17499999701976776,
            -0.058400001376867294,
            3.016200065612793
          ]
        },
        {
          "atom_index": 1740,
          "name": "C",
          "element": "C",
          "coord": [
            0.09449999779462814,
            -0.16300000250339508,
            3.0973000526428223
          ]
        },
        {
          "atom_index": 1741,
          "name": "O",
          "element": "O",
          "coord": [
            0.04349999874830246,
            -0.131400004029274,
            3.205699920654297
          ]
        },
        {
          "atom_index": 1742,
          "name": "CB",
          "element": "C",
          "coord": [
            0.32510000467300415,
            -0.08309999853372574,
            3.0427000522613525
          ]
        },
        {
          "atom_index": 1743,
          "name": "CG",
          "element": "C",
          "coord": [
            0.4228000044822693,
            -0.003100000089034438,
            2.958400011062622
          ]
        },
        {
          "atom_index": 1744,
          "name": "CD",
          "element": "C",
          "coord": [
            0.5695000290870667,
            -0.04019999876618385,
            2.9749999046325684
          ]
        },
        {
          "atom_index": 1745,
          "name": "OE1",
          "element": "O",
          "coord": [
            0.6119999885559082,
            -0.07559999823570251,
            3.087899923324585
          ]
        },
        {
          "atom_index": 1746,
          "name": "OE2",
          "element": "O",
          "coord": [
            0.6431999802589417,
            -0.029200000688433647,
            2.8743999004364014
          ]
        }
      ]
    },
    {
      "id": "B:18",
      "chain": "B",
      "resseq": 18,
      "icode": "",
      "resname": "LYS",
      "hetflag": " ",
      "sasa": 5.634647369384766,
      "atoms": [
        {
          "atom_index": 1747,
          "name": "N",
          "element": "N",
          "coord": [
            0.08889999985694885,
            -0.28839999437332153,
            3.0460000038146973
          ]
        },
        {
          "atom_index": 1748,
          "name": "CA",
          "element": "C",
          "coord": [
            0.02329999953508377,
            -0.4036000072956085,
            3.109100103378296
          ]
        },
        {
          "atom_index": 1749,
          "name": "C",
          "element": "C",
          "coord": [
            0.11909999698400497,
            -0.4659000039100647,
            3.212100028991699
          ]
        },
        {
          "atom_index": 1750,
          "name": "O",
          "element": "O",
          "coord": [
            0.23899999260902405,
            -0.47620001435279846,
            3.1851999759674072
          ]
        },
        {
          "atom_index": 1751,
          "name": "CB",
          "element": "C",
          "coord": [
            -0.013700000010430813,
            -0.5080000162124634,
            3.001300096511841
          ]
        },
        {
          "atom_index": 1752,
          "name": "CG",
          "element": "C",
          "coord": [
            -0.09960000216960907,
            -0.6240000128746033,
            3.0501999855041504
          ]
        },
        {
          "atom_index": 1753,
          "name": "CD",
          "element": "C",
          "coord": [
            -0.10029999911785126,
            -0.736299991607666,
            2.9479000568389893
          ]
        },
        {
          "atom_index": 1754,
          "name": "CE",
          "element": "C",
          "coord": [
            -0.23770000040531158,
            -0.7940999865531921,
            2.9256999492645264
          ]
        },
        {
          "atom_index": 1755,
          "name": "NZ",
          "element": "N",
          "coord": [
            -0.23240000009536743,
            -0.9161999821662903,
            2.841200113296509
          ]
        }
      ]
    },
    {
      "id": "B:19",
      "chain": "B",
      "resseq": 19,
      "icode": "",
      "resname": "VAL",
      "hetflag": " ",
      "sasa": 0.0,
      "atoms": [
        {
          "atom_index": 1756,
          "name": "N",
          "element": "N",
          "coord": [
            0.066600002348423,
            -0.5073999762535095,
            3.3292999267578125
          ]
        },
        {
          "atom_index": 1757,
          "name": "CA",
          "element": "C",
          "coord": [
            0.14550000429153442,
            -0.5748000144958496,
            3.433500051498413
          ]
        },
        {
          "atom_index": 1758,
          "name": "C",
          "element": "C",
          "coord": [
            0.07779999822378159,
            -0.704800009727478,
            3.47189998626709
          ]
        },
        {
          "atom_index": 1759,
          "name": "O",
          "element": "O",
          "coord": [
            -0.043299999088048935,
            -0.7067000269889832,
            3.4927000999450684
          ]
        },
        {
          "atom_index": 1760,
          "name": "CB",
          "element": "C",
          "coord": [
            0.16680000722408295,
            -0.4903999865055084,
            3.561500072479248
          ]
        },
        {
          "atom_index": 1761,
          "name": "CG1",
          "element": "C",
          "coord": [
            0.2757999897003174,
            -0.5504000186920166,
            3.6494998931884766
          ]
        },
        {
          "atom_index": 1762,
          "name": "CG2",
          "element": "C",
          "coord": [
            0.19900000095367432,
            -0.3467999994754791,
            3.5280001163482666
          ]
        }
      ]
    },
    {
      "id": "B:20",
      "chain": "B",
      "resseq": 20,
      "icode": "",
      "resname": "THR",
      "hetflag": " ",
      "sasa": 0.06453092396259308,
      "atoms": [
        {
          "atom_index": 1763,
          "name": "N",
          "element": "N",
          "coord": [
            0.15700000524520874,
            -0.8104000091552734,
            3.488800048828125
          ]
        },
        {
          "atom_index": 1764,
          "name": "CA",
          "element": "C",
          "coord": [
            0.11069999635219574,
            -0.9409000277519226,
            3.5334999561309814
          ]
        },
        {
          "atom_index": 1765,
          "name": "C",
          "element": "C",
          "coord": [
            0.19519999623298645,
            -0.984499990940094,
            3.65120005607605
          ]
        },
        {
          "atom_index": 1766,
          "name": "O",
          "element": "O",
          "coord": [
            0.31769999861717224,
            -0.9840999841690063,
            3.6422998905181885
          ]
        },
        {
          "atom_index": 1767,
          "name": "CB",
          "element": "C",
          "coord": [
            0.11060000211000443,
            -1.0434000492095947,
            3.416800022125244
          ]
        },
        {
          "atom_index": 1768,
          "name": "OG1",
          "element": "O",
          "coord": [
            -0.001500000013038516,
            -1.0155999660491943,
            3.33240008354187
          ]
        },
        {
          "atom_index": 1769,
          "name": "CG2",
          "element": "C",
          "coord": [
            0.10199999809265137,
            -1.1900999546051025,
            3.465100049972534
          ]
        }
      ]
    },
    {
      "id": "B:21",
      "chain": "B",
      "resseq": 21,
      "icode": "",
      "resname": "MET",
      "hetflag": " ",
      "sasa": 0.0,
      "atoms": [
        {
          "atom_index": 1770,
          "name": "N",
          "element": "N",
          "coord": [
            0.12999999523162842,
            -1.0194000005722046,
            3.761699914932251
          ]
        },
        {
          "atom_index": 1771,
          "name": "CA",
          "element": "C",
          "coord": [
            0.19910000264644623,
            -1.0742000341415405,
            3.8777999877929688
          ]
        },
        {
          "atom_index": 1772,
          "name": "C",
          "element": "C",
          "coord": [
            0.13910000026226044,
            -1.207200050354004,
            3.9165000915527344
          ]
        },
        {
          "atom_index": 1773,
          "name": "O",
          "element": "O",
          "coord": [
            0.017799999564886093,
            -1.2246999740600586,
            3.908799886703491
          ]
        },
        {
          "atom_index": 1774,
          "name": "CB",
          "element": "C",
          "coord": [
            0.22120000422000885,
            -0.9757000207901001,
            3.994499921798706
          ]
        },
        {
          "atom_index": 1775,
          "name": "CG",
          "element": "C",
          "coord": [
            0.09920000284910202,
            -0.9083999991416931,
            4.0457000732421875
          ]
        },
        {
          "atom_index": 1776,
          "name": "SD",
          "element": "S",
          "coord": [
            0.1460999995470047,
            -0.7411999702453613,
            4.095399856567383
          ]
        },
        {
          "atom_index": 1777,
          "name": "CE",
          "element": "C",
          "coord": [
            0.009499999694526196,
            -0.6468999981880188,
            4.023499965667725
          ]
        }
      ]
    },
    {
      "id": "B:22",
      "chain": "B",
      "resseq": 22,
      "icode": "",
      "resname": "ASN",
      "hetflag": " ",
      "sasa": 0.47441208362579346,
      "atoms": [
        {
          "atom_index": 1778,
          "name": "N",
          "element": "N",
          "coord": [
            0.22540000081062317,
            -1.3034000396728516,
            3.9491000175476074
          ]
        },
        {
          "atom_index": 1779,
          "name": "CA",
          "element": "C",
          "coord": [
            0.18610000610351562,
            -1.4402999877929688,
            3.980799913406372
          ]
        },
        {
          "atom_index": 1780,
          "name": "C",
          "element": "C",
          "coord": [
            0.18469999730587006,
            -1.4729000329971313,
            4.130499839782715
          ]
        },
        {
          "atom_index": 1781,
          "name": "O",
          "element": "O",
          "coord": [
            0.26030001044273376,
            -1.4154000282287598,
            4.209199905395508
          ]
        },
        {
          "atom_index": 1782,
          "name": "CB",
          "element": "C",
          "coord": [
            0.27410000562667847,
            -1.5397000312805176,
            3.90310001373291
          ]
        },
        {
          "atom_index": 1783,
          "name": "CG",
          "element": "C",
          "coord": [
            0.28780001401901245,
            -1.5055999755859375,
            3.7558000087738037
          ]
        },
        {
          "atom_index": 1784,
          "name": "OD1",
          "element": "O",
          "coord": [
            0.20160000026226044,
            -1.5383000373840332,
            3.674099922180176
          ]
        },
        {
          "atom_index": 1785,
          "name": "ND2",
          "element": "N",
          "coord": [
            0.39469999074935913,
            -1.4358999729156494,
            3.7190001010894775
          ]
        }
      ]
    },
    {
      "id": "B:23",
      "chain": "B",
      "resseq": 23,
      "icode": "",
      "resname": "CYS",
      "hetflag": " ",
      "sasa": 0.0,
      "atoms": [
        {
          "atom_index": 1786,
          "name": "N",
          "element": "N",
          "coord": [
            0.09350000321865082,
            -1.5638999938964844,
            4.1666998863220215
          ]
        },
        {
          "atom_index": 1787,
          "name": "CA",
          "element": "C",
          "coord": [
            0.07329999655485153,
            -1.6226999759674072,
            4.298600196838379
          ]
        },
        {
          "atom_index": 1788,
          "name": "C",
          "element": "C",
          "coord": [
            0.05700000002980232,
            -1.7745000123977661,
            4.280700206756592
          ]
        },
        {
          "atom_index": 1789,
          "name": "O",
          "element": "O",
          "coord": [
            -0.007600000128149986,
            -1.8200000524520874,
            4.1859002113342285
          ]
        },
        {
          "atom_index": 1790,
          "name": "CB",
          "element": "C",
          "coord": [
            -0.045099999755620956,
            -1.5602999925613403,
            4.372700214385986
          ]
        },
        {
          "atom_index": 1791,
          "name": "SG",
          "element": "S",
          "coord": [
            -0.07419999688863754,
            -1.6299999952316284,
            4.5391998291015625
          ]
        }
      ]
    },
    {
      "id": "B:24",
      "chain": "B",
      "resseq": 24,
      "icode": "",
      "resname": "LYS",
      "hetflag": " ",
      "sasa": 2.6058847904205322,
      "atoms": [
        {
          "atom_index": 1792,
          "name": "N",
          "element": "N",
          "coord": [
            0.12129999697208405,
            -1.8516000509262085,
            4.36929988861084
          ]
        },
        {
          "atom_index": 1793,
          "name": "CA",
          "element": "C",
          "coord": [
            0.11909999698400497,
            -1.997499942779541,
            4.370800018310547
          ]
        },
        {
          "atom_index": 1794,
          "name": "C",
          "element": "C",
          "coord": [
            0.09040000289678574,
            -2.0453999042510986,
            4.511499881744385
          ]
        },
        {
          "atom_index": 1795,
          "name": "O",
          "element": "O",
          "coord": [
            0.15620000660419464,
            -2.0007998943328857,
            4.605999946594238
          ]
        },
        {
          "atom_index": 1796,
          "name": "CB",
          "element": "C",
          "coord": [
            0.2547000050544739,
            -2.0536000728607178,
            4.3267998695373535
          ]
        },
        {
          "atom_index": 1797,
          "name": "CG",
          "element": "C",
          "coord": [
            0.24420000612735748,
            -2.1675000190734863,
            4.227399826049805
          ]
        },
        {
          "atom_index": 1798,
          "name": "CD",
          "element": "C",
          "coord": [
            0.35030001401901245,
            -2.1556999683380127,
            4.117599964141846
          ]
        },
        {
          "atom_index": 1799,
          "name": "CE",
          "element": "C",
          "coord": [
            0.31700000166893005,
            -2.0522000789642334,
            4.011199951171875
          ]
        },
        {
          "atom_index": 1800,
          "name": "NZ",
          "element": "N",
          "coord": [
            0.4316999912261963,
            -2.0272998809814453,
            3.9195001125335693
          ]
        }
      ]
    },
    {
      "id": "B:25",
      "chain": "B",
      "resseq": 25,
      "icode": "",
      "resname": "SER",
      "hetflag": " ",
      "sasa": 0.0,
      "atoms": [
        {
          "atom_index": 1801,
          "name": "N",
          "element": "N",
          "coord": [
            -0.006899999920278788,
            -2.1354000568389893,
            4.526599884033203
          ]
        },
        {
          "atom_index": 1802,
          "name": "CA",
          "element": "C",
          "coord": [
            -0.03539999946951866,
            -2.1935999393463135,
            4.6570000648498535
          ]
        },
        {
          "atom_index": 1803,
          "name": "C",
          "element": "C",
          "coord": [
            0.023099999874830246,
            -2.3340001106262207,
            4.6596999168396
          ]
        },
        {
          "atom_index": 1804,
          "name": "O",
          "element": "O",
          "coord": [
            0.020600000396370888,
            -2.4030001163482666,
            4.556600093841553
          ]
        },
        {
          "atom_index": 1805,
          "name": "CB",
          "element": "C",
          "coord": [
            -0.1851000040769577,
            -2.1965999603271484,
            4.683899879455566
          ]
        },
        {
          "atom_index": 1806,
          "name": "OG",
          "element": "O",
          "coord": [
            -0.2549000084400177,
            -2.273400068283081,
            4.587500095367432
          ]
        }
      ]
    },
    {
      "id": "B:26",
      "chain": "B",
      "resseq": 26,
      "icode": "",
      "resname": "SER",
      "hetflag": " ",
      "sasa": 2.5223886966705322,
      "atoms": [
        {
          "atom_index": 1807,
          "name": "N",
          "element": "N",
          "coord": [
            0.07750000059604645,
            -2.3750998973846436,
            4.776199817657471
          ]
        },
        {
          "atom_index": 1808,
          "name": "CA",
          "element": "C",
          "coord": [
            0.1388999968767166,
            -2.5067999362945557,
            4.800899982452393
          ]
        },
        {
          "atom_index": 1809,
          "name": "C",
          "element": "C",
          "coord": [
            0.04320000112056732,
            -2.6277999877929688,
            4.778299808502197
          ]
        },
        {
          "atom_index": 1810,
          "name": "O",
          "element": "O",
          "coord": [
            0.08879999816417694,
            -2.7421998977661133,
            4.7683000564575195
          ]
        },
        {
          "atom_index": 1811,
          "name": "CB",
          "element": "C",
          "coord": [
            0.20090000331401825,
            -2.5125999450683594,
            4.940899848937988
          ]
        },
        {
          "atom_index": 1812,
          "name": "OG",
          "element": "O",
          "coord": [
            0.10999999940395355,
            -2.5546000003814697,
            5.0416998863220215
          ]
        }
      ]
    },
    {
      "id": "B:27",
      "chain": "B",
      "resseq": 27,
      "icode": "",
      "resname": "GLN",
      "hetflag": " ",
      "sasa": 0.954712450504303,
      "atoms": [
        {
          "atom_index": 1813,
          "name": "N",
          "element": "N",
          "coord": [
            -0.0885000005364418,
            -2.600399971008301,
            4.774099826812744
          ]
        },
        {
          "atom_index": 1814,
          "name": "CA",
          "element": "C",
          "coord": [
            -0.19869999587535858,
            -2.69320011138916,
            4.751299858093262
          ]
        },
        {
          "atom_index": 1815,
          "name": "C",
          "element": "C",
          "coord": [
            -0.3208000063896179,
            -2.6164000034332275,
            4.699100017547607
          ]
        },
        {
          "atom_index": 1816,
          "name": "O",
          "element": "O",
          "coord": [
            -0.32989999651908875,
            -2.495300054550171,
            4.719600200653076
          ]
        },
        {
          "atom_index": 1817,
          "name": "CB",
          "element": "C",
          "coord": [
            -0.2313999980688095,
            -2.7736001014709473,
            4.878699779510498
          ]
        },
        {
          "atom_index": 1818,
          "name": "CG",
          "element": "C",
          "coord": [
            -0.2849000096321106,
            -2.6926000118255615,
            4.994800090789795
          ]
        },
        {
          "atom_index": 1819,
          "name": "CD",
          "element": "C",
          "coord": [
            -0.3160000145435333,
            -2.7802000045776367,
            5.111299991607666
          ]
        },
        {
          "atom_index": 1820,
          "name": "OE1",
          "element": "O",
          "coord": [
            -0.42719998955726624,
            -2.8320999145507812,
            5.124199867248535
          ]
        },
        {
          "atom_index": 1821,
          "name": "NE2",
          "element": "N",
          "coord": [
            -0.21770000457763672,
            -2.8001999855041504,
            5.19789981842041
          ]
        }
      ]
    },
    {
      "id": "B:28",
      "chain": "B",
      "resseq": 28,
      "icode": "",
      "resname": "SER",
      "hetflag": " ",
      "sasa": 0.548512876033783,
      "atoms": [
        {
          "atom_index": 1822,
          "name": "N",
          "element": "N",
          "coord": [
            -0.41260001063346863,
            -2.685699939727783,
            4.629799842834473
          ]
        },
        {
          "atom_index": 1823,
          "name": "CA",
          "element": "C",
          "coord": [
            -0.5325000286102295,
            -2.626199960708618,
            4.570700168609619
          ]
        },
        {
          "atom_index": 1824,
          "name": "C",
          "element": "C",
          "coord": [
            -0.6171000003814697,
            -2.5501999855041504,
            4.671500205993652
          ]
        },
        {
          "atom_index": 1825,
          "name": "O",
          "element": "O",
          "coord": [
            -0.6378999948501587,
            -2.598299980163574,
            4.783299922943115
          ]
        },
        {
          "atom_index": 1826,
          "name": "CB",
          "element": "C",
          "coord": [
            -0.6165000200271606,
            -2.731800079345703,
            4.499199867248535
          ]
        },
        {
          "atom_index": 1827,
          "name": "OG",
          "element": "O",
          "coord": [
            -0.7325999736785889,
            -2.674499988555908,
            4.440899848937988
          ]
        }
      ]
    },
    {
      "id": "B:29",
      "chain": "B",
      "resseq": 29,
      "icode": "",
      "resname": "VAL",
      "hetflag": " ",
      "sasa": 0.0,
      "atoms": [
        {
          "atom_index": 1828,
          "name": "N",
          "element": "N",
          "coord": [
            -0.661300003528595,
            -2.429800033569336,
            4.632199764251709
          ]
        },
        {
          "atom_index": 1829,
          "name": "CA",
          "element": "C",
          "coord": [
            -0.7486000061035156,
            -2.343400001525879,
            4.711900234222412
          ]
        },
        {
          "atom_index": 1830,
          "name": "C",
          "element": "C",
          "coord": [
            -0.8902999758720398,
            -2.3397998809814453,
            4.650000095367432
          ]
        },
        {
          "atom_index": 1831,
          "name": "O",
          "element": "O",
          "coord": [
            -0.9745000004768372,
            -2.259000062942505,
            4.6905999183654785
          ]
        },
        {
          "atom_index": 1832,
          "name": "CB",
          "element": "C",
          "coord": [
            -0.6899999976158142,
            -2.2032999992370605,
            4.745999813079834
          ]
        },
        {
          "atom_index": 1833,
          "name": "CG1",
          "element": "C",
          "coord": [
            -0.552299976348877,
            -2.215100049972534,
            4.811100006103516
          ]
        },
        {
          "atom_index": 1834,
          "name": "CG2",
          "element": "C",
          "coord": [
            -0.6851000189781189,
            -2.112299919128418,
            4.623600006103516
          ]
        }
      ]
    },
    {
      "id": "B:30",
      "chain": "B",
      "resseq": 30,
      "icode": "",
      "resname": "LEU",
      "hetflag": " ",
      "sasa": 0.548512876033783,
      "atoms": [
        {
          "atom_index": 1835,
          "name": "N",
          "element": "N",
          "coord": [
            -0.916100025177002,
            -2.4302000999450684,
            4.552800178527832
          ]
        },
        {
          "atom_index": 1836,
          "name": "CA",
          "element": "C",
          "coord": [
            -1.0468000173568726,
            -2.4460999965667725,
            4.490200042724609
          ]
        },
        {
          "atom_index": 1837,
          "name": "C",
          "element": "C",
          "coord": [
            -1.1306999921798706,
            -2.533099889755249,
            4.5843000411987305
          ]
        },
        {
          "atom_index": 1838,
          "name": "O",
          "element": "O",
          "coord": [
            -1.0813000202178955,
            -2.6354000568389893,
            4.632599830627441
          ]
        },
        {
          "atom_index": 1839,
          "name": "CB",
          "element": "C",
          "coord": [
            -1.0318000316619873,
            -2.511399984359741,
            4.35230016708374
          ]
        },
        {
          "atom_index": 1840,
          "name": "CG",
          "element": "C",
          "coord": [
            -1.1593999862670898,
            -2.5492000579833984,
            4.275899887084961
          ]
        },
        {
          "atom_index": 1841,
          "name": "CD1",
          "element": "C",
          "coord": [
            -1.2472000122070312,
            -2.427000045776367,
            4.244100093841553
          ]
        },
        {
          "atom_index": 1842,
          "name": "CD2",
          "element": "C",
          "coord": [
            -1.1232999563217163,
            -2.620500087738037,
            4.148900032043457
          ]
        }
      ]
    },
    {
      "id": "B:31",
      "chain": "B",
      "resseq": 31,
      "icode": "",
      "resname": "TYR",
      "hetflag": " ",
      "sasa": 0.37835830450057983,
      "atoms": [
        {
          "atom_index": 1843,
          "name": "N",
          "element": "N",
          "coord": [
            -1.2553000450134277,
            -2.49180006980896,
            4.612400054931641
          ]
        },
        {
          "atom_index": 1844,
          "name": "CA",
          "element": "C",
          "coord": [
            -1.3401000499725342,
            -2.561199903488159,
            4.7083001136779785
          ]
        },
        {
          "atom_index": 1845,
          "name": "C",
          "element": "C",
          "coord": [
            -1.40339994430542,
            -2.6939001083374023,
            4.66949987411499
          ]
        },
        {
          "atom_index": 1846,
          "name": "O",
          "element": "O",
          "coord": [
            -1.416100025177002,
            -2.7804999351501465,
            4.7571001052856445
          ]
        },
        {
          "atom_index": 1847,
          "name": "CB",
          "element": "C",
          "coord": [
            -1.4402999877929688,
            -2.466900110244751,
            4.775700092315674
          ]
        },
        {
          "atom_index": 1848,
          "name": "CG",
          "element": "C",
          "coord": [
            -1.4783999919891357,
            -2.513400077819824,
            4.914700031280518
          ]
        },
        {
          "atom_index": 1849,
          "name": "CD1",
          "element": "C",
          "coord": [
            -1.3880000114440918,
            -2.5055999755859375,
            5.020299911499023
          ]
        },
        {
          "atom_index": 1850,
          "name": "CD2",
          "element": "C",
          "coord": [
            -1.6030000448226929,
            -2.5703001022338867,
            4.939599990844727
          ]
        },
        {
          "atom_index": 1851,
          "name": "CE1",
          "element": "C",
          "coord": [
            -1.4210000038146973,
            -2.5524001121520996,
            5.147500038146973
          ]
        },
        {
          "atom_index": 1852,
          "name": "CE2",
          "element": "C",
          "coord": [
            -1.6371999979019165,
            -2.617300033569336,
            5.066400051116943
          ]
        },
        {
          "atom_index": 1853,
          "name": "CZ",
          "element": "C",
          "coord": [
            -1.5458999872207642,
            -2.608099937438965,
            5.170000076293945
          ]
        },
        {
          "atom_index": 1854,
          "name": "OH",
          "element": "O",
          "coord": [
            -1.580399990081787,
            -2.6517999172210693,
            5.295599937438965
          ]
        }
      ]
    },
    {
      "id": "B:32",
      "chain": "B",
      "resseq": 32,
      "icode": "",
      "resname": "SER",
      "hetflag": " ",
      "sasa": 3.274057149887085,
      "atoms": [
        {
          "atom_index": 1855,
          "name": "N",
          "element": "N",
          "coord": [
            -1.4452999830245972,
            -2.7105000019073486,
            4.5406999588012695
          ]
        },
        {
          "atom_index": 1856,
          "name": "CA",
          "element": "C",
          "coord": [
            -1.513800024986267,
            -2.829900026321411,
            4.4832000732421875
          ]
        },
        {
          "atom_index": 1857,
          "name": "C",
          "element": "C",
          "coord": [
            -1.6620999574661255,
            -2.8457000255584717,
            4.524499893188477
          ]
        },
        {
          "atom_index": 1858,
          "name": "O",
          "element": "O",
          "coord": [
            -1.7430000305175781,
            -2.889699935913086,
            4.442599773406982
          ]
        },
        {
          "atom_index": 1859,
          "name": "CB",
          "element": "C",
          "coord": [
            -1.4351999759674072,
            -2.9595999717712402,
            4.503900051116943
          ]
        },
        {
          "atom_index": 1860,
          "name": "OG",
          "element": "O",
          "coord": [
            -1.455399990081787,
            -3.015700101852417,
            4.632699966430664
          ]
        }
      ]
    },
    {
      "id": "B:33",
      "chain": "B",
      "resseq": 33,
      "icode": "",
      "resname": "SER",
      "hetflag": " ",
      "sasa": 3.442004919052124,
      "atoms": [
        {
          "atom_index": 1861,
          "name": "N",
          "element": "N",
          "coord": [
            -1.6967999935150146,
            -2.811300039291382,
            4.651199817657471
          ]
        },
        {
          "atom_index": 1862,
          "name": "CA",
          "element": "C",
          "coord": [
            -1.8343000411987305,
            -2.810800075531006,
            4.703000068664551
          ]
        },
        {
          "atom_index": 1863,
          "name": "C",
          "element": "C",
          "coord": [
            -1.8984999656677246,
            -2.676800012588501,
            4.660699844360352
          ]
        },
        {
          "atom_index": 1864,
          "name": "O",
          "element": "O",
          "coord": [
            -2.012500047683716,
            -2.6751999855041504,
            4.612800121307373
          ]
        },
        {
          "atom_index": 1865,
          "name": "CB",
          "element": "C",
          "coord": [
            -1.8356000185012817,
            -2.829400062561035,
            4.854700088500977
          ]
        },
        {
          "atom_index": 1866,
          "name": "OG",
          "element": "O",
          "coord": [
            -1.90910005569458,
            -2.7290000915527344,
            4.9232001304626465
          ]
        }
      ]
    },
    {
      "id": "B:34",
      "chain": "B",
      "resseq": 34,
      "icode": "",
      "resname": "ASN",
      "hetflag": " ",
      "sasa": 0.0,
      "atoms": [
        {
          "atom_index": 1867,
          "name": "N",
          "element": "N",
          "coord": [
            -1.8215999603271484,
            -2.565700054168701,
            4.6753997802734375
          ]
        },
        {
          "atom_index": 1868,
          "name": "CA",
          "element": "C",
          "coord": [
            -1.8559000492095947,
            -2.4289000034332275,
            4.6346001625061035
          ]
        },
        {
          "atom_index": 1869,
          "name": "C",
          "element": "C",
          "coord": [
            -1.8253999948501587,
            -2.4114999771118164,
            4.4857001304626465
          ]
        },
        {
          "atom_index": 1870,
          "name": "O",
          "element": "O",
          "coord": [
            -1.9010000228881836,
            -2.3454999923706055,
            4.414599895477295
          ]
        },
        {
          "atom_index": 1871,
          "name": "CB",
          "element": "C",
          "coord": [
            -1.7696000337600708,
            -2.328000068664551,
            4.712299823760986
          ]
        },
        {
          "atom_index": 1872,
          "name": "CG",
          "element": "C",
          "coord": [
            -1.8365999460220337,
            -2.2578001022338867,
            4.828400135040283
          ]
        },
        {
          "atom_index": 1873,
          "name": "OD1",
          "element": "O",
          "coord": [
            -1.8224999904632568,
            -2.135999917984009,
            4.845900058746338
          ]
        },
        {
          "atom_index": 1874,
          "name": "ND2",
          "element": "N",
          "coord": [
            -1.906599998474121,
            -2.3326001167297363,
            4.91379976272583
          ]
        }
      ]
    },
    {
      "id": "B:35",
      "chain": "B",
      "resseq": 35,
      "icode": "",
      "resname": "GLN",
      "hetflag": " ",
      "sasa": 7.601048469543457,
      "atoms": [
        {
          "atom_index": 1875,
          "name": "N",
          "element": "N",
          "coord": [
            -1.7121000289916992,
            -2.4707999229431152,
            4.440800189971924
          ]
        },
        {
          "atom_index": 1876,
          "name": "CA",
          "element": "C",
          "coord": [
            -1.6532000303268433,
            -2.462599992752075,
            4.306600093841553
          ]
        },
        {
          "atom_index": 1877,
          "name": "C",
          "element": "C",
          "coord": [
            -1.5963000059127808,
            -2.321500062942505,
            4.289299964904785
          ]
        },
        {
          "atom_index": 1878,
          "name": "O",
          "element": "O",
          "coord": [
            -1.5913000106811523,
            -2.2671000957489014,
            4.178699970245361
          ]
        },
        {
          "atom_index": 1879,
          "name": "CB",
          "element": "C",
          "coord": [
            -1.7516000270843506,
            -2.504499912261963,
            4.195300102233887
          ]
        },
        {
          "atom_index": 1880,
          "name": "CG",
          "element": "C",
          "coord": [
            -1.8013999462127686,
            -2.649399995803833,
            4.2093000411987305
          ]
        },
        {
          "atom_index": 1881,
          "name": "CD",
          "element": "C",
          "coord": [
            -1.9495999813079834,
            -2.6654999256134033,
            4.242099761962891
          ]
        },
        {
          "atom_index": 1882,
          "name": "OE1",
          "element": "O",
          "coord": [
            -2.029099941253662,
            -2.569999933242798,
            4.243000030517578
          ]
        },
        {
          "atom_index": 1883,
          "name": "NE2",
          "element": "N",
          "coord": [
            -1.9916000366210938,
            -2.789799928665161,
            4.262499809265137
          ]
        }
      ]
    },
    {
      "id": "B:36",
      "chain": "B",
      "resseq": 36,
      "icode": "",
      "resname": "LYS",
      "hetflag": " ",
      "sasa": 1.0153143405914307,
      "atoms": [
        {
          "atom_index": 1884,
          "name": "N",
          "element": "N",
          "coord": [
            -1.5498000383377075,
            -2.2643001079559326,
            4.402100086212158
          ]
        },
        {
          "atom_index": 1885,
          "name": "CA",
          "element": "C",
          "coord": [
            -1.4904999732971191,
            -2.131200075149536,
            4.412600040435791
          ]
        },
        {
          "atom_index": 1886,
          "name": "C",
          "element": "C",
          "coord": [
            -1.3458000421524048,
            -2.145400047302246,
            4.456500053405762
          ]
        },
        {
          "atom_index": 1887,
          "name": "O",
          "element": "O",
          "coord": [
            -1.3122999668121338,
            -2.2416999340057373,
            4.5269999504089355
          ]
        },
        {
          "atom_index": 1888,
          "name": "CB",
          "element": "C",
          "coord": [
            -1.5654000043869019,
            -2.045799970626831,
            4.5177001953125
          ]
        },
        {
          "atom_index": 1889,
          "name": "CG",
          "element": "C",
          "coord": [
            -1.7062000036239624,
            -2.003700017929077,
            4.478899955749512
          ]
        },
        {
          "atom_index": 1890,
          "name": "CD",
          "element": "C",
          "coord": [
            -1.7482999563217163,
            -1.8791999816894531,
            4.553899765014648
          ]
        },
        {
          "atom_index": 1891,
          "name": "CE",
          "element": "C",
          "coord": [
            -1.881100058555603,
            -1.8269000053405762,
            4.505099773406982
          ]
        },
        {
          "atom_index": 1892,
          "name": "NZ",
          "element": "N",
          "coord": [
            -1.9859999418258667,
            -1.8372999429702759,
            4.609899997711182
          ]
        }
      ]
    },
    {
      "id": "B:37",
      "chain": "B",
      "resseq": 37,
      "icode": "",
      "resname": "ASN",
      "hetflag": " ",
      "sasa": 0.0,
      "atoms": [
        {
          "atom_index": 1893,
          "name": "N",
          "element": "N",
          "coord": [
            -1.2610000371932983,
            -2.0473999977111816,
            4.417399883270264
          ]
        },
        {
          "atom_index": 1894,
          "name": "CA",
          "element": "C",
          "coord": [
            -1.120300054550171,
            -2.0385000705718994,
            4.458799839019775
          ]
        },
        {
          "atom_index": 1895,
          "name": "C",
          "element": "C",
          "coord": [
            -1.1124999523162842,
            -1.9413000345230103,
            4.5777997970581055
          ]
        },
        {
          "atom_index": 1896,
          "name": "O",
          "element": "O",
          "coord": [
            -1.1553000211715698,
            -1.8265000581741333,
            4.565700054168701
          ]
        },
        {
          "atom_index": 1897,
          "name": "CB",
          "element": "C",
          "coord": [
            -1.0324000120162964,
            -1.9917000532150269,
            4.343599796295166
          ]
        },
        {
          "atom_index": 1898,
          "name": "CG",
          "element": "C",
          "coord": [
            -1.020900011062622,
            -2.0941998958587646,
            4.235199928283691
          ]
        },
        {
          "atom_index": 1899,
          "name": "OD1",
          "element": "O",
          "coord": [
            -0.9380000233650208,
            -2.1854000091552734,
            4.242099761962891
          ]
        },
        {
          "atom_index": 1900,
          "name": "ND2",
          "element": "N",
          "coord": [
            -1.1080000400543213,
            -2.0848000049591064,
            4.135200023651123
          ]
        }
      ]
    },
    {
      "id": "B:38",
      "chain": "B",
      "resseq": 38,
      "icode": "",
      "resname": "TYR",
      "hetflag": " ",
      "sasa": 0.0,
      "atoms": [
        {
          "atom_index": 1901,
          "name": "N",
          "element": "N",
          "coord": [
            -1.0658999681472778,
            -1.9882999658584595,
            4.694200038909912
          ]
        },
        {
          "atom_index": 1902,
          "name": "CA",
          "element": "C",
          "coord": [
            -1.0602999925613403,
            -1.9043999910354614,
            4.8144001960754395
          ]
        },
        {
          "atom_index": 1903,
          "name": "C",
          "element": "C",
          "coord": [
            -0.9286999702453613,
            -1.8265999555587769,
            4.819799900054932
          ]
        },
        {
          "atom_index": 1904,
          "name": "O",
          "element": "O",
          "coord": [
            -0.8493000268936157,
            -1.8415000438690186,
            4.913099765777588
          ]
        },
        {
          "atom_index": 1905,
          "name": "CB",
          "element": "C",
          "coord": [
            -1.0878000259399414,
            -1.986799955368042,
            4.943399906158447
          ]
        },
        {
          "atom_index": 1906,
          "name": "CG",
          "element": "C",
          "coord": [
            -1.2338000535964966,
            -2.0176000595092773,
            4.970900058746338
          ]
        },
        {
          "atom_index": 1907,
          "name": "CD1",
          "element": "C",
          "coord": [
            -1.2961000204086304,
            -1.9723000526428223,
            5.086900234222412
          ]
        },
        {
          "atom_index": 1908,
          "name": "CD2",
          "element": "C",
          "coord": [
            -1.30840003490448,
            -2.095900058746338,
            4.8831000328063965
          ]
        },
        {
          "atom_index": 1909,
          "name": "CE1",
          "element": "C",
          "coord": [
            -1.4293999671936035,
            -2.004199981689453,
            5.114799976348877
          ]
        },
        {
          "atom_index": 1910,
          "name": "CE2",
          "element": "C",
          "coord": [
            -1.4427000284194946,
            -2.125999927520752,
            4.908400058746338
          ]
        },
        {
          "atom_index": 1911,
          "name": "CZ",
          "element": "C",
          "coord": [
            -1.5025999546051025,
            -2.080899953842163,
            5.024899959564209
          ]
        },
        {
          "atom_index": 1912,
          "name": "OH",
          "element": "O",
          "coord": [
            -1.6339999437332153,
            -2.115499973297119,
            5.049600124359131
          ]
        }
      ]
    },
    {
      "id": "B:39",
      "chain": "B",
      "resseq": 39,
      "icode": "",
      "resname": "LEU",
      "hetflag": " ",
      "sasa": 0.0,
      "atoms": [
        {
          "atom_index": 1913,
          "name": "N",
          "element": "N",
          "coord": [
            -0.9093000292778015,
            -1.7409000396728516,
            4.717800140380859
          ]
        },
        {
          "atom_index": 1914,
          "name": "CA",
          "element": "C",
          "coord": [
            -0.7939000129699707,
            -1.6547000408172607,
            4.696700096130371
          ]
        },
        {
          "atom_index": 1915,
          "name": "C",
          "element": "C",
          "coord": [
            -0.8360000252723694,
            -1.5083999633789062,
            4.6855998039245605
          ]
        },
        {
          "atom_index": 1916,
          "name": "O",
          "element": "O",
          "coord": [
            -0.9302999973297119,
            -1.4753999710083008,
            4.61269998550415
          ]
        },
        {
          "atom_index": 1917,
          "name": "CB",
          "element": "C",
          "coord": [
            -0.7178999781608582,
            -1.6963000297546387,
            4.570199966430664
          ]
        },
        {
          "atom_index": 1918,
          "name": "CG",
          "element": "C",
          "coord": [
            -0.5824000239372253,
            -1.6294000148773193,
            4.5559000968933105
          ]
        },
        {
          "atom_index": 1919,
          "name": "CD1",
          "element": "C",
          "coord": [
            -0.4715999960899353,
            -1.7269999980926514,
            4.573699951171875
          ]
        },
        {
          "atom_index": 1920,
          "name": "CD2",
          "element": "C",
          "coord": [
            -0.5720000267028809,
            -1.549299955368042,
            4.427700042724609
          ]
        }
      ]
    },
    {
      "id": "B:40",
      "chain": "B",
      "resseq": 40,
      "icode": "",
      "resname": "ALA",
      "hetflag": " ",
      "sasa": 0.0,
      "atoms": [
        {
          "atom_index": 1921,
          "name": "N",
          "element": "N",
          "coord": [
            -0.7634999752044678,
            -1.420199990272522,
            4.756899833679199
          ]
        },
        {
          "atom_index": 1922,
          "name": "CA",
          "element": "C",
          "coord": [
            -0.786899983882904,
            -1.276900053024292,
            4.755000114440918
          ]
        },
        {
          "atom_index": 1923,
          "name": "C",
          "element": "C",
          "coord": [
            -0.6593000292778015,
            -1.2038999795913696,
            4.721399784088135
          ]
        },
        {
          "atom_index": 1924,
          "name": "O",
          "element": "O",
          "coord": [
            -0.5497999787330627,
            -1.2575000524520874,
            4.7418999671936035
          ]
        },
        {
          "atom_index": 1925,
          "name": "CB",
          "element": "C",
          "coord": [
            -0.839900016784668,
            -1.2309999465942383,
            4.889500141143799
          ]
        }
      ]
    },
    {
      "id": "B:41",
      "chain": "B",
      "resseq": 41,
      "icode": "",
      "resname": "TRP",
      "hetflag": " ",
      "sasa": 0.0,
      "atoms": [
        {
          "atom_index": 1926,
          "name": "N",
          "element": "N",
          "coord": [
            -0.6726999878883362,
            -1.0823999643325806,
            4.667300224304199
          ]
        },
        {
          "atom_index": 1927,
          "name": "CA",
          "element": "C",
          "coord": [
            -0.5600000023841858,
            -0.9945999979972839,
            4.638500213623047
          ]
        },
        {
          "atom_index": 1928,
          "name": "C",
          "element": "C",
          "coord": [
            -0.5820000171661377,
            -0.8629999756813049,
            4.7133002281188965
          ]
        },
        {
          "atom_index": 1929,
          "name": "O",
          "element": "O",
          "coord": [
            -0.6922000050544739,
            -0.807699978351593,
            4.710000038146973
          ]
        },
        {
          "atom_index": 1930,
          "name": "CB",
          "element": "C",
          "coord": [
            -0.545799970626831,
            -0.9674000144004822,
            4.488900184631348
          ]
        },
        {
          "atom_index": 1931,
          "name": "CG",
          "element": "C",
          "coord": [
            -0.49140000343322754,
            -1.0815999507904053,
            4.408599853515625
          ]
        },
        {
          "atom_index": 1932,
          "name": "CD1",
          "element": "C",
          "coord": [
            -0.5633999705314636,
            -1.1706000566482544,
            4.335000038146973
          ]
        },
        {
          "atom_index": 1933,
          "name": "CD2",
          "element": "C",
          "coord": [
            -0.3529999852180481,
            -1.1096999645233154,
            4.3815999031066895
          ]
        },
        {
          "atom_index": 1934,
          "name": "NE1",
          "element": "N",
          "coord": [
            -0.4787999987602234,
            -1.2533999681472778,
            4.264900207519531
          ]
        },
        {
          "atom_index": 1935,
          "name": "CE2",
          "element": "C",
          "coord": [
            -0.3490999937057495,
            -1.2199000120162964,
            4.293399810791016
          ]
        },
        {
          "atom_index": 1936,
          "name": "CE3",
          "element": "C",
          "coord": [
            -0.23160000145435333,
            -1.051900029182434,
            4.422900199890137
          ]
        },
        {
          "atom_index": 1937,
          "name": "CZ2",
          "element": "C",
          "coord": [
            -0.2290000021457672,
            -1.2754000425338745,
            4.247700214385986
          ]
        },
        {
          "atom_index": 1938,
          "name": "CZ3",
          "element": "C",
          "coord": [
            -0.11230000108480453,
            -1.1059999465942383,
            4.376500129699707
          ]
        },
        {
          "atom_index": 1939,
          "name": "CH2",
          "element": "C",
          "coord": [
            -0.11159999668598175,
            -1.2165000438690186,
            4.29010009765625
          ]
        }
      ]
    },
    {
      "id": "B:42",
      "chain": "B",
      "resseq": 42,
      "icode": "",
      "resname": "TYR",
      "hetflag": " ",
      "sasa": 0.0,
      "atoms": [
        {
          "atom_index": 1940,
          "name": "N",
          "element": "N",
          "coord": [
            -0.47749999165534973,
            -0.8151999711990356,
            4.782299995422363
          ]
        },
        {
          "atom_index": 1941,
          "name": "CA",
          "element": "C",
          "coord": [
            -0.4749999940395355,
            -0.6887000203132629,
            4.856500148773193
          ]
        },
        {
          "atom_index": 1942,
          "name": "C",
          "element": "C",
          "coord": [
            -0.36980000138282776,
            -0.6003000140190125,
            4.795499801635742
          ]
        },
        {
          "atom_index": 1943,
          "name": "O",
          "element": "O",
          "coord": [
            -0.2687999904155731,
            -0.6514000296592712,
            4.74560022354126
          ]
        },
        {
          "atom_index": 1944,
          "name": "CB",
          "element": "C",
          "coord": [
            -0.44190001487731934,
            -0.7109000086784363,
            5.00570011138916
          ]
        },
        {
          "atom_index": 1945,
          "name": "CG",
          "element": "C",
          "coord": [
            -0.5475000143051147,
            -0.7907999753952026,
            5.077600002288818
          ]
        },
        {
          "atom_index": 1946,
          "name": "CD1",
          "element": "C",
          "coord": [
            -0.6535000205039978,
            -0.7278000116348267,
            5.141499996185303
          ]
        },
        {
          "atom_index": 1947,
          "name": "CD2",
          "element": "C",
          "coord": [
            -0.5443999767303467,
            -0.9297000169754028,
            5.077499866485596
          ]
        },
        {
          "atom_index": 1948,
          "name": "CE1",
          "element": "C",
          "coord": [
            -0.753000020980835,
            -0.8008999824523926,
            5.204500198364258
          ]
        },
        {
          "atom_index": 1949,
          "name": "CE2",
          "element": "C",
          "coord": [
            -0.6439999938011169,
            -1.0041999816894531,
            5.140100002288818
          ]
        },
        {
          "atom_index": 1950,
          "name": "CZ",
          "element": "C",
          "coord": [
            -0.7479000091552734,
            -0.9391999840736389,
            5.203199863433838
          ]
        },
        {
          "atom_index": 1951,
          "name": "OH",
          "element": "O",
          "coord": [
            -0.8439000248908997,
            -1.013100028038025,
            5.266900062561035
          ]
        }
      ]
    },
    {
      "id": "B:43",
      "chain": "B",
      "resseq": 43,
      "icode": "",
      "resname": "GLN",
      "hetflag": " ",
      "sasa": 0.0,
      "atoms": [
        {
          "atom_index": 1952,
          "name": "N",
          "element": "N",
          "coord": [
            -0.3919999897480011,
            -0.46790000796318054,
            4.800899982452393
          ]
        },
        {
          "atom_index": 1953,
          "name": "CA",
          "element": "C",
          "coord": [
            -0.29809999465942383,
            -0.3659000098705292,
            4.752399921417236
          ]
        },
        {
          "atom_index": 1954,
          "name": "C",
          "element": "C",
          "coord": [
            -0.2554999887943268,
            -0.27970001101493835,
            4.873499870300293
          ]
        },
        {
          "atom_index": 1955,
          "name": "O",
          "element": "O",
          "coord": [
            -0.3409999907016754,
            -0.2362000048160553,
            4.950200080871582
          ]
        },
        {
          "atom_index": 1956,
          "name": "CB",
          "element": "C",
          "coord": [
            -0.3659000098705292,
            -0.27959999442100525,
            4.645999908447266
          ]
        },
        {
          "atom_index": 1957,
          "name": "CG",
          "element": "C",
          "coord": [
            -0.2851000130176544,
            -0.16030000150203705,
            4.603099822998047
          ]
        },
        {
          "atom_index": 1958,
          "name": "CD",
          "element": "C",
          "coord": [
            -0.3684999942779541,
            -0.05979999899864197,
            4.528299808502197
          ]
        },
        {
          "atom_index": 1959,
          "name": "OE1",
          "element": "O",
          "coord": [
            -0.4580000042915344,
            0.002899999963119626,
            4.585000038146973
          ]
        },
        {
          "atom_index": 1960,
          "name": "NE2",
          "element": "N",
          "coord": [
            -0.3393000066280365,
            -0.039799999445676804,
            4.399799823760986
          ]
        }
      ]
    },
    {
      "id": "B:44",
      "chain": "B",
      "resseq": 44,
      "icode": "",
      "resname": "GLN",
      "hetflag": " ",
      "sasa": 0.0,
      "atoms": [
        {
          "atom_index": 1961,
          "name": "N",
          "element": "N",
          "coord": [
            -0.12530000507831573,
            -0.257999986410141,
            4.893400192260742
          ]
        },
        {
          "atom_index": 1962,
          "name": "CA",
          "element": "C",
          "coord": [
            -0.07800000160932541,
            -0.17470000684261322,
            5.003200054168701
          ]
        },
        {
          "atom_index": 1963,
          "name": "C",
          "element": "C",
          "coord": [
            0.007300000172108412,
            -0.060600001364946365,
            4.950399875640869
          ]
        },
        {
          "atom_index": 1964,
          "name": "O",
          "element": "O",
          "coord": [
            0.12380000203847885,
            -0.08009999990463257,
            4.913700103759766
          ]
        },
        {
          "atom_index": 1965,
          "name": "CB",
          "element": "C",
          "coord": [
            -0.006800000090152025,
            -0.2563999891281128,
            5.111499786376953
          ]
        },
        {
          "atom_index": 1966,
          "name": "CG",
          "element": "C",
          "coord": [
            0.035100001841783524,
            -0.17030000686645508,
            5.229400157928467
          ]
        },
        {
          "atom_index": 1967,
          "name": "CD",
          "element": "C",
          "coord": [
            0.09040000289678574,
            -0.25060001015663147,
            5.342899799346924
          ]
        },
        {
          "atom_index": 1968,
          "name": "OE1",
          "element": "O",
          "coord": [
            0.1476999968290329,
            -0.35749998688697815,
            5.32480001449585
          ]
        },
        {
          "atom_index": 1969,
          "name": "NE2",
          "element": "N",
          "coord": [
            0.07769999653100967,
            -0.19900000095367432,
            5.464000225067139
          ]
        }
      ]
    },
    {
      "id": "B:45",
      "chain": "B",
      "resseq": 45,
      "icode": "",
      "resname": "LYS",
      "hetflag": " ",
      "sasa": 0.0,
      "atoms": [
        {
          "atom_index": 1970,
          "name": "N",
          "element": "N",
          "coord": [
            -0.05270000174641609,
            0.05869999900460243,
            4.942200183868408
          ]
        },
        {
          "atom_index": 1971,
          "name": "CA",
          "element": "C",
          "coord": [
            0.01600000075995922,
            0.1777999997138977,
            4.893499851226807
          ]
        },
        {
          "atom_index": 1972,
          "name": "C",
          "element": "C",
          "coord": [
            0.10530000180006027,
            0.2305999994277954,
            5.00600004196167
          ]
        },
        {
          "atom_index": 1973,
          "name": "O",
          "element": "O",
          "coord": [
            0.0731000006198883,
            0.20960000157356262,
            5.1244001388549805
          ]
        },
        {
          "atom_index": 1974,
          "name": "CB",
          "element": "C",
          "coord": [
            -0.08410000056028366,
            0.28529998660087585,
            4.84689998626709
          ]
        },
        {
          "atom_index": 1975,
          "name": "CG",
          "element": "C",
          "coord": [
            -0.1673000007867813,
            0.2442999929189682,
            4.725900173187256
          ]
        },
        {
          "atom_index": 1976,
          "name": "CD",
          "element": "C",
          "coord": [
            -0.2542000114917755,
            0.35929998755455017,
            4.68120002746582
          ]
        },
        {
          "atom_index": 1977,
          "name": "CE",
          "element": "C",
          "coord": [
            -0.34880000352859497,
            0.31949999928474426,
            4.571400165557861
          ]
        },
        {
          "atom_index": 1978,
          "name": "NZ",
          "element": "N",
          "coord": [
            -0.3959999978542328,
            0.43689998984336853,
            4.493599891662598
          ]
        }
      ]
    },
    {
      "id": "B:46",
      "chain": "B",
      "resseq": 46,
      "icode": "",
      "resname": "PRO",
      "hetflag": " ",
      "sasa": 0.0,
      "atoms": [
        {
          "atom_index": 1979,
          "name": "N",
          "element": "N",
          "coord": [
            0.21819999814033508,
            0.2978000044822693,
            4.9720001220703125
          ]
        },
        {
          "atom_index": 1980,
          "name": "CA",
          "element": "C",
          "coord": [
            0.3077000081539154,
            0.3490000069141388,
            5.0782999992370605
          ]
        },
        {
          "atom_index": 1981,
          "name": "C",
          "element": "C",
          "coord": [
            0.23929999768733978,
            0.42910000681877136,
            5.190000057220459
          ]
        },
        {
          "atom_index": 1982,
          "name": "O",
          "element": "O",
          "coord": [
            0.1565999984741211,
            0.5160999894142151,
            5.162799835205078
          ]
        },
        {
          "atom_index": 1983,
          "name": "CB",
          "element": "C",
          "coord": [
            0.4092000126838684,
            0.4341000020503998,
            5.002399921417236
          ]
        },
        {
          "atom_index": 1984,
          "name": "CG",
          "element": "C",
          "coord": [
            0.3610999882221222,
            0.43939998745918274,
            4.85890007019043
          ]
        },
        {
          "atom_index": 1985,
          "name": "CD",
          "element": "C",
          "coord": [
            0.27320000529289246,
            0.32499998807907104,
            4.8368000984191895
          ]
        }
      ]
    },
    {
      "id": "B:47",
      "chain": "B",
      "resseq": 47,
      "icode": "",
      "resname": "GLY",
      "hetflag": " ",
      "sasa": 0.0,
      "atoms": [
        {
          "atom_index": 1986,
          "name": "N",
          "element": "N",
          "coord": [
            0.27410000562667847,
            0.3952000141143799,
            5.3144001960754395
          ]
        },
        {
          "atom_index": 1987,
          "name": "CA",
          "element": "C",
          "coord": [
            0.2240000069141388,
            0.4587000012397766,
            5.436200141906738
          ]
        },
        {
          "atom_index": 1988,
          "name": "C",
          "element": "C",
          "coord": [
            0.08030000329017639,
            0.4253999888896942,
            5.47189998626709
          ]
        },
        {
          "atom_index": 1989,
          "name": "O",
          "element": "O",
          "coord": [
            0.024700000882148743,
            0.4869000017642975,
            5.563499927520752
          ]
        }
      ]
    },
    {
      "id": "B:48",
      "chain": "B",
      "resseq": 48,
      "icode": "",
      "resname": "GLN",
      "hetflag": " ",
      "sasa": 0.0,
      "atoms": [
        {
          "atom_index": 1990,
          "name": "N",
          "element": "N",
          "coord": [
            0.01940000057220459,
            0.3264000117778778,
            5.402100086212158
          ]
        },
        {
          "atom_index": 1991,
          "name": "CA",
          "element": "C",
          "coord": [
            -0.11869999766349792,
            0.28839999437332153,
            5.423600196838379
          ]
        },
        {
          "atom_index": 1992,
          "name": "C",
          "element": "C",
          "coord": [
            -0.13369999825954437,
            0.14030000567436218,
            5.459099769592285
          ]
        },
        {
          "atom_index": 1993,
          "name": "O",
          "element": "O",
          "coord": [
            -0.04280000180006027,
            0.061400000005960464,
            5.4369001388549805
          ]
        },
        {
          "atom_index": 1994,
          "name": "CB",
          "element": "C",
          "coord": [
            -0.20020000636577606,
            0.3179999887943268,
            5.297699928283691
          ]
        },
        {
          "atom_index": 1995,
          "name": "CG",
          "element": "C",
          "coord": [
            -0.21660000085830688,
            0.4648999869823456,
            5.262400150299072
          ]
        },
        {
          "atom_index": 1996,
          "name": "CD",
          "element": "C",
          "coord": [
            -0.3034999966621399,
            0.48339998722076416,
            5.139100074768066
          ]
        },
        {
          "atom_index": 1997,
          "name": "OE1",
          "element": "O",
          "coord": [
            -0.3716999888420105,
            0.391400009393692,
            5.090400218963623
          ]
        },
        {
          "atom_index": 1998,
          "name": "NE2",
          "element": "N",
          "coord": [
            -0.3046000003814697,
            0.6043999791145325,
            5.0868000984191895
          ]
        }
      ]
    },
    {
      "id": "B:49",
      "chain": "B",
      "resseq": 49,
      "icode": "",
      "resname": "SER",
      "hetflag": " ",
      "sasa": 0.0,
      "atoms": [
        {
          "atom_index": 1999,
          "name": "N",
          "element": "N",
          "coord": [
            -0.25119999051094055,
            0.10320000350475311,
            5.512199878692627
          ]
        },
        {
          "atom_index": 2000,
          "name": "CA",
          "element": "C",
          "coord": [
            -0.28349998593330383,
            -0.03539999946951866,
            5.542399883270264
          ]
        },
        {
          "atom_index": 2001,
          "name": "C",
          "element": "C",
          "coord": [
            -0.3319999873638153,
            -0.10320000350475311,
            5.41349983215332
          ]
        },
        {
          "atom_index": 2002,
          "name": "O",
          "element": "O",
          "coord": [
            -0.3716000020503998,
            -0.032600000500679016,
            5.319799900054932
          ]
        },
        {
          "atom_index": 2003,
          "name": "CB",
          "element": "C",
          "coord": [
            -0.38960000872612,
            -0.044199999421834946,
            5.651400089263916
          ]
        },
        {
          "atom_index": 2004,
          "name": "OG",
          "element": "O",
          "coord": [
            -0.49570000171661377,
            0.04769999906420708,
            5.632999897003174
          ]
        }
      ]
    },
    {
      "id": "B:50",
      "chain": "B",
      "resseq": 50,
      "icode": "",
      "resname": "PRO",
      "hetflag": " ",
      "sasa": 0.0,
      "atoms": [
        {
          "atom_index": 2005,
          "name": "N",
          "element": "N",
          "coord": [
            -0.33149999380111694,
            -0.23899999260902405,
            5.405200004577637
          ]
        },
        {
          "atom_index": 2006,
          "name": "CA",
          "element": "C",
          "coord": [
            -0.3781999945640564,
            -0.30379998683929443,
            5.281700134277344
          ]
        },
        {
          "atom_index": 2007,
          "name": "C",
          "element": "C",
          "coord": [
            -0.5266000032424927,
            -0.2786000072956085,
            5.253799915313721
          ]
        },
        {
          "atom_index": 2008,
          "name": "O",
          "element": "O",
          "coord": [
            -0.6064000129699707,
            -0.2524999976158142,
            5.345799922943115
          ]
        },
        {
          "atom_index": 2009,
          "name": "CB",
          "element": "C",
          "coord": [
            -0.3479999899864197,
            -0.45190000534057617,
            5.30620002746582
          ]
        },
        {
          "atom_index": 2010,
          "name": "CG",
          "element": "C",
          "coord": [
            -0.24289999902248383,
            -0.4521999955177307,
            5.413700103759766
          ]
        },
        {
          "atom_index": 2011,
          "name": "CD",
          "element": "C",
          "coord": [
            -0.2833999991416931,
            -0.33959999680519104,
            5.502099990844727
          ]
        }
      ]
    },
    {
      "id": "B:51",
      "chain": "B",
      "resseq": 51,
      "icode": "",
      "resname": "LYS",
      "hetflag": " ",
      "sasa": 0.0,
      "atoms": [
        {
          "atom_index": 2012,
          "name": "N",
          "element": "N",
          "coord": [
            -0.5615000128746033,
            -0.2809999883174896,
            5.124100208282471
          ]
        },
        {
          "atom_index": 2013,
          "name": "CA",
          "element": "C",
          "coord": [
            -0.6978999972343445,
            -0.26159998774528503,
            5.077099800109863
          ]
        },
        {
          "atom_index": 2014,
          "name": "C",
          "element": "C",
          "coord": [
            -0.7317000031471252,
            -0.3792000114917755,
            4.986499786376953
          ]
        },
        {
          "atom_index": 2015,
          "name": "O",
          "element": "O",
          "coord": [
            -0.6484000086784363,
            -0.4198000133037567,
            4.906700134277344
          ]
        },
        {
          "atom_index": 2016,
          "name": "CB",
          "element": "C",
          "coord": [
            -0.7145000100135803,
            -0.12150000035762787,
            5.012499809265137
          ]
        },
        {
          "atom_index": 2017,
          "name": "CG",
          "element": "C",
          "coord": [
            -0.8274000287055969,
            -0.10509999841451645,
            4.9079999923706055
          ]
        },
        {
          "atom_index": 2018,
          "name": "CD",
          "element": "C",
          "coord": [
            -0.7946000099182129,
            0.004000000189989805,
            4.80019998550415
          ]
        },
        {
          "atom_index": 2019,
          "name": "CE",
          "element": "C",
          "coord": [
            -0.873199999332428,
            -0.00570000009611249,
            4.669600009918213
          ]
        },
        {
          "atom_index": 2020,
          "name": "NZ",
          "element": "N",
          "coord": [
            -0.8195000290870667,
            0.08429999649524689,
            4.561600208282471
          ]
        }
      ]
    },
    {
      "id": "B:52",
      "chain": "B",
      "resseq": 52,
      "icode": "",
      "resname": "LEU",
      "hetflag": " ",
      "sasa": 0.0,
      "atoms": [
        {
          "atom_index": 2021,
          "name": "N",
          "element": "N",
          "coord": [
            -0.8489000201225281,
            -0.4399999976158142,
            5.007900238037109
          ]
        },
        {
          "atom_index": 2022,
          "name": "CA",
          "element": "C",
          "coord": [
            -0.8971999883651733,
            -0.5534999966621399,
            4.930699825286865
          ]
        },
        {
          "atom_index": 2023,
          "name": "C",
          "element": "C",
          "coord": [
            -0.9311000108718872,
            -0.5116999745368958,
            4.7881999015808105
          ]
        },
        {
          "atom_index": 2024,
          "name": "O",
          "element": "O",
          "coord": [
            -1.0078999996185303,
            -0.41760000586509705,
            4.765100002288818
          ]
        },
        {
          "atom_index": 2025,
          "name": "CB",
          "element": "C",
          "coord": [
            -1.017899990081787,
            -0.6197999715805054,
            5.0019001960754395
          ]
        },
        {
          "atom_index": 2026,
          "name": "CG",
          "element": "C",
          "coord": [
            -1.0853999853134155,
            -0.7411999702453613,
            4.934299945831299
          ]
        },
        {
          "atom_index": 2027,
          "name": "CD1",
          "element": "C",
          "coord": [
            -0.9937000274658203,
            -0.8650000095367432,
            4.928299903869629
          ]
        },
        {
          "atom_index": 2028,
          "name": "CD2",
          "element": "C",
          "coord": [
            -1.214900016784668,
            -0.7728000283241272,
            5.0015997886657715
          ]
        }
      ]
    },
    {
      "id": "B:53",
      "chain": "B",
      "resseq": 53,
      "icode": "",
      "resname": "LEU",
      "hetflag": " ",
      "sasa": 0.0,
      "atoms": [
        {
          "atom_index": 2029,
          "name": "N",
          "element": "N",
          "coord": [
            -0.8745999932289124,
            -0.5856000185012817,
            4.694200038909912
          ]
        },
        {
          "atom_index": 2030,
          "name": "CA",
          "element": "C",
          "coord": [
            -0.8877999782562256,
            -0.5651000142097473,
            4.551599979400635
          ]
        },
        {
          "atom_index": 2031,
          "name": "C",
          "element": "C",
          "coord": [
            -0.9797000288963318,
            -0.6687999963760376,
            4.487500190734863
          ]
        },
        {
          "atom_index": 2032,
          "name": "O",
          "element": "O",
          "coord": [
            -1.0769000053405762,
            -0.6327000260353088,
            4.421500205993652
          ]
        },
        {
          "atom_index": 2033,
          "name": "CB",
          "element": "C",
          "coord": [
            -0.7470999956130981,
            -0.5819000005722046,
            4.492400169372559
          ]
        },
        {
          "atom_index": 2034,
          "name": "CG",
          "element": "C",
          "coord": [
            -0.6850000023841858,
            -0.46970000863075256,
            4.411900043487549
          ]
        },
        {
          "atom_index": 2035,
          "name": "CD1",
          "element": "C",
          "coord": [
            -0.6930999755859375,
            -0.33570000529289246,
            4.4857001304626465
          ]
        },
        {
          "atom_index": 2036,
          "name": "CD2",
          "element": "C",
          "coord": [
            -0.5421000123023987,
            -0.5045999884605408,
            4.377500057220459
          ]
        }
      ]
    },
    {
      "id": "B:54",
      "chain": "B",
      "resseq": 54,
      "icode": "",
      "resname": "ILE",
      "hetflag": " ",
      "sasa": 0.0,
      "atoms": [
        {
          "atom_index": 2037,
          "name": "N",
          "element": "N",
          "coord": [
            -0.944100022315979,
            -0.7978000044822693,
            4.502299785614014
          ]
        },
        {
          "atom_index": 2038,
          "name": "CA",
          "element": "C",
          "coord": [
            -1.0090999603271484,
            -0.9142000079154968,
            4.4405999183654785
          ]
        },
        {
          "atom_index": 2039,
          "name": "C",
          "element": "C",
          "coord": [
            -1.0427000522613525,
            -1.0195000171661377,
            4.545899868011475
          ]
        },
        {
          "atom_index": 2040,
          "name": "O",
          "element": "O",
          "coord": [
            -0.9641000032424927,
            -1.0407999753952026,
            4.637599945068359
          ]
        },
        {
          "atom_index": 2041,
          "name": "CB",
          "element": "C",
          "coord": [
            -0.9106000065803528,
            -0.9740999937057495,
            4.332799911499023
          ]
        },
        {
          "atom_index": 2042,
          "name": "CG1",
          "element": "C",
          "coord": [
            -0.8676999807357788,
            -0.8727999925613403,
            4.223700046539307
          ]
        },
        {
          "atom_index": 2043,
          "name": "CG2",
          "element": "C",
          "coord": [
            -0.9577999711036682,
            -1.1053999662399292,
            4.271200180053711
          ]
        },
        {
          "atom_index": 2044,
          "name": "CD1",
          "element": "C",
          "coord": [
            -0.9708999991416931,
            -0.8353000283241272,
            4.122700214385986
          ]
        }
      ]
    },
    {
      "id": "B:55",
      "chain": "B",
      "resseq": 55,
      "icode": "",
      "resname": "TYR",
      "hetflag": " ",
      "sasa": 0.0630597174167633,
      "atoms": [
        {
          "atom_index": 2045,
          "name": "N",
          "element": "N",
          "coord": [
            -1.1610000133514404,
            -1.0824999809265137,
            4.5346999168396
          ]
        },
        {
          "atom_index": 2046,
          "name": "CA",
          "element": "C",
          "coord": [
            -1.2019000053405762,
            -1.19760000705719,
            4.61460018157959
          ]
        },
        {
          "atom_index": 2047,
          "name": "C",
          "element": "C",
          "coord": [
            -1.2541999816894531,
            -1.3049999475479126,
            4.522500038146973
          ]
        },
        {
          "atom_index": 2048,
          "name": "O",
          "element": "O",
          "coord": [
            -1.2955000400543213,
            -1.2735999822616577,
            4.410600185394287
          ]
        },
        {
          "atom_index": 2049,
          "name": "CB",
          "element": "C",
          "coord": [
            -1.2949999570846558,
            -1.167099952697754,
            4.73360013961792
          ]
        },
        {
          "atom_index": 2050,
          "name": "CG",
          "element": "C",
          "coord": [
            -1.416599988937378,
            -1.0816999673843384,
            4.706600189208984
          ]
        },
        {
          "atom_index": 2051,
          "name": "CD1",
          "element": "C",
          "coord": [
            -1.5377999544143677,
            -1.13919997215271,
            4.67080020904541
          ]
        },
        {
          "atom_index": 2052,
          "name": "CD2",
          "element": "C",
          "coord": [
            -1.4148999452590942,
            -0.9451000094413757,
            4.731800079345703
          ]
        },
        {
          "atom_index": 2053,
          "name": "CE1",
          "element": "C",
          "coord": [
            -1.6518000364303589,
            -1.0612000226974487,
            4.650199890136719
          ]
        },
        {
          "atom_index": 2054,
          "name": "CE2",
          "element": "C",
          "coord": [
            -1.5282000303268433,
            -0.866100013256073,
            4.712299823760986
          ]
        },
        {
          "atom_index": 2055,
          "name": "CZ",
          "element": "C",
          "coord": [
            -1.6461999416351318,
            -0.9244999885559082,
            4.670499801635742
          ]
        },
        {
          "atom_index": 2056,
          "name": "OH",
          "element": "O",
          "coord": [
            -1.757200002670288,
            -0.8464000225067139,
            4.6504998207092285
          ]
        }
      ]
    },
    {
      "id": "B:56",
      "chain": "B",
      "resseq": 56,
      "icode": "",
      "resname": "TRP",
      "hetflag": " ",
      "sasa": 0.5162473917007446,
      "atoms": [
        {
          "atom_index": 2057,
          "name": "N",
          "element": "N",
          "coord": [
            -1.2438000440597534,
            -1.4322999715805054,
            4.5644001960754395
          ]
        },
        {
          "atom_index": 2058,
          "name": "CA",
          "element": "C",
          "coord": [
            -1.2862999439239502,
            -1.5480999946594238,
            4.485499858856201
          ]
        },
        {
          "atom_index": 2059,
          "name": "C",
          "element": "C",
          "coord": [
            -1.2030999660491943,
            -1.5592000484466553,
            4.357600212097168
          ]
        },
        {
          "atom_index": 2060,
          "name": "O",
          "element": "O",
          "coord": [
            -1.2539000511169434,
            -1.6057000160217285,
            4.2555999755859375
          ]
        },
        {
          "atom_index": 2061,
          "name": "CB",
          "element": "C",
          "coord": [
            -1.4395999908447266,
            -1.5480999946594238,
            4.457300186157227
          ]
        },
        {
          "atom_index": 2062,
          "name": "CG",
          "element": "C",
          "coord": [
            -1.5250999927520752,
            -1.5640000104904175,
            4.579999923706055
          ]
        },
        {
          "atom_index": 2063,
          "name": "CD1",
          "element": "C",
          "coord": [
            -1.5032000541687012,
            -1.6490999460220337,
            4.684500217437744
          ]
        },
        {
          "atom_index": 2064,
          "name": "CD2",
          "element": "C",
          "coord": [
            -1.6485999822616577,
            -1.4958000183105469,
            4.608799934387207
          ]
        },
        {
          "atom_index": 2065,
          "name": "NE1",
          "element": "N",
          "coord": [
            -1.6032999753952026,
            -1.6361000537872314,
            4.7779998779296875
          ]
        },
        {
          "atom_index": 2066,
          "name": "CE2",
          "element": "C",
          "coord": [
            -1.69350004196167,
            -1.5419000387191772,
            4.734799861907959
          ]
        },
        {
          "atom_index": 2067,
          "name": "CE3",
          "element": "C",
          "coord": [
            -1.726199984550476,
            -1.399999976158142,
            4.540200233459473
          ]
        },
        {
          "atom_index": 2068,
          "name": "CZ2",
          "element": "C",
          "coord": [
            -1.8113000392913818,
            -1.4943000078201294,
            4.7947001457214355
          ]
        },
        {
          "atom_index": 2069,
          "name": "CZ3",
          "element": "C",
          "coord": [
            -1.8430999517440796,
            -1.3531999588012695,
            4.599400043487549
          ]
        },
        {
          "atom_index": 2070,
          "name": "CH2",
          "element": "C",
          "coord": [
            -1.8845000267028809,
            -1.4000999927520752,
            4.725100040435791
          ]
        }
      ]
    },
    {
      "id": "B:57",
      "chain": "B",
      "resseq": 57,
      "icode": "",
      "resname": "ALA",
      "hetflag": " ",
      "sasa": 0.0,
      "atoms": [
        {
          "atom_index": 2071,
          "name": "N",
          "element": "N",
          "coord": [
            -1.0765999555587769,
            -1.5108000040054321,
            4.36269998550415
          ]
        },
        {
          "atom_index": 2072,
          "name": "CA",
          "element": "C",
          "coord": [
            -0.9746000170707703,
            -1.5095000267028809,
            4.256199836730957
          ]
        },
        {
          "atom_index": 2073,
          "name": "C",
          "element": "C",
          "coord": [
            -1.0011999607086182,
            -1.422700047492981,
            4.133600234985352
          ]
        },
        {
          "atom_index": 2074,
          "name": "O",
          "element": "O",
          "coord": [
            -0.9049000144004822,
            -1.3835999965667725,
            4.066299915313721
          ]
        },
        {
          "atom_index": 2075,
          "name": "CB",
          "element": "C",
          "coord": [
            -0.9359999895095825,
            -1.6512999534606934,
            4.214200019836426
          ]
        }
      ]
    },
    {
      "id": "B:58",
      "chain": "B",
      "resseq": 58,
      "icode": "",
      "resname": "SER",
      "hetflag": " ",
      "sasa": 0.5697442889213562,
      "atoms": [
        {
          "atom_index": 2076,
          "name": "N",
          "element": "N",
          "coord": [
            -1.1292999982833862,
            -1.3899999856948853,
            4.105800151824951
          ]
        },
        {
          "atom_index": 2077,
          "name": "CA",
          "element": "C",
          "coord": [
            -1.1713999509811401,
            -1.3143999576568604,
            3.9869000911712646
          ]
        },
        {
          "atom_index": 2078,
          "name": "C",
          "element": "C",
          "coord": [
            -1.2652000188827515,
            -1.1950000524520874,
            4.0100998878479
          ]
        },
        {
          "atom_index": 2079,
          "name": "O",
          "element": "O",
          "coord": [
            -1.2742999792099,
            -1.1079000234603882,
            3.9237000942230225
          ]
        },
        {
          "atom_index": 2080,
          "name": "CB",
          "element": "C",
          "coord": [
            -1.2365000247955322,
            -1.409500002861023,
            3.886199951171875
          ]
        },
        {
          "atom_index": 2081,
          "name": "OG",
          "element": "O",
          "coord": [
            -1.3588999509811401,
            -1.4635000228881836,
            3.934299945831299
          ]
        }
      ]
    },
    {
      "id": "B:59",
      "chain": "B",
      "resseq": 59,
      "icode": "",
      "resname": "THR",
      "hetflag": " ",
      "sasa": 0.35492008924484253,
      "atoms": [
        {
          "atom_index": 2082,
          "name": "N",
          "element": "N",
          "coord": [
            -1.3394999504089355,
            -1.193600058555603,
            4.121200084686279
          ]
        },
        {
          "atom_index": 2083,
          "name": "CA",
          "element": "C",
          "coord": [
            -1.4357999563217163,
            -1.086400032043457,
            4.14709997177124
          ]
        },
        {
          "atom_index": 2084,
          "name": "C",
          "element": "C",
          "coord": [
            -1.3738000392913818,
            -0.9621000289916992,
            4.2170000076293945
          ]
        },
        {
          "atom_index": 2085,
          "name": "O",
          "element": "O",
          "coord": [
            -1.3148000240325928,
            -0.9746000170707703,
            4.324100017547607
          ]
        },
        {
          "atom_index": 2086,
          "name": "CB",
          "element": "C",
          "coord": [
            -1.565600037574768,
            -1.1414999961853027,
            4.210299968719482
          ]
        },
        {
          "atom_index": 2087,
          "name": "OG1",
          "element": "O",
          "coord": [
            -1.562600016593933,
            -1.121500015258789,
            4.350900173187256
          ]
        },
        {
          "atom_index": 2088,
          "name": "CG2",
          "element": "C",
          "coord": [
            -1.591599941253662,
            -1.2896000146865845,
            4.177700042724609
          ]
        }
      ]
    },
    {
      "id": "B:60",
      "chain": "B",
      "resseq": 60,
      "icode": "",
      "resname": "ARG",
      "hetflag": " ",
      "sasa": 1.4559861421585083,
      "atoms": [
        {
          "atom_index": 2089,
          "name": "N",
          "element": "N",
          "coord": [
            -1.3866000175476074,
            -0.843999981880188,
            4.154099941253662
          ]
        },
        {
          "atom_index": 2090,
          "name": "CA",
          "element": "C",
          "coord": [
            -1.3372999429702759,
            -0.7157999873161316,
            4.203999996185303
          ]
        },
        {
          "atom_index": 2091,
          "name": "C",
          "element": "C",
          "coord": [
            -1.4205000400543213,
            -0.6650000214576721,
            4.320300102233887
          ]
        },
        {
          "atom_index": 2092,
          "name": "O",
          "element": "O",
          "coord": [
            -1.5414999723434448,
            -0.6847000122070312,
            4.3231000900268555
          ]
        },
        {
          "atom_index": 2093,
          "name": "CB",
          "element": "C",
          "coord": [
            -1.3411999940872192,
            -0.6104000210762024,
            4.092400074005127
          ]
        },
        {
          "atom_index": 2094,
          "name": "CG",
          "element": "C",
          "coord": [
            -1.2131999731063843,
            -0.602400004863739,
            4.011300086975098
          ]
        },
        {
          "atom_index": 2095,
          "name": "CD",
          "element": "C",
          "coord": [
            -1.2139999866485596,
            -0.4871000051498413,
            3.912899971008301
          ]
        },
        {
          "atom_index": 2096,
          "name": "NE",
          "element": "N",
          "coord": [
            -1.2836999893188477,
            -0.5223000049591064,
            3.789599895477295
          ]
        },
        {
          "atom_index": 2097,
          "name": "CZ",
          "element": "C",
          "coord": [
            -1.4004000425338745,
            -0.4708999991416931,
            3.753000020980835
          ]
        },
        {
          "atom_index": 2098,
          "name": "NH1",
          "element": "N",
          "coord": [
            -1.4598000049591064,
            -0.3788999915122986,
            3.827899932861328
          ]
        },
        {
          "atom_index": 2099,
          "name": "NH2",
          "element": "N",
          "coord": [
            -1.4580999612808228,
            -0.5098999738693237,
            3.6403000354766846
          ]
        }
      ]
    },
    {
      "id": "B:61",
      "chain": "B",
      "resseq": 61,
      "icode": "",
      "resname": "GLU",
      "hetflag": " ",
      "sasa": 0.0,
      "atoms": [
        {
          "atom_index": 2100,
          "name": "N",
          "element": "N",
          "coord": [
            -1.356600046157837,
            -0.5953999757766724,
            4.4145002365112305
          ]
        },
        {
          "atom_index": 2101,
          "name": "CA",
          "element": "C",
          "coord": [
            -1.4264999628067017,
            -0.5340999960899353,
            4.527500152587891
          ]
        },
        {
          "atom_index": 2102,
          "name": "C",
          "element": "C",
          "coord": [
            -1.492400050163269,
            -0.40209999680519104,
            4.47790002822876
          ]
        },
        {
          "atom_index": 2103,
          "name": "O",
          "element": "O",
          "coord": [
            -1.4599000215530396,
            -0.3544999957084656,
            4.3694000244140625
          ]
        },
        {
          "atom_index": 2104,
          "name": "CB",
          "element": "C",
          "coord": [
            -1.330299973487854,
            -0.5157999992370605,
            4.6479997634887695
          ]
        },
        {
          "atom_index": 2105,
          "name": "CG",
          "element": "C",
          "coord": [
            -1.388200044631958,
            -0.4523000121116638,
            4.774199962615967
          ]
        },
        {
          "atom_index": 2106,
          "name": "CD",
          "element": "C",
          "coord": [
            -1.493399977684021,
            -0.5278000235557556,
            4.853499889373779
          ]
        },
        {
          "atom_index": 2107,
          "name": "OE1",
          "element": "O",
          "coord": [
            -1.6017999649047852,
            -0.5562999844551086,
            4.797599792480469
          ]
        },
        {
          "atom_index": 2108,
          "name": "OE2",
          "element": "O",
          "coord": [
            -1.472000002861023,
            -0.5479000210762024,
            4.975299835205078
          ]
        }
      ]
    },
    {
      "id": "B:62",
      "chain": "B",
      "resseq": 62,
      "icode": "",
      "resname": "SER",
      "hetflag": " ",
      "sasa": 2.6800379753112793,
      "atoms": [
        {
          "atom_index": 2109,
          "name": "N",
          "element": "N",
          "coord": [
            -1.5881999731063843,
            -0.34850001335144043,
            4.554699897766113
          ]
        },
        {
          "atom_index": 2110,
          "name": "CA",
          "element": "C",
          "coord": [
            -1.6694999933242798,
            -0.2296999990940094,
            4.526500225067139
          ]
        },
        {
          "atom_index": 2111,
          "name": "C",
          "element": "C",
          "coord": [
            -1.610200047492981,
            -0.11699999868869781,
            4.439700126647949
          ]
        },
        {
          "atom_index": 2112,
          "name": "O",
          "element": "O",
          "coord": [
            -1.649899959564209,
            -0.10350000113248825,
            4.3231000900268555
          ]
        },
        {
          "atom_index": 2113,
          "name": "CB",
          "element": "C",
          "coord": [
            -1.73580002784729,
            -0.17560000717639923,
            4.653500080108643
          ]
        },
        {
          "atom_index": 2114,
          "name": "OG",
          "element": "O",
          "coord": [
            -1.8596999645233154,
            -0.11249999701976776,
            4.625699996948242
          ]
        }
      ]
    },
    {
      "id": "B:63",
      "chain": "B",
      "resseq": 63,
      "icode": "",
      "resname": "GLY",
      "hetflag": " ",
      "sasa": 0.6724255084991455,
      "atoms": [
        {
          "atom_index": 2115,
          "name": "N",
          "element": "N",
          "coord": [
            -1.517699956893921,
            -0.03869999945163727,
            4.49560022354126
          ]
        },
        {
          "atom_index": 2116,
          "name": "CA",
          "element": "C",
          "coord": [
            -1.4598000049591064,
            0.07599999755620956,
            4.427199840545654
          ]
        },
        {
          "atom_index": 2117,
          "name": "C",
          "element": "C",
          "coord": [
            -1.3356000185012817,
            0.048900000751018524,
            4.346799850463867
          ]
        },
        {
          "atom_index": 2118,
          "name": "O",
          "element": "O",
          "coord": [
            -1.2626999616622925,
            0.14319999516010284,
            4.315700054168701
          ]
        }
      ]
    },
    {
      "id": "B:64",
      "chain": "B",
      "resseq": 64,
      "icode": "",
      "resname": "VAL",
      "hetflag": " ",
      "sasa": 0.0,
      "atoms": [
        {
          "atom_index": 2119,
          "name": "N",
          "element": "N",
          "coord": [
            -1.312600016593933,
            -0.07829999923706055,
            4.309500217437744
          ]
        },
        {
          "atom_index": 2120,
          "name": "CA",
          "element": "C",
          "coord": [
            -1.194100022315979,
            -0.12269999831914902,
            4.235400199890137
          ]
        },
        {
          "atom_index": 2121,
          "name": "C",
          "element": "C",
          "coord": [
            -1.2007999420166016,
            -0.09589999914169312,
            4.083899974822998
          ]
        },
        {
          "atom_index": 2122,
          "name": "O",
          "element": "O",
          "coord": [
            -1.2868000268936157,
            -0.15219999849796295,
            4.01609992980957
          ]
        },
        {
          "atom_index": 2123,
          "name": "CB",
          "element": "C",
          "coord": [
            -1.1516000032424927,
            -0.2685000002384186,
            4.270100116729736
          ]
        },
        {
          "atom_index": 2124,
          "name": "CG1",
          "element": "C",
          "coord": [
            -1.0335999727249146,
            -0.3154999911785126,
            4.184500217437744
          ]
        },
        {
          "atom_index": 2125,
          "name": "CG2",
          "element": "C",
          "coord": [
            -1.1196000576019287,
            -0.2831999957561493,
            4.4191999435424805
          ]
        }
      ]
    },
    {
      "id": "B:65",
      "chain": "B",
      "resseq": 65,
      "icode": "",
      "resname": "PRO",
      "hetflag": " ",
      "sasa": 0.0,
      "atoms": [
        {
          "atom_index": 2126,
          "name": "N",
          "element": "N",
          "coord": [
            -1.1062999963760376,
            -0.013700000010430813,
            4.030799865722656
          ]
        },
        {
          "atom_index": 2127,
          "name": "CA",
          "element": "C",
          "coord": [
            -1.101199984550476,
            0.01269999984651804,
            3.8859000205993652
          ]
        },
        {
          "atom_index": 2128,
          "name": "C",
          "element": "C",
          "coord": [
            -1.090999960899353,
            -0.11230000108480453,
            3.799299955368042
          ]
        },
        {
          "atom_index": 2129,
          "name": "O",
          "element": "O",
          "coord": [
            -1.020300030708313,
            -0.2078000009059906,
            3.8336000442504883
          ]
        },
        {
          "atom_index": 2130,
          "name": "CB",
          "element": "C",
          "coord": [
            -0.974399983882904,
            0.09740000218153,
            3.8701000213623047
          ]
        },
        {
          "atom_index": 2131,
          "name": "CG",
          "element": "C",
          "coord": [
            -0.9563999772071838,
            0.16140000522136688,
            4.001100063323975
          ]
        },
        {
          "atom_index": 2132,
          "name": "CD",
          "element": "C",
          "coord": [
            -0.9976999759674072,
            0.05790000036358833,
            4.100299835205078
          ]
        }
      ]
    },
    {
      "id": "B:66",
      "chain": "B",
      "resseq": 66,
      "icode": "",
      "resname": "ASP",
      "hetflag": " ",
      "sasa": 5.67611026763916,
      "atoms": [
        {
          "atom_index": 2133,
          "name": "N",
          "element": "N",
          "coord": [
            -1.1607999801635742,
            -0.10809999704360962,
            3.6851999759674072
          ]
        },
        {
          "atom_index": 2134,
          "name": "CA",
          "element": "C",
          "coord": [
            -1.1711000204086304,
            -0.2117999941110611,
            3.5817999839782715
          ]
        },
        {
          "atom_index": 2135,
          "name": "C",
          "element": "C",
          "coord": [
            -1.0368000268936157,
            -0.26170000433921814,
            3.5280001163482666
          ]
        },
        {
          "atom_index": 2136,
          "name": "O",
          "element": "O",
          "coord": [
            -1.031599998474121,
            -0.373199999332428,
            3.475100040435791
          ]
        },
        {
          "atom_index": 2137,
          "name": "CB",
          "element": "C",
          "coord": [
            -1.2589999437332153,
            -0.16220000386238098,
            3.4646999835968018
          ]
        },
        {
          "atom_index": 2138,
          "name": "CG",
          "element": "C",
          "coord": [
            -1.3940999507904053,
            -0.10480000078678131,
            3.5046000480651855
          ]
        },
        {
          "atom_index": 2139,
          "name": "OD1",
          "element": "O",
          "coord": [
            -1.4472999572753906,
            -0.14499999582767487,
            3.6113998889923096
          ]
        },
        {
          "atom_index": 2140,
          "name": "OD2",
          "element": "O",
          "coord": [
            -1.4470000267028809,
            -0.019899999722838402,
            3.4293999671936035
          ]
        }
      ]
    },
    {
      "id": "B:67",
      "chain": "B",
      "resseq": 67,
      "icode": "",
      "resname": "ARG",
      "hetflag": " ",
      "sasa": 0.0,
      "atoms": [
        {
          "atom_index": 2141,
          "name": "N",
          "element": "N",
          "coord": [
            -0.929099977016449,
            -0.18029999732971191,
            3.5409998893737793
          ]
        },
        {
          "atom_index": 2142,
          "name": "CA",
          "element": "C",
          "coord": [
            -0.7950999736785889,
            -0.2168000042438507,
            3.4948999881744385
          ]
        },
        {
          "atom_index": 2143,
          "name": "C",
          "element": "C",
          "coord": [
            -0.7364000082015991,
            -0.3343999981880188,
            3.572200059890747
          ]
        },
        {
          "atom_index": 2144,
          "name": "O",
          "element": "O",
          "coord": [
            -0.6541000008583069,
            -0.4075999855995178,
            3.5176000595092773
          ]
        },
        {
          "atom_index": 2145,
          "name": "CB",
          "element": "C",
          "coord": [
            -0.7001000046730042,
            -0.09600000083446503,
            3.487499952316284
          ]
        },
        {
          "atom_index": 2146,
          "name": "CG",
          "element": "C",
          "coord": [
            -0.6590999960899353,
            -0.03720000013709068,
            3.6208999156951904
          ]
        },
        {
          "atom_index": 2147,
          "name": "CD",
          "element": "C",
          "coord": [
            -0.5724999904632568,
            0.08510000258684158,
            3.6006999015808105
          ]
        },
        {
          "atom_index": 2148,
          "name": "NE",
          "element": "N",
          "coord": [
            -0.54830002784729,
            0.15379999577999115,
            3.726900100708008
          ]
        },
        {
          "atom_index": 2149,
          "name": "CZ",
          "element": "C",
          "coord": [
            -0.6276999711990356,
            0.24770000576972961,
            3.7771999835968018
          ]
        },
        {
          "atom_index": 2150,
          "name": "NH1",
          "element": "N",
          "coord": [
            -0.7383999824523926,
            0.28380000591278076,
            3.712599992752075
          ]
        },
        {
          "atom_index": 2151,
          "name": "NH2",
          "element": "N",
          "coord": [
            -0.5975000262260437,
            0.3061000108718872,
            3.892699956893921
          ]
        }
      ]
    },
    {
      "id": "B:68",
      "chain": "B",
      "resseq": 68,
      "icode": "",
      "resname": "PHE",
      "hetflag": " ",
      "sasa": 0.0,
      "atoms": [
        {
          "atom_index": 2152,
          "name": "N",
          "element": "N",
          "coord": [
            -0.7827000021934509,
            -0.35370001196861267,
            3.6977999210357666
          ]
        },
        {
          "atom_index": 2153,
          "name": "CA",
          "element": "C",
          "coord": [
            -0.7444999814033508,
            -0.4645000100135803,
            3.7850000858306885
          ]
        },
        {
          "atom_index": 2154,
          "name": "C",
          "element": "C",
          "coord": [
            -0.8278999924659729,
            -0.5878999829292297,
            3.7507998943328857
          ]
        },
        {
          "atom_index": 2155,
          "name": "O",
          "element": "O",
          "coord": [
            -0.9516000151634216,
            -0.5827999711036682,
            3.749000072479248
          ]
        },
        {
          "atom_index": 2156,
          "name": "CB",
          "element": "C",
          "coord": [
            -0.7646999955177307,
            -0.42719998955726624,
            3.9307000637054443
          ]
        },
        {
          "atom_index": 2157,
          "name": "CG",
          "element": "C",
          "coord": [
            -0.6711000204086304,
            -0.3199999928474426,
            3.97760009765625
          ]
        },
        {
          "atom_index": 2158,
          "name": "CD1",
          "element": "C",
          "coord": [
            -0.7124000191688538,
            -0.18729999661445618,
            3.983099937438965
          ]
        },
        {
          "atom_index": 2159,
          "name": "CD2",
          "element": "C",
          "coord": [
            -0.5418000221252441,
            -0.35120001435279846,
            4.017499923706055
          ]
        },
        {
          "atom_index": 2160,
          "name": "CE1",
          "element": "C",
          "coord": [
            -0.6263999938964844,
            -0.08760000020265579,
            4.028900146484375
          ]
        },
        {
          "atom_index": 2161,
          "name": "CE2",
          "element": "C",
          "coord": [
            -0.4553999900817871,
            -0.2513999938964844,
            4.0630998611450195
          ]
        },
        {
          "atom_index": 2162,
          "name": "CZ",
          "element": "C",
          "coord": [
            -0.49799999594688416,
            -0.11990000307559967,
            4.067999839782715
          ]
        }
      ]
    },
    {
      "id": "B:69",
      "chain": "B",
      "resseq": 69,
      "icode": "",
      "resname": "THR",
      "hetflag": " ",
      "sasa": 0.18917915225028992,
      "atoms": [
        {
          "atom_index": 2163,
          "name": "N",
          "element": "N",
          "coord": [
            -0.7580999732017517,
            -0.6976000070571899,
            3.718899965286255
          ]
        },
        {
          "atom_index": 2164,
          "name": "CA",
          "element": "C",
          "coord": [
            -0.8170999884605408,
            -0.824400007724762,
            3.6779000759124756
          ]
        },
        {
          "atom_index": 2165,
          "name": "C",
          "element": "C",
          "coord": [
            -0.7426000237464905,
            -0.9427000284194946,
            3.7390999794006348
          ]
        },
        {
          "atom_index": 2166,
          "name": "O",
          "element": "O",
          "coord": [
            -0.619700014591217,
            -0.9498999714851379,
            3.7321999073028564
          ]
        },
        {
          "atom_index": 2167,
          "name": "CB",
          "element": "C",
          "coord": [
            -0.8499000072479248,
            -0.8281000256538391,
            3.523099899291992
          ]
        },
        {
          "atom_index": 2168,
          "name": "OG1",
          "element": "O",
          "coord": [
            -0.8565000295639038,
            -0.9627000093460083,
            3.4762001037597656
          ]
        },
        {
          "atom_index": 2169,
          "name": "CG2",
          "element": "C",
          "coord": [
            -0.7497000098228455,
            -0.7501999735832214,
            3.435800075531006
          ]
        }
      ]
    },
    {
      "id": "B:70",
      "chain": "B",
      "resseq": 70,
      "icode": "",
      "resname": "GLY",
      "hetflag": " ",
      "sasa": 0.0,
      "atoms": [
        {
          "atom_index": 2170,
          "name": "N",
          "element": "N",
          "coord": [
            -0.8192999958992004,
            -1.0298000574111938,
            3.8041000366210938
          ]
        },
        {
          "atom_index": 2171,
          "name": "CA",
          "element": "C",
          "coord": [
            -0.769599974155426,
            -1.1512999534606934,
            3.8671000003814697
          ]
        },
        {
          "atom_index": 2172,
          "name": "C",
          "element": "C",
          "coord": [
            -0.8094000220298767,
            -1.2728999853134155,
            3.786600112915039
          ]
        },
        {
          "atom_index": 2173,
          "name": "O",
          "element": "O",
          "coord": [
            -0.9172999858856201,
            -1.2746000289916992,
            3.7265000343322754
          ]
        }
      ]
    },
    {
      "id": "B:71",
      "chain": "B",
      "resseq": 71,
      "icode": "",
      "resname": "SER",
      "hetflag": " ",
      "sasa": 0.4194509983062744,
      "atoms": [
        {
          "atom_index": 2174,
          "name": "N",
          "element": "N",
          "coord": [
            -0.7214999794960022,
            -1.3746000528335571,
            3.7825000286102295
          ]
        },
        {
          "atom_index": 2175,
          "name": "CA",
          "element": "C",
          "coord": [
            -0.7486000061035156,
            -1.4991999864578247,
            3.710700035095215
          ]
        },
        {
          "atom_index": 2176,
          "name": "C",
          "element": "C",
          "coord": [
            -0.6747999787330627,
            -1.6188000440597534,
            3.7715001106262207
          ]
        },
        {
          "atom_index": 2177,
          "name": "O",
          "element": "O",
          "coord": [
            -0.6004999876022339,
            -1.6032999753952026,
            3.8689000606536865
          ]
        },
        {
          "atom_index": 2178,
          "name": "CB",
          "element": "C",
          "coord": [
            -0.7178999781608582,
            -1.4850000143051147,
            3.5617001056671143
          ]
        },
        {
          "atom_index": 2179,
          "name": "OG",
          "element": "O",
          "coord": [
            -0.588699996471405,
            -1.430799961090088,
            3.5409998893737793
          ]
        }
      ]
    },
    {
      "id": "B:72",
      "chain": "B",
      "resseq": 72,
      "icode": "",
      "resname": "GLY",
      "hetflag": " ",
      "sasa": 0.0,
      "atoms": [
        {
          "atom_index": 2180,
          "name": "N",
          "element": "N",
          "coord": [
            -0.6991999745368958,
            -1.736899971961975,
            3.7149999141693115
          ]
        },
        {
          "atom_index": 2181,
          "name": "CA",
          "element": "C",
          "coord": [
            -0.6395999789237976,
            -1.8622000217437744,
            3.759200096130371
          ]
        },
        {
          "atom_index": 2182,
          "name": "C",
          "element": "C",
          "coord": [
            -0.7336999773979187,
            -1.9474999904632568,
            3.841900110244751
          ]
        },
        {
          "atom_index": 2183,
          "name": "O",
          "element": "O",
          "coord": [
            -0.84170001745224,
            -1.9021999835968018,
            3.881999969482422
          ]
        }
      ]
    },
    {
      "id": "B:73",
      "chain": "B",
      "resseq": 73,
      "icode": "",
      "resname": "SER",
      "hetflag": " ",
      "sasa": 2.2386200428009033,
      "atoms": [
        {
          "atom_index": 2184,
          "name": "N",
          "element": "N",
          "coord": [
            -0.6937999725341797,
            -2.0731000900268555,
            3.864799976348877
          ]
        },
        {
          "atom_index": 2185,
          "name": "CA",
          "element": "C",
          "coord": [
            -0.7684999704360962,
            -2.1695001125335693,
            3.9456000328063965
          ]
        },
        {
          "atom_index": 2186,
          "name": "C",
          "element": "C",
          "coord": [
            -0.6743999719619751,
            -2.2737998962402344,
            4.003699779510498
          ]
        },
        {
          "atom_index": 2187,
          "name": "O",
          "element": "O",
          "coord": [
            -0.5647000074386597,
            -2.2962000370025635,
            3.950200080871582
          ]
        },
        {
          "atom_index": 2188,
          "name": "CB",
          "element": "C",
          "coord": [
            -0.8795999884605408,
            -2.2356998920440674,
            3.8647000789642334
          ]
        },
        {
          "atom_index": 2189,
          "name": "OG",
          "element": "O",
          "coord": [
            -0.8271999955177307,
            -2.2987000942230225,
            3.749000072479248
          ]
        }
      ]
    },
    {
      "id": "B:74",
      "chain": "B",
      "resseq": 74,
      "icode": "",
      "resname": "GLY",
      "hetflag": " ",
      "sasa": 0.0,
      "atoms": [
        {
          "atom_index": 2190,
          "name": "N",
          "element": "N",
          "coord": [
            -0.7177000045776367,
            -2.333699941635132,
            4.114500045776367
          ]
        },
        {
          "atom_index": 2191,
          "name": "CA",
          "element": "C",
          "coord": [
            -0.6434000134468079,
            -2.437000036239624,
            4.184999942779541
          ]
        },
        {
          "atom_index": 2192,
          "name": "C",
          "element": "C",
          "coord": [
            -0.525600016117096,
            -2.385499954223633,
            4.263800144195557
          ]
        },
        {
          "atom_index": 2193,
          "name": "O",
          "element": "O",
          "coord": [
            -0.5414000153541565,
            -2.346100091934204,
            4.379499912261963
          ]
        }
      ]
    },
    {
      "id": "B:75",
      "chain": "B",
      "resseq": 75,
      "icode": "",
      "resname": "THR",
      "hetflag": " ",
      "sasa": 0.5367432236671448,
      "atoms": [
        {
          "atom_index": 2194,
          "name": "N",
          "element": "N",
          "coord": [
            -0.4065999984741211,
            -2.3857998847961426,
            4.200699806213379
          ]
        },
        {
          "atom_index": 2195,
          "name": "CA",
          "element": "C",
          "coord": [
            -0.2800000011920929,
            -2.344599962234497,
            4.262800216674805
          ]
        },
        {
          "atom_index": 2196,
          "name": "C",
          "element": "C",
          "coord": [
            -0.21389999985694885,
            -2.2235000133514404,
            4.197500228881836
          ]
        },
        {
          "atom_index": 2197,
          "name": "O",
          "element": "O",
          "coord": [
            -0.13619999587535858,
            -2.1549999713897705,
            4.263700008392334
          ]
        },
        {
          "atom_index": 2198,
          "name": "CB",
          "element": "C",
          "coord": [
            -0.17990000545978546,
            -2.4616000652313232,
            4.266200065612793
          ]
        },
        {
          "atom_index": 2199,
          "name": "OG1",
          "element": "O",
          "coord": [
            -0.16509999334812164,
            -2.514899969100952,
            4.134500026702881
          ]
        },
        {
          "atom_index": 2200,
          "name": "CG2",
          "element": "C",
          "coord": [
            -0.22030000388622284,
            -2.571500062942505,
            4.3618998527526855
          ]
        }
      ]
    },
    {
      "id": "B:76",
      "chain": "B",
      "resseq": 76,
      "icode": "",
      "resname": "ASP",
      "hetflag": " ",
      "sasa": 2.8376872539520264,
      "atoms": [
        {
          "atom_index": 2201,
          "name": "N",
          "element": "N",
          "coord": [
            -0.2409999966621399,
            -2.198199987411499,
            4.0680999755859375
          ]
        },
        {
          "atom_index": 2202,
          "name": "CA",
          "element": "C",
          "coord": [
            -0.17739999294281006,
            -2.0889999866485596,
            3.993799924850464
          ]
        },
        {
          "atom_index": 2203,
          "name": "C",
          "element": "C",
          "coord": [
            -0.27399998903274536,
            -1.976099967956543,
            3.9651999473571777
          ]
        },
        {
          "atom_index": 2204,
          "name": "O",
          "element": "O",
          "coord": [
            -0.3756999969482422,
            -1.9967999458312988,
            3.898400068283081
          ]
        },
        {
          "atom_index": 2205,
          "name": "CB",
          "element": "C",
          "coord": [
            -0.11240000277757645,
            -2.140899896621704,
            3.8640999794006348
          ]
        },
        {
          "atom_index": 2206,
          "name": "CG",
          "element": "C",
          "coord": [
            -0.03550000116229057,
            -2.271699905395508,
            3.8810999393463135
          ]
        },
        {
          "atom_index": 2207,
          "name": "OD1",
          "element": "O",
          "coord": [
            -0.07349999994039536,
            -2.3731000423431396,
            3.8153998851776123
          ]
        },
        {
          "atom_index": 2208,
          "name": "OD2",
          "element": "O",
          "coord": [
            0.059700001031160355,
            -2.2743000984191895,
            3.9628000259399414
          ]
        }
      ]
    },
    {
      "id": "B:77",
      "chain": "B",
      "resseq": 77,
      "icode": "",
      "resname": "PHE",
      "hetflag": " ",
      "sasa": 0.0,
      "atoms": [
        {
          "atom_index": 2209,
          "name": "N",
          "element": "N",
          "coord": [
            -0.24169999361038208,
            -1.8562999963760376,
            4.017000198364258
          ]
        },
        {
          "atom_index": 2210,
          "name": "CA",
          "element": "C",
          "coord": [
            -0.323199987411499,
            -1.7350000143051147,
            4.002999782562256
          ]
        },
        {
          "atom_index": 2211,
          "name": "C",
          "element": "C",
          "coord": [
            -0.24070000648498535,
            -1.6168999671936035,
            3.9542999267578125
          ]
        },
        {
          "atom_index": 2212,
          "name": "O",
          "element": "O",
          "coord": [
            -0.11800000071525574,
            -1.6162999868392944,
            3.9697000980377197
          ]
        },
        {
          "atom_index": 2213,
          "name": "CB",
          "element": "C",
          "coord": [
            -0.390500009059906,
            -1.6995999813079834,
            4.1367998123168945
          ]
        },
        {
          "atom_index": 2214,
          "name": "CG",
          "element": "C",
          "coord": [
            -0.47209998965263367,
            -1.8128000497817993,
            4.1940999031066895
          ]
        },
        {
          "atom_index": 2215,
          "name": "CD1",
          "element": "C",
          "coord": [
            -0.6047999858856201,
            -1.830399990081787,
            4.157199859619141
          ]
        },
        {
          "atom_index": 2216,
          "name": "CD2",
          "element": "C",
          "coord": [
            -0.4147999882698059,
            -1.9048999547958374,
            4.281099796295166
          ]
        },
        {
          "atom_index": 2217,
          "name": "CE1",
          "element": "C",
          "coord": [
            -0.6794000267982483,
            -1.9366999864578247,
            4.208000183105469
          ]
        },
        {
          "atom_index": 2218,
          "name": "CE2",
          "element": "C",
          "coord": [
            -0.48910000920295715,
            -2.0118000507354736,
            4.330399990081787
          ]
        },
        {
          "atom_index": 2219,
          "name": "CZ",
          "element": "C",
          "coord": [
            -0.6208000183105469,
            -2.0271999835968018,
            4.292699813842773
          ]
        }
      ]
    },
    {
      "id": "B:78",
      "chain": "B",
      "resseq": 78,
      "icode": "",
      "resname": "THR",
      "hetflag": " ",
      "sasa": 0.0,
      "atoms": [
        {
          "atom_index": 2220,
          "name": "N",
          "element": "N",
          "coord": [
            -0.3082999885082245,
            -1.5169999599456787,
            3.89520001411438
          ]
        },
        {
          "atom_index": 2221,
          "name": "CA",
          "element": "C",
          "coord": [
            -0.2433999925851822,
            -1.3944000005722046,
            3.847599983215332
          ]
        },
        {
          "atom_index": 2222,
          "name": "C",
          "element": "C",
          "coord": [
            -0.3276999890804291,
            -1.270900011062622,
            3.8757998943328857
          ]
        },
        {
          "atom_index": 2223,
          "name": "O",
          "element": "O",
          "coord": [
            -0.45100000500679016,
            -1.2769999504089355,
            3.8729000091552734
          ]
        },
        {
          "atom_index": 2224,
          "name": "CB",
          "element": "C",
          "coord": [
            -0.2117999941110611,
            -1.3970999717712402,
            3.6942999362945557
          ]
        },
        {
          "atom_index": 2225,
          "name": "OG1",
          "element": "O",
          "coord": [
            -0.3328999876976013,
            -1.409000039100647,
            3.619800090789795
          ]
        },
        {
          "atom_index": 2226,
          "name": "CG2",
          "element": "C",
          "coord": [
            -0.11320000141859055,
            -1.5049999952316284,
            3.6531999111175537
          ]
        }
      ]
    },
    {
      "id": "B:79",
      "chain": "B",
      "resseq": 79,
      "icode": "",
      "resname": "LEU",
      "hetflag": " ",
      "sasa": 0.0,
      "atoms": [
        {
          "atom_index": 2227,
          "name": "N",
          "element": "N",
          "coord": [
            -0.25999999046325684,
            -1.1582000255584717,
            3.8993000984191895
          ]
        },
        {
          "atom_index": 2228,
          "name": "CA",
          "element": "C",
          "coord": [
            -0.323199987411499,
            -1.0277999639511108,
            3.910099983215332
          ]
        },
        {
          "atom_index": 2229,
          "name": "C",
          "element": "C",
          "coord": [
            -0.26739999651908875,
            -0.9441999793052673,
            3.793100118637085
          ]
        },
        {
          "atom_index": 2230,
          "name": "O",
          "element": "O",
          "coord": [
            -0.14560000598430634,
            -0.9384999871253967,
            3.772200107574463
          ]
        },
        {
          "atom_index": 2231,
          "name": "CB",
          "element": "C",
          "coord": [
            -0.3012999892234802,
            -0.9595999717712402,
            4.045100212097168
          ]
        },
        {
          "atom_index": 2232,
          "name": "CG",
          "element": "C",
          "coord": [
            -0.367000013589859,
            -0.8226000070571899,
            4.057300090789795
          ]
        },
        {
          "atom_index": 2233,
          "name": "CD1",
          "element": "C",
          "coord": [
            -0.5200999975204468,
            -0.83160001039505,
            4.0594000816345215
          ]
        },
        {
          "atom_index": 2234,
          "name": "CD2",
          "element": "C",
          "coord": [
            -0.31459999084472656,
            -0.7486000061035156,
            4.176799774169922
          ]
        }
      ]
    },
    {
      "id": "B:80",
      "chain": "B",
      "resseq": 80,
      "icode": "",
      "resname": "THR",
      "hetflag": " ",
      "sasa": 0.0,
      "atoms": [
        {
          "atom_index": 2235,
          "name": "N",
          "element": "N",
          "coord": [
            -0.3578000068664551,
            -0.8866000175476074,
            3.713200092315674
          ]
        },
        {
          "atom_index": 2236,
          "name": "CA",
          "element": "C",
          "coord": [
            -0.32350000739097595,
            -0.8083000183105469,
            3.5954999923706055
          ]
        },
        {
          "atom_index": 2237,
          "name": "C",
          "element": "C",
          "coord": [
            -0.3750999867916107,
            -0.6657999753952026,
            3.6059000492095947
          ]
        },
        {
          "atom_index": 2238,
          "name": "O",
          "element": "O",
          "coord": [
            -0.49149999022483826,
            -0.6430000066757202,
            3.640199899673462
          ]
        },
        {
          "atom_index": 2239,
          "name": "CB",
          "element": "C",
          "coord": [
            -0.3716999888420105,
            -0.8805999755859375,
            3.467099905014038
          ]
        },
        {
          "atom_index": 2240,
          "name": "OG1",
          "element": "O",
          "coord": [
            -0.3158000111579895,
            -1.0118000507354736,
            3.4646999835968018
          ]
        },
        {
          "atom_index": 2241,
          "name": "CG2",
          "element": "C",
          "coord": [
            -0.33309999108314514,
            -0.8077999949455261,
            3.3375000953674316
          ]
        }
      ]
    },
    {
      "id": "B:81",
      "chain": "B",
      "resseq": 81,
      "icode": "",
      "resname": "ILE",
      "hetflag": " ",
      "sasa": 0.0,
      "atoms": [
        {
          "atom_index": 2242,
          "name": "N",
          "element": "N",
          "coord": [
            -0.28690001368522644,
            -0.5697000026702881,
            3.577399969100952
          ]
        },
        {
          "atom_index": 2243,
          "name": "CA",
          "element": "C",
          "coord": [
            -0.323199987411499,
            -0.4284000098705292,
            3.5706000328063965
          ]
        },
        {
          "atom_index": 2244,
          "name": "C",
          "element": "C",
          "coord": [
            -0.3057999908924103,
            -0.3901999890804291,
            3.4233999252319336
          ]
        },
        {
          "atom_index": 2245,
          "name": "O",
          "element": "O",
          "coord": [
            -0.19359999895095825,
            -0.39969998598098755,
            3.3717000484466553
          ]
        },
        {
          "atom_index": 2246,
          "name": "CB",
          "element": "C",
          "coord": [
            -0.24719999730587006,
            -0.335099995136261,
            3.669100046157837
          ]
        },
        {
          "atom_index": 2247,
          "name": "CG1",
          "element": "C",
          "coord": [
            -0.2362000048160553,
            -0.3993000090122223,
            3.8104000091552734
          ]
        },
        {
          "atom_index": 2248,
          "name": "CG2",
          "element": "C",
          "coord": [
            -0.3174999952316284,
            -0.19760000705718994,
            3.6745998859405518
          ]
        },
        {
          "atom_index": 2249,
          "name": "CD1",
          "element": "C",
          "coord": [
            -0.1379999965429306,
            -0.3287999927997589,
            3.9100000858306885
          ]
        }
      ]
    },
    {
      "id": "B:82",
      "chain": "B",
      "resseq": 82,
      "icode": "",
      "resname": "SER",
      "hetflag": " ",
      "sasa": 0.38718554377555847,
      "atoms": [
        {
          "atom_index": 2250,
          "name": "N",
          "element": "N",
          "coord": [
            -0.41749998927116394,
            -0.35749998688697815,
            3.3540000915527344
          ]
        },
        {
          "atom_index": 2251,
          "name": "CA",
          "element": "C",
          "coord": [
            -0.414900004863739,
            -0.32499998807907104,
            3.2098000049591064
          ]
        },
        {
          "atom_index": 2252,
          "name": "C",
          "element": "C",
          "coord": [
            -0.3499000072479248,
            -0.1907999962568283,
            3.171799898147583
          ]
        },
        {
          "atom_index": 2253,
          "name": "O",
          "element": "O",
          "coord": [
            -0.257099986076355,
            -0.19120000302791595,
            3.090100049972534
          ]
        },
        {
          "atom_index": 2254,
          "name": "CB",
          "element": "C",
          "coord": [
            -0.5498999953269958,
            -0.34779998660087585,
            3.1422998905181885
          ]
        },
        {
          "atom_index": 2255,
          "name": "OG",
          "element": "O",
          "coord": [
            -0.6557999849319458,
            -0.2831999957561493,
            3.210599899291992
          ]
        }
      ]
    },
    {
      "id": "B:83",
      "chain": "B",
      "resseq": 83,
      "icode": "",
      "resname": "SER",
      "hetflag": " ",
      "sasa": 1.1424309015274048,
      "atoms": [
        {
          "atom_index": 2256,
          "name": "N",
          "element": "N",
          "coord": [
            -0.39419999718666077,
            -0.07729999721050262,
            3.2314999103546143
          ]
        },
        {
          "atom_index": 2257,
          "name": "CA",
          "element": "C",
          "coord": [
            -0.3292999863624573,
            0.052799999713897705,
            3.2058000564575195
          ]
        },
        {
          "atom_index": 2258,
          "name": "C",
          "element": "C",
          "coord": [
            -0.26570001244544983,
            0.1071000024676323,
            3.335200071334839
          ]
        },
        {
          "atom_index": 2259,
          "name": "O",
          "element": "O",
          "coord": [
            -0.3273000121116638,
            0.18790000677108765,
            3.405100107192993
          ]
        },
        {
          "atom_index": 2260,
          "name": "CB",
          "element": "C",
          "coord": [
            -0.42489999532699585,
            0.1534000039100647,
            3.140899896621704
          ]
        },
        {
          "atom_index": 2261,
          "name": "OG",
          "element": "O",
          "coord": [
            -0.365200012922287,
            0.2818000018596649,
            3.130000114440918
          ]
        }
      ]
    },
    {
      "id": "B:84",
      "chain": "B",
      "resseq": 84,
      "icode": "",
      "resname": "VAL",
      "hetflag": " ",
      "sasa": 0.0,
      "atoms": [
        {
          "atom_index": 2262,
          "name": "N",
          "element": "N",
          "coord": [
            -0.1429000049829483,
            0.060499999672174454,
            3.367500066757202
          ]
        },
        {
          "atom_index": 2263,
          "name": "CA",
          "element": "C",
          "coord": [
            -0.07270000129938126,
            0.10350000113248825,
            3.4883999824523926
          ]
        },
        {
          "atom_index": 2264,
          "name": "C",
          "element": "C",
          "coord": [
            -0.07180000096559525,
            0.2551000118255615,
            3.5081000328063965
          ]
        },
        {
          "atom_index": 2265,
          "name": "O",
          "element": "O",
          "coord": [
            -0.05050000175833702,
            0.33009999990463257,
            3.4124999046325684
          ]
        },
        {
          "atom_index": 2266,
          "name": "CB",
          "element": "C",
          "coord": [
            0.061500001698732376,
            0.02930000051856041,
            3.5188000202178955
          ]
        },
        {
          "atom_index": 2267,
          "name": "CG1",
          "element": "C",
          "coord": [
            0.1729000061750412,
            0.12389999628067017,
            3.5625
          ]
        },
        {
          "atom_index": 2268,
          "name": "CG2",
          "element": "C",
          "coord": [
            0.039900001138448715,
            -0.07649999856948853,
            3.6254000663757324
          ]
        }
      ]
    },
    {
      "id": "B:85",
      "chain": "B",
      "resseq": 85,
      "icode": "",
      "resname": "GLN",
      "hetflag": " ",
      "sasa": 1.896672010421753,
      "atoms": [
        {
          "atom_index": 2269,
          "name": "N",
          "element": "N",
          "coord": [
            -0.10610000044107437,
            0.2980000078678131,
            3.6294000148773193
          ]
        },
        {
          "atom_index": 2270,
          "name": "CA",
          "element": "C",
          "coord": [
            -0.11249999701976776,
            0.4381999969482422,
            3.668100118637085
          ]
        },
        {
          "atom_index": 2271,
          "name": "C",
          "element": "C",
          "coord": [
            -0.01119999960064888,
            0.4586000144481659,
            3.777600049972534
          ]
        },
        {
          "atom_index": 2272,
          "name": "O",
          "element": "O",
          "coord": [
            0.016300000250339508,
            0.3650999963283539,
            3.851799964904785
          ]
        },
        {
          "atom_index": 2273,
          "name": "CB",
          "element": "C",
          "coord": [
            -0.2515000104904175,
            0.47290000319480896,
            3.7197000980377197
          ]
        },
        {
          "atom_index": 2274,
          "name": "CG",
          "element": "C",
          "coord": [
            -0.3617999851703644,
            0.42579999566078186,
            3.628000020980835
          ]
        },
        {
          "atom_index": 2275,
          "name": "CD",
          "element": "C",
          "coord": [
            -0.4442000091075897,
            0.5393999814987183,
            3.577699899673462
          ]
        },
        {
          "atom_index": 2276,
          "name": "OE1",
          "element": "O",
          "coord": [
            -0.542900025844574,
            0.5795999765396118,
            3.6403000354766846
          ]
        },
        {
          "atom_index": 2277,
          "name": "NE2",
          "element": "N",
          "coord": [
            -0.4113999903202057,
            0.5875999927520752,
            3.458400011062622
          ]
        }
      ]
    },
    {
      "id": "B:86",
      "chain": "B",
      "resseq": 86,
      "icode": "",
      "resname": "THR",
      "hetflag": " ",
      "sasa": 0.0,
      "atoms": [
        {
          "atom_index": 2278,
          "name": "N",
          "element": "N",
          "coord": [
            0.044199999421834946,
            0.5796999931335449,
            3.789400100708008
          ]
        },
        {
          "atom_index": 2279,
          "name": "CA",
          "element": "C",
          "coord": [
            0.1436000019311905,
            0.612500011920929,
            3.8922998905181885
          ]
        },
        {
          "atom_index": 2280,
          "name": "C",
          "element": "C",
          "coord": [
            0.09030000120401382,
            0.5806999802589417,
            4.031899929046631
          ]
        },
        {
          "atom_index": 2281,
          "name": "O",
          "element": "O",
          "coord": [
            0.16660000383853912,
            0.5378999710083008,
            4.118500232696533
          ]
        },
        {
          "atom_index": 2282,
          "name": "CB",
          "element": "C",
          "coord": [
            0.19140000641345978,
            0.7573999762535095,
            3.8780999183654785
          ]
        },
        {
          "atom_index": 2283,
          "name": "OG1",
          "element": "O",
          "coord": [
            0.07999999821186066,
            0.8450999855995178,
            3.8966000080108643
          ]
        },
        {
          "atom_index": 2284,
          "name": "CG2",
          "element": "C",
          "coord": [
            0.25850000977516174,
            0.78329998254776,
            3.7439000606536865
          ]
        }
      ]
    },
    {
      "id": "B:87",
      "chain": "B",
      "resseq": 87,
      "icode": "",
      "resname": "GLU",
      "hetflag": " ",
      "sasa": 0.6658050417900085,
      "atoms": [
        {
          "atom_index": 2285,
          "name": "N",
          "element": "N",
          "coord": [
            -0.04280000180006027,
            0.5964999794960022,
            4.049200057983398
          ]
        },
        {
          "atom_index": 2286,
          "name": "CA",
          "element": "C",
          "coord": [
            -0.121799997985363,
            0.5702999830245972,
            4.170899868011475
          ]
        },
        {
          "atom_index": 2287,
          "name": "C",
          "element": "C",
          "coord": [
            -0.11969999969005585,
            0.4221999943256378,
            4.208000183105469
          ]
        },
        {
          "atom_index": 2288,
          "name": "O",
          "element": "O",
          "coord": [
            -0.14219999313354492,
            0.38940000534057617,
            4.32420015335083
          ]
        },
        {
          "atom_index": 2289,
          "name": "CB",
          "element": "C",
          "coord": [
            -0.26899999380111694,
            0.6134999990463257,
            4.151700019836426
          ]
        },
        {
          "atom_index": 2290,
          "name": "CG",
          "element": "C",
          "coord": [
            -0.2863999903202057,
            0.7534000277519226,
            4.094600200653076
          ]
        },
        {
          "atom_index": 2291,
          "name": "CD",
          "element": "C",
          "coord": [
            -0.30300000309944153,
            0.7613000273704529,
            3.9437999725341797
          ]
        },
        {
          "atom_index": 2292,
          "name": "OE1",
          "element": "O",
          "coord": [
            -0.39989998936653137,
            0.7009999752044678,
            3.891700029373169
          ]
        },
        {
          "atom_index": 2293,
          "name": "OE2",
          "element": "O",
          "coord": [
            -0.2224999964237213,
            0.8320000171661377,
            3.878499984741211
          ]
        }
      ]
    },
    {
      "id": "B:88",
      "chain": "B",
      "resseq": 88,
      "icode": "",
      "resname": "ASP",
      "hetflag": " ",
      "sasa": 0.0,
      "atoms": [
        {
          "atom_index": 2294,
          "name": "N",
          "element": "N",
          "coord": [
            -0.09679999947547913,
            0.33320000767707825,
            4.109099864959717
          ]
        },
        {
          "atom_index": 2295,
          "name": "CA",
          "element": "C",
          "coord": [
            -0.093299999833107,
            0.18860000371932983,
            4.129700183868408
          ]
        },
        {
          "atom_index": 2296,
          "name": "C",
          "element": "C",
          "coord": [
            0.03909999877214432,
            0.1412999927997589,
            4.190299987792969
          ]
        },
        {
          "atom_index": 2297,
          "name": "O",
          "element": "O",
          "coord": [
            0.05779999867081642,
            0.020800000056624413,
            4.209799766540527
          ]
        },
        {
          "atom_index": 2298,
          "name": "CB",
          "element": "C",
          "coord": [
            -0.1307000070810318,
            0.11129999905824661,
            4.000500202178955
          ]
        },
        {
          "atom_index": 2299,
          "name": "CG",
          "element": "C",
          "coord": [
            -0.26429998874664307,
            0.14900000393390656,
            3.9375
          ]
        },
        {
          "atom_index": 2300,
          "name": "OD1",
          "element": "O",
          "coord": [
            -0.3555000126361847,
            0.1931000053882599,
            4.011600017547607
          ]
        },
        {
          "atom_index": 2301,
          "name": "OD2",
          "element": "O",
          "coord": [
            -0.2786000072956085,
            0.13179999589920044,
            3.815200090408325
          ]
        }
      ]
    },
    {
      "id": "B:89",
      "chain": "B",
      "resseq": 89,
      "icode": "",
      "resname": "LEU",
      "hetflag": " ",
      "sasa": 0.0,
      "atoms": [
        {
          "atom_index": 2302,
          "name": "N",
          "element": "N",
          "coord": [
            0.1298999935388565,
            0.23680000007152557,
            4.223100185394287
          ]
        },
        {
          "atom_index": 2303,
          "name": "CA",
          "element": "C",
          "coord": [
            0.2565999925136566,
            0.20839999616146088,
            4.291500091552734
          ]
        },
        {
          "atom_index": 2304,
          "name": "C",
          "element": "C",
          "coord": [
            0.21770000457763672,
            0.1590999960899353,
            4.43120002746582
          ]
        },
        {
          "atom_index": 2305,
          "name": "O",
          "element": "O",
          "coord": [
            0.1623000055551529,
            0.23559999465942383,
            4.511899948120117
          ]
        },
        {
          "atom_index": 2306,
          "name": "CB",
          "element": "C",
          "coord": [
            0.3456999957561493,
            0.33480000495910645,
            4.301000118255615
          ]
        },
        {
          "atom_index": 2307,
          "name": "CG",
          "element": "C",
          "coord": [
            0.4909999966621399,
            0.319599986076355,
            4.35129976272583
          ]
        },
        {
          "atom_index": 2308,
          "name": "CD1",
          "element": "C",
          "coord": [
            0.5676000118255615,
            0.44269999861717224,
            4.323999881744385
          ]
        },
        {
          "atom_index": 2309,
          "name": "CD2",
          "element": "C",
          "coord": [
            0.4964999854564667,
            0.3021000027656555,
            4.500500202178955
          ]
        }
      ]
    },
    {
      "id": "B:90",
      "chain": "B",
      "resseq": 90,
      "icode": "",
      "resname": "ALA",
      "hetflag": " ",
      "sasa": 0.0,
      "atoms": [
        {
          "atom_index": 2310,
          "name": "N",
          "element": "N",
          "coord": [
            0.24269999563694,
            0.02969999983906746,
            4.456699848175049
          ]
        },
        {
          "atom_index": 2311,
          "name": "CA",
          "element": "C",
          "coord": [
            0.20819999277591705,
            -0.039799999445676804,
            4.580599784851074
          ]
        },
        {
          "atom_index": 2312,
          "name": "C",
          "element": "C",
          "coord": [
            0.27300000190734863,
            -0.17599999904632568,
            4.580599784851074
          ]
        },
        {
          "atom_index": 2313,
          "name": "O",
          "element": "O",
          "coord": [
            0.3328000009059906,
            -0.2167000025510788,
            4.480500221252441
          ]
        },
        {
          "atom_index": 2314,
          "name": "CB",
          "element": "C",
          "coord": [
            0.056699998676776886,
            -0.057100001722574234,
            4.587100028991699
          ]
        }
      ]
    },
    {
      "id": "B:91",
      "chain": "B",
      "resseq": 91,
      "icode": "",
      "resname": "VAL",
      "hetflag": " ",
      "sasa": 0.0,
      "atoms": [
        {
          "atom_index": 2315,
          "name": "N",
          "element": "N",
          "coord": [
            0.26019999384880066,
            -0.2468000054359436,
            4.69379997253418
          ]
        },
        {
          "atom_index": 2316,
          "name": "CA",
          "element": "C",
          "coord": [
            0.2976999878883362,
            -0.3869999945163727,
            4.712900161743164
          ]
        },
        {
          "atom_index": 2317,
          "name": "C",
          "element": "C",
          "coord": [
            0.16349999606609344,
            -0.46230000257492065,
            4.708700180053711
          ]
        },
        {
          "atom_index": 2318,
          "name": "O",
          "element": "O",
          "coord": [
            0.06880000233650208,
            -0.4253999888896942,
            4.778600215911865
          ]
        },
        {
          "atom_index": 2319,
          "name": "CB",
          "element": "C",
          "coord": [
            0.37450000643730164,
            -0.41600000858306885,
            4.844200134277344
          ]
        },
        {
          "atom_index": 2320,
          "name": "CG1",
          "element": "C",
          "coord": [
            0.40299999713897705,
            -0.5659999847412109,
            4.858500003814697
          ]
        },
        {
          "atom_index": 2321,
          "name": "CG2",
          "element": "C",
          "coord": [
            0.5037999749183655,
            -0.33550000190734863,
            4.85129976272583
          ]
        }
      ]
    },
    {
      "id": "B:92",
      "chain": "B",
      "resseq": 92,
      "icode": "",
      "resname": "TYR",
      "hetflag": " ",
      "sasa": 0.0,
      "atoms": [
        {
          "atom_index": 2322,
          "name": "N",
          "element": "N",
          "coord": [
            0.15469999611377716,
            -0.5626999735832214,
            4.620299816131592
          ]
        },
        {
          "atom_index": 2323,
          "name": "CA",
          "element": "C",
          "coord": [
            0.036400001496076584,
            -0.6449999809265137,
            4.601200103759766
          ]
        },
        {
          "atom_index": 2324,
          "name": "C",
          "element": "C",
          "coord": [
            0.05979999899864197,
            -0.7803000211715698,
            4.66540002822876
          ]
        },
        {
          "atom_index": 2325,
          "name": "O",
          "element": "O",
          "coord": [
            0.15850000083446503,
            -0.8463000059127808,
            4.634200096130371
          ]
        },
        {
          "atom_index": 2326,
          "name": "CB",
          "element": "C",
          "coord": [
            0.006500000134110451,
            -0.6567999720573425,
            4.450500011444092
          ]
        },
        {
          "atom_index": 2327,
          "name": "CG",
          "element": "C",
          "coord": [
            -0.03180000185966492,
            -0.5246999859809875,
            4.38730001449585
          ]
        },
        {
          "atom_index": 2328,
          "name": "CD1",
          "element": "C",
          "coord": [
            0.06549999862909317,
            -0.43470001220703125,
            4.343900203704834
          ]
        },
        {
          "atom_index": 2329,
          "name": "CD2",
          "element": "C",
          "coord": [
            -0.1648000031709671,
            -0.4864000082015991,
            4.377200126647949
          ]
        },
        {
          "atom_index": 2330,
          "name": "CE1",
          "element": "C",
          "coord": [
            0.030799999833106995,
            -0.30970001220703125,
            4.292500019073486
          ]
        },
        {
          "atom_index": 2331,
          "name": "CE2",
          "element": "C",
          "coord": [
            -0.20069999992847443,
            -0.3625999987125397,
            4.3242998123168945
          ]
        },
        {
          "atom_index": 2332,
          "name": "CZ",
          "element": "C",
          "coord": [
            -0.10270000249147415,
            -0.2745000123977661,
            4.282599925994873
          ]
        },
        {
          "atom_index": 2333,
          "name": "OH",
          "element": "O",
          "coord": [
            -0.1404999941587448,
            -0.15230000019073486,
            4.232900142669678
          ]
        }
      ]
    },
    {
      "id": "B:93",
      "chain": "B",
      "resseq": 93,
      "icode": "",
      "resname": "TYR",
      "hetflag": " ",
      "sasa": 0.0,
      "atoms": [
        {
          "atom_index": 2334,
          "name": "N",
          "element": "N",
          "coord": [
            -0.0284000001847744,
            -0.8203999996185303,
            4.7581000328063965
          ]
        },
        {
          "atom_index": 2335,
          "name": "CA",
          "element": "C",
          "coord": [
            -0.019999999552965164,
            -0.9495000243186951,
            4.829100131988525
          ]
        },
        {
          "atom_index": 2336,
          "name": "C",
          "element": "C",
          "coord": [
            -0.13500000536441803,
            -1.042099952697754,
            4.791900157928467
          ]
        },
        {
          "atom_index": 2337,
          "name": "O",
          "element": "O",
          "coord": [
            -0.24819999933242798,
            -0.9961000084877014,
            4.776000022888184
          ]
        },
        {
          "atom_index": 2338,
          "name": "CB",
          "element": "C",
          "coord": [
            -0.029999999329447746,
            -0.9271000027656555,
            4.980199813842773
          ]
        },
        {
          "atom_index": 2339,
          "name": "CG",
          "element": "C",
          "coord": [
            0.08070000261068344,
            -0.8439000248908997,
            5.039999961853027
          ]
        },
        {
          "atom_index": 2340,
          "name": "CD1",
          "element": "C",
          "coord": [
            0.19380000233650208,
            -0.9039999842643738,
            5.094900131225586
          ]
        },
        {
          "atom_index": 2341,
          "name": "CD2",
          "element": "C",
          "coord": [
            0.0681999996304512,
            -0.7063000202178955,
            5.05109977722168
          ]
        },
        {
          "atom_index": 2342,
          "name": "CE1",
          "element": "C",
          "coord": [
            0.2946000099182129,
            -0.8284000158309937,
            5.154200077056885
          ]
        },
        {
          "atom_index": 2343,
          "name": "CE2",
          "element": "C",
          "coord": [
            0.1665000021457672,
            -0.629800021648407,
            5.113900184631348
          ]
        },
        {
          "atom_index": 2344,
          "name": "CZ",
          "element": "C",
          "coord": [
            0.2797999978065491,
            -0.6916000247001648,
            5.164999961853027
          ]
        },
        {
          "atom_index": 2345,
          "name": "OH",
          "element": "O",
          "coord": [
            0.3797000050544739,
            -0.6182000041007996,
            5.222799777984619
          ]
        }
      ]
    },
    {
      "id": "B:94",
      "chain": "B",
      "resseq": 94,
      "icode": "",
      "resname": "CYS",
      "hetflag": " ",
      "sasa": 0.0,
      "atoms": [
        {
          "atom_index": 2346,
          "name": "N",
          "element": "N",
          "coord": [
            -0.10849999636411667,
            -1.1718000173568726,
            4.782700061798096
          ]
        },
        {
          "atom_index": 2347,
          "name": "CA",
          "element": "C",
          "coord": [
            -0.2167000025510788,
            -1.2688000202178955,
            4.764400005340576
          ]
        },
        {
          "atom_index": 2348,
          "name": "C",
          "element": "C",
          "coord": [
            -0.24320000410079956,
            -1.3351000547409058,
            4.899700164794922
          ]
        },
        {
          "atom_index": 2349,
          "name": "O",
          "element": "O",
          "coord": [
            -0.15600000321865082,
            -1.3381999731063843,
            4.986199855804443
          ]
        },
        {
          "atom_index": 2350,
          "name": "CB",
          "element": "C",
          "coord": [
            -0.18960000574588776,
            -1.370300054550171,
            4.6529998779296875
          ]
        },
        {
          "atom_index": 2351,
          "name": "SG",
          "element": "S",
          "coord": [
            -0.051500000059604645,
            -1.4850000143051147,
            4.684299945831299
          ]
        }
      ]
    },
    {
      "id": "B:95",
      "chain": "B",
      "resseq": 95,
      "icode": "",
      "resname": "HIS",
      "hetflag": " ",
      "sasa": 0.0,
      "atoms": [
        {
          "atom_index": 2352,
          "name": "N",
          "element": "N",
          "coord": [
            -0.3650999963283539,
            -1.38100004196167,
            4.920400142669678
          ]
        },
        {
          "atom_index": 2353,
          "name": "CA",
          "element": "C",
          "coord": [
            -0.40880000591278076,
            -1.437000036239624,
            5.0467000007629395
          ]
        },
        {
          "atom_index": 2354,
          "name": "C",
          "element": "C",
          "coord": [
            -0.5016999840736389,
            -1.5540000200271606,
            5.019700050354004
          ]
        },
        {
          "atom_index": 2355,
          "name": "O",
          "element": "O",
          "coord": [
            -0.5856000185012817,
            -1.5429999828338623,
            4.9303998947143555
          ]
        },
        {
          "atom_index": 2356,
          "name": "CB",
          "element": "C",
          "coord": [
            -0.48170000314712524,
            -1.3235000371932983,
            5.122399806976318
          ]
        },
        {
          "atom_index": 2357,
          "name": "CG",
          "element": "C",
          "coord": [
            -0.5654000043869019,
            -1.363800048828125,
            5.240600109100342
          ]
        },
        {
          "atom_index": 2358,
          "name": "ND1",
          "element": "N",
          "coord": [
            -0.5127999782562256,
            -1.4385000467300415,
            5.345200061798096
          ]
        },
        {
          "atom_index": 2359,
          "name": "CD2",
          "element": "C",
          "coord": [
            -0.692300021648407,
            -1.3287999629974365,
            5.27239990234375
          ]
        },
        {
          "atom_index": 2360,
          "name": "CE1",
          "element": "C",
          "coord": [
            -0.6110000014305115,
            -1.4520000219345093,
            5.433700084686279
          ]
        },
        {
          "atom_index": 2361,
          "name": "NE2",
          "element": "N",
          "coord": [
            -0.7211999893188477,
            -1.3884999752044678,
            5.394400119781494
          ]
        }
      ]
    },
    {
      "id": "B:96",
      "chain": "B",
      "resseq": 96,
      "icode": "",
      "resname": "GLN",
      "hetflag": " ",
      "sasa": 0.0,
      "atoms": [
        {
          "atom_index": 2362,
          "name": "N",
          "element": "N",
          "coord": [
            -0.48429998755455017,
            -1.667199969291687,
            5.093900203704834
          ]
        },
        {
          "atom_index": 2363,
          "name": "CA",
          "element": "C",
          "coord": [
            -0.5759000182151794,
            -1.781999945640564,
            5.091300010681152
          ]
        },
        {
          "atom_index": 2364,
          "name": "C",
          "element": "C",
          "coord": [
            -0.6549999713897705,
            -1.7848000526428223,
            5.220600128173828
          ]
        },
        {
          "atom_index": 2365,
          "name": "O",
          "element": "O",
          "coord": [
            -0.5989000201225281,
            -1.7684999704360962,
            5.330100059509277
          ]
        },
        {
          "atom_index": 2366,
          "name": "CB",
          "element": "C",
          "coord": [
            -0.5148000121116638,
            -1.9191999435424805,
            5.054100036621094
          ]
        },
        {
          "atom_index": 2367,
          "name": "CG",
          "element": "C",
          "coord": [
            -0.42329999804496765,
            -1.9883999824523926,
            5.156099796295166
          ]
        },
        {
          "atom_index": 2368,
          "name": "CD",
          "element": "C",
          "coord": [
            -0.4875999987125397,
            -2.0499000549316406,
            5.279200077056885
          ]
        },
        {
          "atom_index": 2369,
          "name": "OE1",
          "element": "O",
          "coord": [
            -0.6046000123023987,
            -2.0910000801086426,
            5.281199932098389
          ]
        },
        {
          "atom_index": 2370,
          "name": "NE2",
          "element": "N",
          "coord": [
            -0.41029998660087585,
            -2.057499885559082,
            5.386600017547607
          ]
        }
      ]
    },
    {
      "id": "B:97",
      "chain": "B",
      "resseq": 97,
      "icode": "",
      "resname": "TYR",
      "hetflag": " ",
      "sasa": 0.0,
      "atoms": [
        {
          "atom_index": 2371,
          "name": "N",
          "element": "N",
          "coord": [
            -0.7867000102996826,
            -1.7994999885559082,
            5.207099914550781
          ]
        },
        {
          "atom_index": 2372,
          "name": "CA",
          "element": "C",
          "coord": [
            -0.8779000043869019,
            -1.7933000326156616,
            5.319699764251709
          ]
        },
        {
          "atom_index": 2373,
          "name": "C",
          "element": "C",
          "coord": [
            -0.9678000211715698,
            -1.9140000343322754,
            5.323299884796143
          ]
        },
        {
          "atom_index": 2374,
          "name": "O",
          "element": "O",
          "coord": [
            -1.0849000215530396,
            -1.9035999774932861,
            5.360599994659424
          ]
        },
        {
          "atom_index": 2375,
          "name": "CB",
          "element": "C",
          "coord": [
            -0.9538999795913696,
            -1.6583000421524048,
            5.320499897003174
          ]
        },
        {
          "atom_index": 2376,
          "name": "CG",
          "element": "C",
          "coord": [
            -1.0343999862670898,
            -1.6288000345230103,
            5.195899963378906
          ]
        },
        {
          "atom_index": 2377,
          "name": "CD1",
          "element": "C",
          "coord": [
            -1.1729999780654907,
            -1.6389000415802002,
            5.196300029754639
          ]
        },
        {
          "atom_index": 2378,
          "name": "CD2",
          "element": "C",
          "coord": [
            -0.9725000262260437,
            -1.5865000486373901,
            5.078800201416016
          ]
        },
        {
          "atom_index": 2379,
          "name": "CE1",
          "element": "C",
          "coord": [
            -1.2480000257492065,
            -1.6119999885559082,
            5.081699848175049
          ]
        },
        {
          "atom_index": 2380,
          "name": "CE2",
          "element": "C",
          "coord": [
            -1.0463999509811401,
            -1.5582000017166138,
            4.964099884033203
          ]
        },
        {
          "atom_index": 2381,
          "name": "CZ",
          "element": "C",
          "coord": [
            -1.184000015258789,
            -1.5723999738693237,
            4.96560001373291
          ]
        },
        {
          "atom_index": 2382,
          "name": "OH",
          "element": "O",
          "coord": [
            -1.257200002670288,
            -1.5458999872207642,
            4.8531999588012695
          ]
        }
      ]
    },
    {
      "id": "B:98",
      "chain": "B",
      "resseq": 98,
      "icode": "",
      "resname": "LEU",
      "hetflag": " ",
      "sasa": 0.0,
      "atoms": [
        {
          "atom_index": 2383,
          "name": "N",
          "element": "N",
          "coord": [
            -0.9096999764442444,
            -2.031399965286255,
            5.288700103759766
          ]
        },
        {
          "atom_index": 2384,
          "name": "CA",
          "element": "C",
          "coord": [
            -0.9771999716758728,
            -2.160599946975708,
            5.287499904632568
          ]
        },
        {
          "atom_index": 2385,
          "name": "C",
          "element": "C",
          "coord": [
            -1.0233999490737915,
            -2.1942999362945557,
            5.429200172424316
          ]
        },
        {
          "atom_index": 2386,
          "name": "O",
          "element": "O",
          "coord": [
            -0.9423999786376953,
            -2.1930999755859375,
            5.523099899291992
          ]
        },
        {
          "atom_index": 2387,
          "name": "CB",
          "element": "C",
          "coord": [
            -0.8842999935150146,
            -2.270699977874756,
            5.234300136566162
          ]
        },
        {
          "atom_index": 2388,
          "name": "CG",
          "element": "C",
          "coord": [
            -0.9363999962806702,
            -2.353300094604492,
            5.117800235748291
          ]
        },
        {
          "atom_index": 2389,
          "name": "CD1",
          "element": "C",
          "coord": [
            -0.8324999809265137,
            -2.452699899673462,
            5.0731000900268555
          ]
        },
        {
          "atom_index": 2390,
          "name": "CD2",
          "element": "C",
          "coord": [
            -1.0616999864578247,
            -2.427999973297119,
            5.154699802398682
          ]
        }
      ]
    },
    {
      "id": "B:99",
      "chain": "B",
      "resseq": 99,
      "icode": "",
      "resname": "SER",
      "hetflag": " ",
      "sasa": 0.0,
      "atoms": [
        {
          "atom_index": 2391,
          "name": "N",
          "element": "N",
          "coord": [
            -1.156499981880188,
            -2.2160000801086426,
            5.442299842834473
          ]
        },
        {
          "atom_index": 2392,
          "name": "CA",
          "element": "C",
          "coord": [
            -1.233199954032898,
            -2.247499942779541,
            5.563600063323975
          ]
        },
        {
          "atom_index": 2393,
          "name": "C",
          "element": "C",
          "coord": [
            -1.163100004196167,
            -2.3317999839782715,
            5.671800136566162
          ]
        },
        {
          "atom_index": 2394,
          "name": "O",
          "element": "O",
          "coord": [
            -1.1431000232696533,
            -2.2829999923706055,
            5.7835001945495605
          ]
        },
        {
          "atom_index": 2395,
          "name": "CB",
          "element": "C",
          "coord": [
            -1.3708000183105469,
            -2.3041999340057373,
            5.52810001373291
          ]
        },
        {
          "atom_index": 2396,
          "name": "OG",
          "element": "O",
          "coord": [
            -1.3776999711990356,
            -2.3531999588012695,
            5.395199775695801
          ]
        }
      ]
    },
    {
      "id": "B:100",
      "chain": "B",
      "resseq": 100,
      "icode": "",
      "resname": "SER",
      "hetflag": " ",
      "sasa": 1.2876760959625244,
      "atoms": [
        {
          "atom_index": 2397,
          "name": "N",
          "element": "N",
          "coord": [
            -1.1236000061035156,
            -2.4556000232696533,
            5.638299942016602
          ]
        },
        {
          "atom_index": 2398,
          "name": "CA",
          "element": "C",
          "coord": [
            -1.059000015258789,
            -2.5506999492645264,
            5.730199813842773
          ]
        },
        {
          "atom_index": 2399,
          "name": "C",
          "element": "C",
          "coord": [
            -0.9101999998092651,
            -2.5211000442504883,
            5.761499881744385
          ]
        },
        {
          "atom_index": 2400,
          "name": "O",
          "element": "O",
          "coord": [
            -0.8499000072479248,
            -2.589400053024292,
            5.844900131225586
          ]
        },
        {
          "atom_index": 2401,
          "name": "CB",
          "element": "C",
          "coord": [
            -1.0741000175476074,
            -2.692500114440918,
            5.675099849700928
          ]
        },
        {
          "atom_index": 2402,
          "name": "OG",
          "element": "O",
          "coord": [
            -1.0577000379562378,
            -2.693700075149536,
            5.533699989318848
          ]
        }
      ]
    },
    {
      "id": "B:101",
      "chain": "B",
      "resseq": 101,
      "icode": "",
      "resname": "TYR",
      "hetflag": " ",
      "sasa": 1.5449631214141846,
      "atoms": [
        {
          "atom_index": 2403,
          "name": "N",
          "element": "N",
          "coord": [
            -0.8526999950408936,
            -2.4184999465942383,
            5.696400165557861
          ]
        },
        {
          "atom_index": 2404,
          "name": "CA",
          "element": "C",
          "coord": [
            -0.7111999988555908,
            -2.3840999603271484,
            5.707900047302246
          ]
        },
        {
          "atom_index": 2405,
          "name": "C",
          "element": "C",
          "coord": [
            -0.6827999949455261,
            -2.2492001056671143,
            5.773499965667725
          ]
        },
        {
          "atom_index": 2406,
          "name": "O",
          "element": "O",
          "coord": [
            -0.7635999917984009,
            -2.1561999320983887,
            5.763800144195557
          ]
        },
        {
          "atom_index": 2407,
          "name": "CB",
          "element": "C",
          "coord": [
            -0.6456000208854675,
            -2.389400005340576,
            5.567599773406982
          ]
        },
        {
          "atom_index": 2408,
          "name": "CG",
          "element": "C",
          "coord": [
            -0.652400016784668,
            -2.525399923324585,
            5.501999855041504
          ]
        },
        {
          "atom_index": 2409,
          "name": "CD1",
          "element": "C",
          "coord": [
            -0.5467000007629395,
            -2.615299940109253,
            5.512400150299072
          ]
        },
        {
          "atom_index": 2410,
          "name": "CD2",
          "element": "C",
          "coord": [
            -0.7652000188827515,
            -2.565000057220459,
            5.430699825286865
          ]
        },
        {
          "atom_index": 2411,
          "name": "CE1",
          "element": "C",
          "coord": [
            -0.5533000230789185,
            -2.7416000366210938,
            5.453400135040283
          ]
        },
        {
          "atom_index": 2412,
          "name": "CE2",
          "element": "C",
          "coord": [
            -0.7731999754905701,
            -2.690999984741211,
            5.371699810028076
          ]
        },
        {
          "atom_index": 2413,
          "name": "CZ",
          "element": "C",
          "coord": [
            -0.6664999723434448,
            -2.7788000106811523,
            5.382299900054932
          ]
        },
        {
          "atom_index": 2414,
          "name": "OH",
          "element": "O",
          "coord": [
            -0.675000011920929,
            -2.9024999141693115,
            5.322299957275391
          ]
        }
      ]
    },
    {
      "id": "B:102",
      "chain": "B",
      "resseq": 102,
      "icode": "",
      "resname": "MET",
      "hetflag": " ",
      "sasa": 0.0,
      "atoms": [
        {
          "atom_index": 2415,
          "name": "N",
          "element": "N",
          "coord": [
            -0.5634999871253967,
            -2.2386999130249023,
            5.836699962615967
          ]
        },
        {
          "atom_index": 2416,
          "name": "CA",
          "element": "C",
          "coord": [
            -0.5088000297546387,
            -2.115799903869629,
            5.895599842071533
          ]
        },
        {
          "atom_index": 2417,
          "name": "C",
          "element": "C",
          "coord": [
            -0.4848000109195709,
            -2.017199993133545,
            5.780200004577637
          ]
        },
        {
          "atom_index": 2418,
          "name": "O",
          "element": "O",
          "coord": [
            -0.44830000400543213,
            -2.0596001148223877,
            5.670100212097168
          ]
        },
        {
          "atom_index": 2419,
          "name": "CB",
          "element": "C",
          "coord": [
            -0.37599998712539673,
            -2.1468000411987305,
            5.968200206756592
          ]
        },
        {
          "atom_index": 2420,
          "name": "CG",
          "element": "C",
          "coord": [
            -0.39259999990463257,
            -2.1666998863220215,
            6.118100166320801
          ]
        },
        {
          "atom_index": 2421,
          "name": "SD",
          "element": "S",
          "coord": [
            -0.2806999981403351,
            -2.282399892807007,
            6.205699920654297
          ]
        },
        {
          "atom_index": 2422,
          "name": "CE",
          "element": "C",
          "coord": [
            -0.11400000005960464,
            -2.2063000202178955,
            6.172900199890137
          ]
        }
      ]
    },
    {
      "id": "B:103",
      "chain": "B",
      "resseq": 103,
      "icode": "",
      "resname": "TYR",
      "hetflag": " ",
      "sasa": 0.0,
      "atoms": [
        {
          "atom_index": 2423,
          "name": "N",
          "element": "N",
          "coord": [
            -0.5120999813079834,
            -1.8874000310897827,
            5.802800178527832
          ]
        },
        {
          "atom_index": 2424,
          "name": "CA",
          "element": "C",
          "coord": [
            -0.49480000138282776,
            -1.781599998474121,
            5.702300071716309
          ]
        },
        {
          "atom_index": 2425,
          "name": "C",
          "element": "C",
          "coord": [
            -0.35120001435279846,
            -1.7625000476837158,
            5.66510009765625
          ]
        },
        {
          "atom_index": 2426,
          "name": "O",
          "element": "O",
          "coord": [
            -0.26489999890327454,
            -1.76010000705719,
            5.753699779510498
          ]
        },
        {
          "atom_index": 2427,
          "name": "CB",
          "element": "C",
          "coord": [
            -0.546500027179718,
            -1.6468000411987305,
            5.753799915313721
          ]
        },
        {
          "atom_index": 2428,
          "name": "CG",
          "element": "C",
          "coord": [
            -0.6970000267028809,
            -1.6333999633789062,
            5.762199878692627
          ]
        },
        {
          "atom_index": 2429,
          "name": "CD1",
          "element": "C",
          "coord": [
            -0.7799999713897705,
            -1.6983000040054321,
            5.671000003814697
          ]
        },
        {
          "atom_index": 2430,
          "name": "CD2",
          "element": "C",
          "coord": [
            -0.7562999725341797,
            -1.548799991607666,
            5.855999946594238
          ]
        },
        {
          "atom_index": 2431,
          "name": "CE1",
          "element": "C",
          "coord": [
            -0.9179999828338623,
            -1.6818000078201294,
            5.674900054931641
          ]
        },
        {
          "atom_index": 2432,
          "name": "CE2",
          "element": "C",
          "coord": [
            -0.8945000171661377,
            -1.5321999788284302,
            5.861299991607666
          ]
        },
        {
          "atom_index": 2433,
          "name": "CZ",
          "element": "C",
          "coord": [
            -0.9747999906539917,
            -1.598099946975708,
            5.769700050354004
          ]
        },
        {
          "atom_index": 2434,
          "name": "OH",
          "element": "O",
          "coord": [
            -1.1115000247955322,
            -1.5851000547409058,
            5.776000022888184
          ]
        }
      ]
    },
    {
      "id": "B:104",
      "chain": "B",
      "resseq": 104,
      "icode": "",
      "resname": "THR",
      "hetflag": " ",
      "sasa": 0.0,
      "atoms": [
        {
          "atom_index": 2435,
          "name": "N",
          "element": "N",
          "coord": [
            -0.3255000114440918,
            -1.746399998664856,
            5.533400058746338
          ]
        },
        {
          "atom_index": 2436,
          "name": "CA",
          "element": "C",
          "coord": [
            -0.19040000438690186,
            -1.722100019454956,
            5.484600067138672
          ]
        },
        {
          "atom_index": 2437,
          "name": "C",
          "element": "C",
          "coord": [
            -0.18129999935626984,
            -1.6114000082015991,
            5.379799842834473
          ]
        },
        {
          "atom_index": 2438,
          "name": "O",
          "element": "O",
          "coord": [
            -0.2782000005245209,
            -1.583400011062622,
            5.308499813079834
          ]
        },
        {
          "atom_index": 2439,
          "name": "CB",
          "element": "C",
          "coord": [
            -0.11379999667406082,
            -1.8509000539779663,
            5.44789981842041
          ]
        },
        {
          "atom_index": 2440,
          "name": "OG1",
          "element": "O",
          "coord": [
            -0.17640000581741333,
            -1.9163000583648682,
            5.339700222015381
          ]
        },
        {
          "atom_index": 2441,
          "name": "CG2",
          "element": "C",
          "coord": [
            -0.09470000118017197,
            -1.9472999572753906,
            5.564899921417236
          ]
        }
      ]
    },
    {
      "id": "B:105",
      "chain": "B",
      "resseq": 105,
      "icode": "",
      "resname": "PHE",
      "hetflag": " ",
      "sasa": 0.0,
      "atoms": [
        {
          "atom_index": 2442,
          "name": "N",
          "element": "N",
          "coord": [
            -0.06350000202655792,
            -1.545799970626831,
            5.374000072479248
          ]
        },
        {
          "atom_index": 2443,
          "name": "CA",
          "element": "C",
          "coord": [
            -0.03500000014901161,
            -1.4413000345230103,
            5.277699947357178
          ]
        },
        {
          "atom_index": 2444,
          "name": "C",
          "element": "C",
          "coord": [
            0.09130000323057175,
            -1.475600004196167,
            5.19920015335083
          ]
        },
        {
          "atom_index": 2445,
          "name": "O",
          "element": "O",
          "coord": [
            0.18150000274181366,
            -1.5449999570846558,
            5.251299858093262
          ]
        },
        {
          "atom_index": 2446,
          "name": "CB",
          "element": "C",
          "coord": [
            -0.01730000041425228,
            -1.3050999641418457,
            5.347400188446045
          ]
        },
        {
          "atom_index": 2447,
          "name": "CG",
          "element": "C",
          "coord": [
            -0.14159999787807465,
            -1.2518999576568604,
            5.4141998291015625
          ]
        },
        {
          "atom_index": 2448,
          "name": "CD1",
          "element": "C",
          "coord": [
            -0.17170000076293945,
            -1.2857999801635742,
            5.547100067138672
          ]
        },
        {
          "atom_index": 2449,
          "name": "CD2",
          "element": "C",
          "coord": [
            -0.2304999977350235,
            -1.169700026512146,
            5.344099998474121
          ]
        },
        {
          "atom_index": 2450,
          "name": "CE1",
          "element": "C",
          "coord": [
            -0.28940001130104065,
            -1.2409000396728516,
            5.607600212097168
          ]
        },
        {
          "atom_index": 2451,
          "name": "CE2",
          "element": "C",
          "coord": [
            -0.3483000099658966,
            -1.124400019645691,
            5.404799938201904
          ]
        },
        {
          "atom_index": 2452,
          "name": "CZ",
          "element": "C",
          "coord": [
            -0.37700000405311584,
            -1.1603000164031982,
            5.536099910736084
          ]
        }
      ]
    },
    {
      "id": "B:106",
      "chain": "B",
      "resseq": 106,
      "icode": "",
      "resname": "GLY",
      "hetflag": " ",
      "sasa": 0.0,
      "atoms": [
        {
          "atom_index": 2453,
          "name": "N",
          "element": "N",
          "coord": [
            0.09740000218153,
            -1.42330002784729,
            5.076600074768066
          ]
        },
        {
          "atom_index": 2454,
          "name": "CA",
          "element": "C",
          "coord": [
            0.21459999680519104,
            -1.4321999549865723,
            4.990900039672852
          ]
        },
        {
          "atom_index": 2455,
          "name": "C",
          "element": "C",
          "coord": [
            0.3089999854564667,
            -1.3243999481201172,
            5.037799835205078
          ]
        },
        {
          "atom_index": 2456,
          "name": "O",
          "element": "O",
          "coord": [
            0.2669000029563904,
            -1.2336000204086304,
            5.110199928283691
          ]
        }
      ]
    },
    {
      "id": "B:107",
      "chain": "B",
      "resseq": 107,
      "icode": "",
      "resname": "GLY",
      "hetflag": " ",
      "sasa": 0.0,
      "atoms": [
        {
          "atom_index": 2457,
          "name": "N",
          "element": "N",
          "coord": [
            0.43560001254081726,
            -1.3345999717712402,
            4.998799800872803
          ]
        },
        {
          "atom_index": 2458,
          "name": "CA",
          "element": "C",
          "coord": [
            0.5382000207901001,
            -1.2383999824523926,
            5.037399768829346
          ]
        },
        {
          "atom_index": 2459,
          "name": "C",
          "element": "C",
          "coord": [
            0.5253000259399414,
            -1.0994000434875488,
            4.9766998291015625
          ]
        },
        {
          "atom_index": 2460,
          "name": "O",
          "element": "O",
          "coord": [
            0.5911999940872192,
            -1.0059000253677368,
            5.023099899291992
          ]
        }
      ]
    },
    {
      "id": "B:108",
      "chain": "B",
      "resseq": 108,
      "icode": "",
      "resname": "GLY",
      "hetflag": " ",
      "sasa": 0.0,
      "atoms": [
        {
          "atom_index": 2461,
          "name": "N",
          "element": "N",
          "coord": [
            0.4399999976158142,
            -1.0859999656677246,
            4.875100135803223
          ]
        },
        {
          "atom_index": 2462,
          "name": "CA",
          "element": "C",
          "coord": [
            0.41350001096725464,
            -0.9602000117301941,
            4.806300163269043
          ]
        },
        {
          "atom_index": 2463,
          "name": "C",
          "element": "C",
          "coord": [
            0.499099999666214,
            -0.9319000244140625,
            4.684700012207031
          ]
        },
        {
          "atom_index": 2464,
          "name": "O",
          "element": "O",
          "coord": [
            0.616599977016449,
            -0.967199981212616,
            4.68120002746582
          ]
        }
      ]
    },
    {
      "id": "B:109",
      "chain": "B",
      "resseq": 109,
      "icode": "",
      "resname": "THR",
      "hetflag": " ",
      "sasa": 0.0,
      "atoms": [
        {
          "atom_index": 2465,
          "name": "N",
          "element": "N",
          "coord": [
            0.4401000142097473,
            -0.8683000206947327,
            4.583499908447266
          ]
        },
        {
          "atom_index": 2466,
          "name": "CA",
          "element": "C",
          "coord": [
            0.5112000107765198,
            -0.8187000155448914,
            4.4654998779296875
          ]
        },
        {
          "atom_index": 2467,
          "name": "C",
          "element": "C",
          "coord": [
            0.5121999979019165,
            -0.6656000018119812,
            4.4670000076293945
          ]
        },
        {
          "atom_index": 2468,
          "name": "O",
          "element": "O",
          "coord": [
            0.40639999508857727,
            -0.6029999852180481,
            4.472300052642822
          ]
        },
        {
          "atom_index": 2469,
          "name": "CB",
          "element": "C",
          "coord": [
            0.4878000020980835,
            -0.8931999802589417,
            4.329599857330322
          ]
        },
        {
          "atom_index": 2470,
          "name": "OG1",
          "element": "O",
          "coord": [
            0.47369998693466187,
            -0.8008000254631042,
            4.220799922943115
          ]
        },
        {
          "atom_index": 2471,
          "name": "CG2",
          "element": "C",
          "coord": [
            0.37869998812675476,
            -1.0024000406265259,
            4.331200122833252
          ]
        }
      ]
    },
    {
      "id": "B:110",
      "chain": "B",
      "resseq": 110,
      "icode": "",
      "resname": "LYS",
      "hetflag": " ",
      "sasa": 0.0,
      "atoms": [
        {
          "atom_index": 2472,
          "name": "N",
          "element": "N",
          "coord": [
            0.6322000026702881,
            -0.6065000295639038,
            4.471700191497803
          ]
        },
        {
          "atom_index": 2473,
          "name": "CA",
          "element": "C",
          "coord": [
            0.6502000093460083,
            -0.4609000086784363,
            4.47599983215332
          ]
        },
        {
          "atom_index": 2474,
          "name": "C",
          "element": "C",
          "coord": [
            0.6460999846458435,
            -0.4032999873161316,
            4.334700107574463
          ]
        },
        {
          "atom_index": 2475,
          "name": "O",
          "element": "O",
          "coord": [
            0.7336999773979187,
            -0.4293999969959259,
            4.2540998458862305
          ]
        },
        {
          "atom_index": 2476,
          "name": "CB",
          "element": "C",
          "coord": [
            0.7792999744415283,
            -0.4230000078678131,
            4.551499843597412
          ]
        },
        {
          "atom_index": 2477,
          "name": "CG",
          "element": "C",
          "coord": [
            0.7998999953269958,
            -0.27379998564720154,
            4.576499938964844
          ]
        },
        {
          "atom_index": 2478,
          "name": "CD",
          "element": "C",
          "coord": [
            0.9381999969482422,
            -0.2531999945640564,
            4.637199878692627
          ]
        },
        {
          "atom_index": 2479,
          "name": "CE",
          "element": "C",
          "coord": [
            0.9624000191688538,
            -0.11630000174045563,
            4.696199893951416
          ]
        },
        {
          "atom_index": 2480,
          "name": "NZ",
          "element": "N",
          "coord": [
            0.9129999876022339,
            -0.10400000214576721,
            4.835899829864502
          ]
        }
      ]
    },
    {
      "id": "B:111",
      "chain": "B",
      "resseq": 111,
      "icode": "",
      "resname": "LEU",
      "hetflag": " ",
      "sasa": 0.0,
      "atoms": [
        {
          "atom_index": 2481,
          "name": "N",
          "element": "N",
          "coord": [
            0.5414000153541565,
            -0.32839998602867126,
            4.303800106048584
          ]
        },
        {
          "atom_index": 2482,
          "name": "CA",
          "element": "C",
          "coord": [
            0.529699981212616,
            -0.2669999897480011,
            4.1732001304626465
          ]
        },
        {
          "atom_index": 2483,
          "name": "C",
          "element": "C",
          "coord": [
            0.5879999995231628,
            -0.1264999955892563,
            4.178800106048584
          ]
        },
        {
          "atom_index": 2484,
          "name": "O",
          "element": "O",
          "coord": [
            0.5357000231742859,
            -0.040800001472234726,
            4.2505998611450195
          ]
        },
        {
          "atom_index": 2485,
          "name": "CB",
          "element": "C",
          "coord": [
            0.3837999999523163,
            -0.26579999923706055,
            4.125800132751465
          ]
        },
        {
          "atom_index": 2486,
          "name": "CG",
          "element": "C",
          "coord": [
            0.35670000314712524,
            -0.19769999384880066,
            3.9916999340057373
          ]
        },
        {
          "atom_index": 2487,
          "name": "CD1",
          "element": "C",
          "coord": [
            0.41190001368522644,
            -0.27950000762939453,
            3.8782999515533447
          ]
        },
        {
          "atom_index": 2488,
          "name": "CD2",
          "element": "C",
          "coord": [
            0.2087000012397766,
            -0.17749999463558197,
            3.9707999229431152
          ]
        }
      ]
    },
    {
      "id": "B:112",
      "chain": "B",
      "resseq": 112,
      "icode": "",
      "resname": "GLU",
      "hetflag": " ",
      "sasa": 0.0,
      "atoms": [
        {
          "atom_index": 2489,
          "name": "N",
          "element": "N",
          "coord": [
            0.699999988079071,
            -0.10530000180006027,
            4.107600212097168
          ]
        },
        {
          "atom_index": 2490,
          "name": "CA",
          "element": "C",
          "coord": [
            0.7675999999046326,
            0.024399999529123306,
            4.098100185394287
          ]
        },
        {
          "atom_index": 2491,
          "name": "C",
          "element": "C",
          "coord": [
            0.7443000078201294,
            0.08720000088214874,
            3.9612998962402344
          ]
        },
        {
          "atom_index": 2492,
          "name": "O",
          "element": "O",
          "coord": [
            0.7202000021934509,
            0.014700000174343586,
            3.864799976348877
          ]
        },
        {
          "atom_index": 2493,
          "name": "CB",
          "element": "C",
          "coord": [
            0.9157999753952026,
            0.01759999990463257,
            4.135499954223633
          ]
        },
        {
          "atom_index": 2494,
          "name": "CG",
          "element": "C",
          "coord": [
            0.9886999726295471,
            -0.10869999974966049,
            4.0929999351501465
          ]
        },
        {
          "atom_index": 2495,
          "name": "CD",
          "element": "C",
          "coord": [
            1.1053999662399292,
            -0.14630000293254852,
            4.1828999519348145
          ]
        },
        {
          "atom_index": 2496,
          "name": "OE1",
          "element": "O",
          "coord": [
            1.083400011062622,
            -0.16990000009536743,
            4.304200172424316
          ]
        },
        {
          "atom_index": 2497,
          "name": "OE2",
          "element": "O",
          "coord": [
            1.218999981880188,
            -0.15440000593662262,
            4.130899906158447
          ]
        }
      ]
    },
    {
      "id": "B:113",
      "chain": "B",
      "resseq": 113,
      "icode": "",
      "resname": "ILE",
      "hetflag": " ",
      "sasa": 0.0,
      "atoms": [
        {
          "atom_index": 2498,
          "name": "N",
          "element": "N",
          "coord": [
            0.7425000071525574,
            0.22210000455379486,
            3.9547998905181885
          ]
        },
        {
          "atom_index": 2499,
          "name": "CA",
          "element": "C",
          "coord": [
            0.7114999890327454,
            0.2987000048160553,
            3.8336000442504883
          ]
        },
        {
          "atom_index": 2500,
          "name": "C",
          "element": "C",
          "coord": [
            0.8367000222206116,
            0.33559998869895935,
            3.7572999000549316
          ]
        },
        {
          "atom_index": 2501,
          "name": "O",
          "element": "O",
          "coord": [
            0.9312000274658203,
            0.38659998774528503,
            3.815999984741211
          ]
        },
        {
          "atom_index": 2502,
          "name": "CB",
          "element": "C",
          "coord": [
            0.6230999827384949,
            0.4235000014305115,
            3.867300033569336
          ]
        },
        {
          "atom_index": 2503,
          "name": "CG1",
          "element": "C",
          "coord": [
            0.49900001287460327,
            0.3885999917984009,
            3.952399969100952
          ]
        },
        {
          "atom_index": 2504,
          "name": "CG2",
          "element": "C",
          "coord": [
            0.5835000276565552,
            0.5044000148773193,
            3.7435998916625977
          ]
        },
        {
          "atom_index": 2505,
          "name": "CD1",
          "element": "C",
          "coord": [
            0.4004000127315521,
            0.274399995803833,
            3.8975000381469727
          ]
        }
      ]
    },
    {
      "id": "B:114",
      "chain": "B",
      "resseq": 114,
      "icode": "",
      "resname": "LYS",
      "hetflag": " ",
      "sasa": 1.1711193323135376,
      "atoms": [
        {
          "atom_index": 2506,
          "name": "N",
          "element": "N",
          "coord": [
            0.8371999859809875,
            0.31029999256134033,
            3.626300096511841
          ]
        },
        {
          "atom_index": 2507,
          "name": "CA",
          "element": "C",
          "coord": [
            0.9503999948501587,
            0.34310001134872437,
            3.540800094604492
          ]
        },
        {
          "atom_index": 2508,
          "name": "C",
          "element": "C",
          "coord": [
            0.9359999895095825,
            0.48429998755455017,
            3.495300054550171
          ]
        },
        {
          "atom_index": 2509,
          "name": "O",
          "element": "O",
          "coord": [
            0.8321999907493591,
            0.5256999731063843,
            3.4400999546051025
          ]
        },
        {
          "atom_index": 2510,
          "name": "CB",
          "element": "C",
          "coord": [
            0.9592999815940857,
            0.25200000405311584,
            3.4166998863220215
          ]
        },
        {
          "atom_index": 2511,
          "name": "CG",
          "element": "C",
          "coord": [
            1.0430999994277954,
            0.12520000338554382,
            3.4349000453948975
          ]
        },
        {
          "atom_index": 2512,
          "name": "CD",
          "element": "C",
          "coord": [
            1.101099967956543,
            0.06909999996423721,
            3.303499937057495
          ]
        },
        {
          "atom_index": 2513,
          "name": "CE",
          "element": "C",
          "coord": [
            1.003100037574768,
            -0.005200000014156103,
            3.2142999172210693
          ]
        },
        {
          "atom_index": 2514,
          "name": "NZ",
          "element": "N",
          "coord": [
            1.0580999851226807,
            -0.02759999968111515,
            3.077399969100952
          ]
        }
      ]
    },
    {
      "id": "B:115",
      "chain": "B",
      "resseq": 115,
      "icode": "",
      "resname": "ARG",
      "hetflag": " ",
      "sasa": 0.2848668694496155,
      "atoms": [
        {
          "atom_index": 2515,
          "name": "N",
          "element": "N",
          "coord": [
            1.0419000387191772,
            0.5597000122070312,
            3.515500068664551
          ]
        },
        {
          "atom_index": 2516,
          "name": "CA",
          "element": "C",
          "coord": [
            1.044700026512146,
            0.6949999928474426,
            3.4684998989105225
          ]
        },
        {
          "atom_index": 2517,
          "name": "C",
          "element": "C",
          "coord": [
            1.1722999811172485,
            0.7189000248908997,
            3.390700101852417
          ]
        },
        {
          "atom_index": 2518,
          "name": "O",
          "element": "O",
          "coord": [
            1.2525999546051025,
            0.6273000240325928,
            3.3712000846862793
          ]
        },
        {
          "atom_index": 2519,
          "name": "CB",
          "element": "C",
          "coord": [
            1.0174000263214111,
            0.7961000204086304,
            3.58240008354187
          ]
        },
        {
          "atom_index": 2520,
          "name": "CG",
          "element": "C",
          "coord": [
            1.1155999898910522,
            0.7960000038146973,
            3.6986000537872314
          ]
        },
        {
          "atom_index": 2521,
          "name": "CD",
          "element": "C",
          "coord": [
            1.1502000093460083,
            0.9358999729156494,
            3.7460999488830566
          ]
        },
        {
          "atom_index": 2522,
          "name": "NE",
          "element": "N",
          "coord": [
            1.2073999643325806,
            1.0211000442504883,
            3.641700029373169
          ]
        },
        {
          "atom_index": 2523,
          "name": "CZ",
          "element": "C",
          "coord": [
            1.1924999952316284,
            1.152899980545044,
            3.63919997215271
          ]
        },
        {
          "atom_index": 2524,
          "name": "NH1",
          "element": "N",
          "coord": [
            1.1232000589370728,
            1.2141000032424927,
            3.734100103378296
          ]
        },
        {
          "atom_index": 2525,
          "name": "NH2",
          "element": "N",
          "coord": [
            1.2437000274658203,
            1.2245999574661255,
            3.5397000312805176
          ]
        }
      ]
    },
    {
      "id": "B:116",
      "chain": "B",
      "resseq": 116,
      "icode": "",
      "resname": "ALA",
      "hetflag": " ",
      "sasa": 2.8070952892303467,
      "atoms": [
        {
          "atom_index": 2526,
          "name": "N",
          "element": "N",
          "coord": [
            1.1861000061035156,
            0.8393999934196472,
            3.338099956512451
          ]
        },
        {
          "atom_index": 2527,
          "name": "CA",
          "element": "C",
          "coord": [
            1.3041000366210938,
            0.8860999941825867,
            3.266900062561035
          ]
        },
        {
          "atom_index": 2528,
          "name": "C",
          "element": "C",
          "coord": [
            1.4187999963760376,
            0.8880000114440918,
            3.3680999279022217
          ]
        },
        {
          "atom_index": 2529,
          "name": "O",
          "element": "O",
          "coord": [
            1.3934999704360962,
            0.9135000109672546,
            3.486799955368042
          ]
        },
        {
          "atom_index": 2530,
          "name": "CB",
          "element": "C",
          "coord": [
            1.2799999713897705,
            1.027400016784668,
            3.218899965286255
          ]
        }
      ]
    },
    {
      "id": "B:117",
      "chain": "B",
      "resseq": 117,
      "icode": "",
      "resname": "ASP",
      "hetflag": " ",
      "sasa": 0.5990673303604126,
      "atoms": [
        {
          "atom_index": 2531,
          "name": "N",
          "element": "N",
          "coord": [
            1.5434999465942383,
            0.8640999794006348,
            3.3217999935150146
          ]
        },
        {
          "atom_index": 2532,
          "name": "CA",
          "element": "C",
          "coord": [
            1.6604000329971313,
            0.8707000017166138,
            3.4066998958587646
          ]
        },
        {
          "atom_index": 2533,
          "name": "C",
          "element": "C",
          "coord": [
            1.68149995803833,
            1.013200044631958,
            3.450700044631958
          ]
        },
        {
          "atom_index": 2534,
          "name": "O",
          "element": "O",
          "coord": [
            1.6562000513076782,
            1.1044000387191772,
            3.374799966812134
          ]
        },
        {
          "atom_index": 2535,
          "name": "CB",
          "element": "C",
          "coord": [
            1.7855000495910645,
            0.8126999735832214,
            3.3371999263763428
          ]
        },
        {
          "atom_index": 2536,
          "name": "CG",
          "element": "C",
          "coord": [
            1.7812999486923218,
            0.6646000146865845,
            3.301100015640259
          ]
        },
        {
          "atom_index": 2537,
          "name": "OD1",
          "element": "O",
          "coord": [
            1.7023999691009521,
            0.5889000296592712,
            3.3647000789642334
          ]
        },
        {
          "atom_index": 2538,
          "name": "OD2",
          "element": "O",
          "coord": [
            1.857300043106079,
            0.6238999962806702,
            3.2102999687194824
          ]
        }
      ]
    },
    {
      "id": "B:118",
      "chain": "B",
      "resseq": 118,
      "icode": "",
      "resname": "ALA",
      "hetflag": " ",
      "sasa": 0.0,
      "atoms": [
        {
          "atom_index": 2539,
          "name": "N",
          "element": "N",
          "coord": [
            1.7160999774932861,
            1.0333000421524048,
            3.5768001079559326
          ]
        },
        {
          "atom_index": 2540,
          "name": "CA",
          "element": "C",
          "coord": [
            1.7384999990463257,
            1.1672999858856201,
            3.6308000087738037
          ]
        },
        {
          "atom_index": 2541,
          "name": "C",
          "element": "C",
          "coord": [
            1.861899971961975,
            1.159000039100647,
            3.71589994430542
          ]
        },
        {
          "atom_index": 2542,
          "name": "O",
          "element": "O",
          "coord": [
            1.8833999633789062,
            1.059499979019165,
            3.787400007247925
          ]
        },
        {
          "atom_index": 2543,
          "name": "CB",
          "element": "C",
          "coord": [
            1.6194000244140625,
            1.2143000364303589,
            3.714400053024292
          ]
        }
      ]
    },
    {
      "id": "B:119",
      "chain": "B",
      "resseq": 119,
      "icode": "",
      "resname": "ALA",
      "hetflag": " ",
      "sasa": 0.03226546198129654,
      "atoms": [
        {
          "atom_index": 2544,
          "name": "N",
          "element": "N",
          "coord": [
            1.9430999755859375,
            1.2624000310897827,
            3.705899953842163
          ]
        },
        {
          "atom_index": 2545,
          "name": "CA",
          "element": "C",
          "coord": [
            2.0669000148773193,
            1.2740999460220337,
            3.7813000679016113
          ]
        },
        {
          "atom_index": 2546,
          "name": "C",
          "element": "C",
          "coord": [
            2.037400007247925,
            1.3335000276565552,
            3.9196999073028564
          ]
        },
        {
          "atom_index": 2547,
          "name": "O",
          "element": "O",
          "coord": [
            1.9428999423980713,
            1.4142999649047852,
            3.9374001026153564
          ]
        },
        {
          "atom_index": 2548,
          "name": "CB",
          "element": "C",
          "coord": [
            2.164799928665161,
            1.3629000186920166,
            3.7063000202178955
          ]
        }
      ]
    },
    {
      "id": "B:120",
      "chain": "B",
      "resseq": 120,
      "icode": "",
      "resname": "PRO",
      "hetflag": " ",
      "sasa": 0.0,
      "atoms": [
        {
          "atom_index": 2549,
          "name": "N",
          "element": "N",
          "coord": [
            2.1224000453948975,
            1.2977999448776245,
            4.018599987030029
          ]
        },
        {
          "atom_index": 2550,
          "name": "CA",
          "element": "C",
          "coord": [
            2.100600004196167,
            1.3507000207901,
            4.154200077056885
          ]
        },
        {
          "atom_index": 2551,
          "name": "C",
          "element": "C",
          "coord": [
            2.14490008354187,
            1.4944000244140625,
            4.173699855804443
          ]
        },
        {
          "atom_index": 2552,
          "name": "O",
          "element": "O",
          "coord": [
            2.2381999492645264,
            1.5398999452590942,
            4.1097002029418945
          ]
        },
        {
          "atom_index": 2553,
          "name": "CB",
          "element": "C",
          "coord": [
            2.1839001178741455,
            1.2553999423980713,
            4.241499900817871
          ]
        },
        {
          "atom_index": 2554,
          "name": "CG",
          "element": "C",
          "coord": [
            2.29830002784729,
            1.2122999429702759,
            4.149899959564209
          ]
        },
        {
          "atom_index": 2555,
          "name": "CD",
          "element": "C",
          "coord": [
            2.239000082015991,
            1.2064000368118286,
            4.01230001449585
          ]
        }
      ]
    },
    {
      "id": "B:121",
      "chain": "B",
      "resseq": 121,
      "icode": "",
      "resname": "THR",
      "hetflag": " ",
      "sasa": 0.0,
      "atoms": [
        {
          "atom_index": 2556,
          "name": "N",
          "element": "N",
          "coord": [
            2.080699920654297,
            1.5633000135421753,
            4.267600059509277
          ]
        },
        {
          "atom_index": 2557,
          "name": "CA",
          "element": "C",
          "coord": [
            2.1173999309539795,
            1.6973999738693237,
            4.310999870300293
          ]
        },
        {
          "atom_index": 2558,
          "name": "C",
          "element": "C",
          "coord": [
            2.191499948501587,
            1.6723999977111816,
            4.442200183868408
          ]
        },
        {
          "atom_index": 2559,
          "name": "O",
          "element": "O",
          "coord": [
            2.1314001083374023,
            1.6301000118255615,
            4.5406999588012695
          ]
        },
        {
          "atom_index": 2560,
          "name": "CB",
          "element": "C",
          "coord": [
            1.9924999475479126,
            1.7841999530792236,
            4.3242998123168945
          ]
        },
        {
          "atom_index": 2561,
          "name": "OG1",
          "element": "O",
          "coord": [
            1.936900019645691,
            1.8039000034332275,
            4.193399906158447
          ]
        },
        {
          "atom_index": 2562,
          "name": "CG2",
          "element": "C",
          "coord": [
            2.019700050354004,
            1.9187999963760376,
            4.394599914550781
          ]
        }
      ]
    },
    {
      "id": "B:122",
      "chain": "B",
      "resseq": 122,
      "icode": "",
      "resname": "VAL",
      "hetflag": " ",
      "sasa": 0.0,
      "atoms": [
        {
          "atom_index": 2563,
          "name": "N",
          "element": "N",
          "coord": [
            2.3238000869750977,
            1.6912000179290771,
            4.439899921417236
          ]
        },
        {
          "atom_index": 2564,
          "name": "CA",
          "element": "C",
          "coord": [
            2.4140000343322754,
            1.663599967956543,
            4.551700115203857
          ]
        },
        {
          "atom_index": 2565,
          "name": "C",
          "element": "C",
          "coord": [
            2.4409000873565674,
            1.784600019454956,
            4.6371002197265625
          ]
        },
        {
          "atom_index": 2566,
          "name": "O",
          "element": "O",
          "coord": [
            2.466599941253662,
            1.8912999629974365,
            4.584000110626221
          ]
        },
        {
          "atom_index": 2567,
          "name": "CB",
          "element": "C",
          "coord": [
            2.5439999103546143,
            1.5938999652862549,
            4.504300117492676
          ]
        },
        {
          "atom_index": 2568,
          "name": "CG1",
          "element": "C",
          "coord": [
            2.6214001178741455,
            1.5370999574661255,
            4.6234002113342285
          ]
        },
        {
          "atom_index": 2569,
          "name": "CG2",
          "element": "C",
          "coord": [
            2.5109000205993652,
            1.4840999841690063,
            4.404900074005127
          ]
        }
      ]
    },
    {
      "id": "B:123",
      "chain": "B",
      "resseq": 123,
      "icode": "",
      "resname": "SER",
      "hetflag": " ",
      "sasa": 0.0,
      "atoms": [
        {
          "atom_index": 2570,
          "name": "N",
          "element": "N",
          "coord": [
            2.4316000938415527,
            1.7674000263214111,
            4.769700050354004
          ]
        },
        {
          "atom_index": 2571,
          "name": "CA",
          "element": "C",
          "coord": [
            2.451900005340576,
            1.870300054550171,
            4.871399879455566
          ]
        },
        {
          "atom_index": 2572,
          "name": "C",
          "element": "C",
          "coord": [
            2.536099910736084,
            1.8099000453948975,
            4.983099937438965
          ]
        },
        {
          "atom_index": 2573,
          "name": "O",
          "element": "O",
          "coord": [
            2.5074000358581543,
            1.698699951171875,
            5.029900074005127
          ]
        },
        {
          "atom_index": 2574,
          "name": "CB",
          "element": "C",
          "coord": [
            2.3183000087738037,
            1.9176000356674194,
            4.9293999671936035
          ]
        },
        {
          "atom_index": 2575,
          "name": "OG",
          "element": "O",
          "coord": [
            2.219599962234497,
            1.9448000192642212,
            4.830999851226807
          ]
        }
      ]
    },
    {
      "id": "B:124",
      "chain": "B",
      "resseq": 124,
      "icode": "",
      "resname": "ILE",
      "hetflag": " ",
      "sasa": 0.0,
      "atoms": [
        {
          "atom_index": 2576,
          "name": "N",
          "element": "N",
          "coord": [
            2.6407999992370605,
            1.8828999996185303,
            5.025000095367432
          ]
        },
        {
          "atom_index": 2577,
          "name": "CA",
          "element": "C",
          "coord": [
            2.7307000160217285,
            1.8427000045776367,
            5.133600234985352
          ]
        },
        {
          "atom_index": 2578,
          "name": "C",
          "element": "C",
          "coord": [
            2.7130000591278076,
            1.9357000589370728,
            5.25629997253418
          ]
        },
        {
          "atom_index": 2579,
          "name": "O",
          "element": "O",
          "coord": [
            2.68969988822937,
            2.0566999912261963,
            5.241300106048584
          ]
        },
        {
          "atom_index": 2580,
          "name": "CB",
          "element": "C",
          "coord": [
            2.8773000240325928,
            1.8243999481201172,
            5.086100101470947
          ]
        },
        {
          "atom_index": 2581,
          "name": "CG1",
          "element": "C",
          "coord": [
            2.961899995803833,
            1.7460999488830566,
            5.189599990844727
          ]
        },
        {
          "atom_index": 2582,
          "name": "CG2",
          "element": "C",
          "coord": [
            2.940999984741211,
            1.9558000564575195,
            5.043900012969971
          ]
        },
        {
          "atom_index": 2583,
          "name": "CD1",
          "element": "C",
          "coord": [
            3.1024999618530273,
            1.7000999450683594,
            5.1427001953125
          ]
        }
      ]
    },
    {
      "id": "B:125",
      "chain": "B",
      "resseq": 125,
      "icode": "",
      "resname": "PHE",
      "hetflag": " ",
      "sasa": 0.0,
      "atoms": [
        {
          "atom_index": 2584,
          "name": "N",
          "element": "N",
          "coord": [
            2.7188000679016113,
            1.8779000043869019,
            5.37529993057251
          ]
        },
        {
          "atom_index": 2585,
          "name": "CA",
          "element": "C",
          "coord": [
            2.7002999782562256,
            1.9528000354766846,
            5.499300003051758
          ]
        },
        {
          "atom_index": 2586,
          "name": "C",
          "element": "C",
          "coord": [
            2.8055999279022217,
            1.9190000295639038,
            5.603799819946289
          ]
        },
        {
          "atom_index": 2587,
          "name": "O",
          "element": "O",
          "coord": [
            2.821000099182129,
            1.8020999431610107,
            5.642600059509277
          ]
        },
        {
          "atom_index": 2588,
          "name": "CB",
          "element": "C",
          "coord": [
            2.5592000484466553,
            1.930799961090088,
            5.558700084686279
          ]
        },
        {
          "atom_index": 2589,
          "name": "CG",
          "element": "C",
          "coord": [
            2.44950008392334,
            1.9668999910354614,
            5.461999893188477
          ]
        },
        {
          "atom_index": 2590,
          "name": "CD1",
          "element": "C",
          "coord": [
            2.4031999111175537,
            1.8741999864578247,
            5.36899995803833
          ]
        },
        {
          "atom_index": 2591,
          "name": "CD2",
          "element": "C",
          "coord": [
            2.3942999839782715,
            2.0952000617980957,
            5.461299896240234
          ]
        },
        {
          "atom_index": 2592,
          "name": "CE1",
          "element": "C",
          "coord": [
            2.303800106048584,
            1.9093999862670898,
            5.277299880981445
          ]
        },
        {
          "atom_index": 2593,
          "name": "CE2",
          "element": "C",
          "coord": [
            2.293299913406372,
            2.1294000148773193,
            5.371500015258789
          ]
        },
        {
          "atom_index": 2594,
          "name": "CZ",
          "element": "C",
          "coord": [
            2.2500998973846436,
            2.0373001098632812,
            5.279399871826172
          ]
        }
      ]
    },
    {
      "id": "B:126",
      "chain": "B",
      "resseq": 126,
      "icode": "",
      "resname": "PRO",
      "hetflag": " ",
      "sasa": 0.0,
      "atoms": [
        {
          "atom_index": 2595,
          "name": "N",
          "element": "N",
          "coord": [
            2.8778998851776123,
            2.0216000080108643,
            5.6508002281188965
          ]
        },
        {
          "atom_index": 2596,
          "name": "CA",
          "element": "C",
          "coord": [
            2.9765000343322754,
            1.999500036239624,
            5.7565999031066895
          ]
        },
        {
          "atom_index": 2597,
          "name": "C",
          "element": "C",
          "coord": [
            2.910099983215332,
            1.9723999500274658,
            5.891900062561035
          ]
        },
        {
          "atom_index": 2598,
          "name": "O",
          "element": "O",
          "coord": [
            2.79229998588562,
            2.008699893951416,
            5.910900115966797
          ]
        },
        {
          "atom_index": 2599,
          "name": "CB",
          "element": "C",
          "coord": [
            3.052299976348877,
            2.131500005722046,
            5.758800029754639
          ]
        },
        {
          "atom_index": 2600,
          "name": "CG",
          "element": "C",
          "coord": [
            2.950900077819824,
            2.2330000400543213,
            5.716700077056885
          ]
        },
        {
          "atom_index": 2601,
          "name": "CD",
          "element": "C",
          "coord": [
            2.871799945831299,
            2.163800001144409,
            5.610899925231934
          ]
        }
      ]
    },
    {
      "id": "B:127",
      "chain": "B",
      "resseq": 127,
      "icode": "",
      "resname": "PRO",
      "hetflag": " ",
      "sasa": 0.0,
      "atoms": [
        {
          "atom_index": 2602,
          "name": "N",
          "element": "N",
          "coord": [
            2.983599901199341,
            1.9124000072479248,
            5.989699840545654
          ]
        },
        {
          "atom_index": 2603,
          "name": "CA",
          "element": "C",
          "coord": [
            2.924999952316284,
            1.88919997215271,
            6.1234002113342285
          ]
        },
        {
          "atom_index": 2604,
          "name": "C",
          "element": "C",
          "coord": [
            2.8750998973846436,
            2.015500068664551,
            6.190000057220459
          ]
        },
        {
          "atom_index": 2605,
          "name": "O",
          "element": "O",
          "coord": [
            2.9381000995635986,
            2.1203999519348145,
            6.1809000968933105
          ]
        },
        {
          "atom_index": 2606,
          "name": "CB",
          "element": "C",
          "coord": [
            3.041100025177002,
            1.8286999464035034,
            6.2032999992370605
          ]
        },
        {
          "atom_index": 2607,
          "name": "CG",
          "element": "C",
          "coord": [
            3.126199960708618,
            1.7676000595092773,
            6.099999904632568
          ]
        },
        {
          "atom_index": 2608,
          "name": "CD",
          "element": "C",
          "coord": [
            3.1214001178741455,
            1.8623000383377075,
            5.984899997711182
          ]
        }
      ]
    },
    {
      "id": "B:128",
      "chain": "B",
      "resseq": 128,
      "icode": "",
      "resname": "SER",
      "hetflag": " ",
      "sasa": 0.0,
      "atoms": [
        {
          "atom_index": 2609,
          "name": "N",
          "element": "N",
          "coord": [
            2.7620999813079834,
            2.00600004196167,
            6.256899833679199
          ]
        },
        {
          "atom_index": 2610,
          "name": "CA",
          "element": "C",
          "coord": [
            2.7063000202178955,
            2.121799945831299,
            6.325799942016602
          ]
        },
        {
          "atom_index": 2611,
          "name": "C",
          "element": "C",
          "coord": [
            2.789400100708008,
            2.1568000316619873,
            6.4506001472473145
          ]
        },
        {
          "atom_index": 2612,
          "name": "O",
          "element": "O",
          "coord": [
            2.862299919128418,
            2.071700096130371,
            6.503699779510498
          ]
        },
        {
          "atom_index": 2613,
          "name": "CB",
          "element": "C",
          "coord": [
            2.559499979019165,
            2.097599983215332,
            6.361199855804443
          ]
        },
        {
          "atom_index": 2614,
          "name": "OG",
          "element": "O",
          "coord": [
            2.5416998863220215,
            2.026599884033203,
            6.482900142669678
          ]
        }
      ]
    },
    {
      "id": "B:129",
      "chain": "B",
      "resseq": 129,
      "icode": "",
      "resname": "SER",
      "hetflag": " ",
      "sasa": 0.15764929354190826,
      "atoms": [
        {
          "atom_index": 2615,
          "name": "N",
          "element": "N",
          "coord": [
            2.7771999835968018,
            2.2832999229431152,
            6.4953999519348145
          ]
        },
        {
          "atom_index": 2616,
          "name": "CA",
          "element": "C",
          "coord": [
            2.8424999713897705,
            2.33870005607605,
            6.613399982452393
          ]
        },
        {
          "atom_index": 2617,
          "name": "C",
          "element": "C",
          "coord": [
            2.8071999549865723,
            2.256500005722046,
            6.735300064086914
          ]
        },
        {
          "atom_index": 2618,
          "name": "O",
          "element": "O",
          "coord": [
            2.8970999717712402,
            2.2128000259399414,
            6.807300090789795
          ]
        },
        {
          "atom_index": 2619,
          "name": "CB",
          "element": "C",
          "coord": [
            2.7988998889923096,
            2.483299970626831,
            6.635300159454346
          ]
        },
        {
          "atom_index": 2620,
          "name": "OG",
          "element": "O",
          "coord": [
            2.8427000045776367,
            2.565500020980835,
            6.52839994430542
          ]
        }
      ]
    },
    {
      "id": "B:130",
      "chain": "B",
      "resseq": 130,
      "icode": "",
      "resname": "GLU",
      "hetflag": " ",
      "sasa": 0.0,
      "atoms": [
        {
          "atom_index": 2621,
          "name": "N",
          "element": "N",
          "coord": [
            2.6768999099731445,
            2.230299949645996,
            6.754700183868408
          ]
        },
        {
          "atom_index": 2622,
          "name": "CA",
          "element": "C",
          "coord": [
            2.6247000694274902,
            2.1531999111175537,
            6.867199897766113
          ]
        },
        {
          "atom_index": 2623,
          "name": "C",
          "element": "C",
          "coord": [
            2.6689999103546143,
            2.0078999996185303,
            6.8684000968933105
          ]
        },
        {
          "atom_index": 2624,
          "name": "O",
          "element": "O",
          "coord": [
            2.6840999126434326,
            1.950600028038025,
            6.976099967956543
          ]
        },
        {
          "atom_index": 2625,
          "name": "CB",
          "element": "C",
          "coord": [
            2.472100019454956,
            2.1703999042510986,
            6.887599945068359
          ]
        },
        {
          "atom_index": 2626,
          "name": "CG",
          "element": "C",
          "coord": [
            2.3875999450683594,
            2.1638998985290527,
            6.7617998123168945
          ]
        },
        {
          "atom_index": 2627,
          "name": "CD",
          "element": "C",
          "coord": [
            2.3566999435424805,
            2.29830002784729,
            6.698299884796143
          ]
        },
        {
          "atom_index": 2628,
          "name": "OE1",
          "element": "O",
          "coord": [
            2.256999969482422,
            2.362499952316284,
            6.738800048828125
          ]
        },
        {
          "atom_index": 2629,
          "name": "OE2",
          "element": "O",
          "coord": [
            2.430999994277954,
            2.337899923324585,
            6.605299949645996
          ]
        }
      ]
    },
    {
      "id": "B:131",
      "chain": "B",
      "resseq": 131,
      "icode": "",
      "resname": "GLN",
      "hetflag": " ",
      "sasa": 0.0,
      "atoms": [
        {
          "atom_index": 2630,
          "name": "N",
          "element": "N",
          "coord": [
            2.6942999362945557,
            1.9488999843597412,
            6.75029993057251
          ]
        },
        {
          "atom_index": 2631,
          "name": "CA",
          "element": "C",
          "coord": [
            2.742799997329712,
            1.8113000392913818,
            6.743299961090088
          ]
        },
        {
          "atom_index": 2632,
          "name": "C",
          "element": "C",
          "coord": [
            2.8861000537872314,
            1.8032000064849854,
            6.789899826049805
          ]
        },
        {
          "atom_index": 2633,
          "name": "O",
          "element": "O",
          "coord": [
            2.91729998588562,
            1.7173999547958374,
            6.873000144958496
          ]
        },
        {
          "atom_index": 2634,
          "name": "CB",
          "element": "C",
          "coord": [
            2.726799964904785,
            1.7513999938964844,
            6.603899955749512
          ]
        },
        {
          "atom_index": 2635,
          "name": "CG",
          "element": "C",
          "coord": [
            2.7467000484466553,
            1.6003999710083008,
            6.6082000732421875
          ]
        },
        {
          "atom_index": 2636,
          "name": "CD",
          "element": "C",
          "coord": [
            2.7476000785827637,
            1.5356999635696411,
            6.474599838256836
          ]
        },
        {
          "atom_index": 2637,
          "name": "OE1",
          "element": "O",
          "coord": [
            2.745300054550171,
            1.601699948310852,
            6.368299961090088
          ]
        },
        {
          "atom_index": 2638,
          "name": "NE2",
          "element": "N",
          "coord": [
            2.753000020980835,
            1.402899980545044,
            6.480100154876709
          ]
        }
      ]
    },
    {
      "id": "B:132",
      "chain": "B",
      "resseq": 132,
      "icode": "",
      "resname": "LEU",
      "hetflag": " ",
      "sasa": 0.0,
      "atoms": [
        {
          "atom_index": 2639,
          "name": "N",
          "element": "N",
          "coord": [
            2.9727001190185547,
            1.8940000534057617,
            6.737800121307373
          ]
        },
        {
          "atom_index": 2640,
          "name": "CA",
          "element": "C",
          "coord": [
            3.113600015640259,
            1.9055999517440796,
            6.776800155639648
          ]
        },
        {
          "atom_index": 2641,
          "name": "C",
          "element": "C",
          "coord": [
            3.125499963760376,
            1.9282000064849854,
            6.928500175476074
          ]
        },
        {
          "atom_index": 2642,
          "name": "O",
          "element": "O",
          "coord": [
            3.2079999446868896,
            1.8651000261306763,
            6.9928998947143555
          ]
        },
        {
          "atom_index": 2643,
          "name": "CB",
          "element": "C",
          "coord": [
            3.185800075531006,
            2.0143001079559326,
            6.694399833679199
          ]
        },
        {
          "atom_index": 2644,
          "name": "CG",
          "element": "C",
          "coord": [
            3.1979000568389893,
            1.9859000444412231,
            6.540800094604492
          ]
        },
        {
          "atom_index": 2645,
          "name": "CD1",
          "element": "C",
          "coord": [
            3.214099884033203,
            2.1147000789642334,
            6.459700107574463
          ]
        },
        {
          "atom_index": 2646,
          "name": "CD2",
          "element": "C",
          "coord": [
            3.3089001178741455,
            1.8884999752044678,
            6.508800029754639
          ]
        }
      ]
    },
    {
      "id": "B:133",
      "chain": "B",
      "resseq": 133,
      "icode": "",
      "resname": "THR",
      "hetflag": " ",
      "sasa": 5.20998477935791,
      "atoms": [
        {
          "atom_index": 2647,
          "name": "N",
          "element": "N",
          "coord": [
            3.03410005569458,
            2.007499933242798,
            6.985499858856201
          ]
        },
        {
          "atom_index": 2648,
          "name": "CA",
          "element": "C",
          "coord": [
            3.0190999507904053,
            2.037100076675415,
            7.128799915313721
          ]
        },
        {
          "atom_index": 2649,
          "name": "C",
          "element": "C",
          "coord": [
            3.0085999965667725,
            1.905900001525879,
            7.212900161743164
          ]
        },
        {
          "atom_index": 2650,
          "name": "O",
          "element": "O",
          "coord": [
            3.0592000484466553,
            1.9000999927520752,
            7.324900150299072
          ]
        },
        {
          "atom_index": 2651,
          "name": "CB",
          "element": "C",
          "coord": [
            2.895699977874756,
            2.13100004196167,
            7.145100116729736
          ]
        },
        {
          "atom_index": 2652,
          "name": "OG1",
          "element": "O",
          "coord": [
            2.9265999794006348,
            2.259700059890747,
            7.094200134277344
          ]
        },
        {
          "atom_index": 2653,
          "name": "CG2",
          "element": "C",
          "coord": [
            2.8492000102996826,
            2.146899938583374,
            7.285200119018555
          ]
        }
      ]
    },
    {
      "id": "B:134",
      "chain": "B",
      "resseq": 134,
      "icode": "",
      "resname": "SER",
      "hetflag": " ",
      "sasa": 0.945895791053772,
      "atoms": [
        {
          "atom_index": 2654,
          "name": "N",
          "element": "N",
          "coord": [
            2.943700075149536,
            1.8025000095367432,
            7.1579999923706055
          ]
        },
        {
          "atom_index": 2655,
          "name": "CA",
          "element": "C",
          "coord": [
            2.921799898147583,
            1.6727999448776245,
            7.222599983215332
          ]
        },
        {
          "atom_index": 2656,
          "name": "C",
          "element": "C",
          "coord": [
            3.033400058746338,
            1.5673999786376953,
            7.197400093078613
          ]
        },
        {
          "atom_index": 2657,
          "name": "O",
          "element": "O",
          "coord": [
            3.0288000106811523,
            1.4591000080108643,
            7.25629997253418
          ]
        },
        {
          "atom_index": 2658,
          "name": "CB",
          "element": "C",
          "coord": [
            2.7841999530792236,
            1.6171000003814697,
            7.1855998039245605
          ]
        },
        {
          "atom_index": 2659,
          "name": "OG",
          "element": "O",
          "coord": [
            2.7809998989105225,
            1.5715999603271484,
            7.051000118255615
          ]
        }
      ]
    },
    {
      "id": "B:135",
      "chain": "B",
      "resseq": 135,
      "icode": "",
      "resname": "GLY",
      "hetflag": " ",
      "sasa": 0.0,
      "atoms": [
        {
          "atom_index": 2660,
          "name": "N",
          "element": "N",
          "coord": [
            3.1308999061584473,
            1.600100040435791,
            7.112199783325195
          ]
        },
        {
          "atom_index": 2661,
          "name": "CA",
          "element": "C",
          "coord": [
            3.244499921798706,
            1.5127999782562256,
            7.081999778747559
          ]
        },
        {
          "atom_index": 2662,
          "name": "C",
          "element": "C",
          "coord": [
            3.2395999431610107,
            1.4363000392913818,
            6.950699806213379
          ]
        },
        {
          "atom_index": 2663,
          "name": "O",
          "element": "O",
          "coord": [
            3.3376998901367188,
            1.3700000047683716,
            6.91379976272583
          ]
        }
      ]
    },
    {
      "id": "B:136",
      "chain": "B",
      "resseq": 136,
      "icode": "",
      "resname": "GLY",
      "hetflag": " ",
      "sasa": 0.0,
      "atoms": [
        {
          "atom_index": 2664,
          "name": "N",
          "element": "N",
          "coord": [
            3.1268999576568604,
            1.4460999965667725,
            6.880499839782715
          ]
        },
        {
          "atom_index": 2665,
          "name": "CA",
          "element": "C",
          "coord": [
            3.107300043106079,
            1.3776999711990356,
            6.753699779510498
          ]
        },
        {
          "atom_index": 2666,
          "name": "C",
          "element": "C",
          "coord": [
            3.1085000038146973,
            1.4722000360488892,
            6.635799884796143
          ]
        },
        {
          "atom_index": 2667,
          "name": "O",
          "element": "O",
          "coord": [
            3.0943000316619873,
            1.593500018119812,
            6.65369987487793
          ]
        }
      ]
    },
    {
      "id": "B:137",
      "chain": "B",
      "resseq": 137,
      "icode": "",
      "resname": "ALA",
      "hetflag": " ",
      "sasa": 0.0,
      "atoms": [
        {
          "atom_index": 2668,
          "name": "N",
          "element": "N",
          "coord": [
            3.12719988822937,
            1.4169000387191772,
            6.513999938964844
          ]
        },
        {
          "atom_index": 2669,
          "name": "CA",
          "element": "C",
          "coord": [
            3.1321001052856445,
            1.4951000213623047,
            6.390200138092041
          ]
        },
        {
          "atom_index": 2670,
          "name": "C",
          "element": "C",
          "coord": [
            3.0827999114990234,
            1.4148000478744507,
            6.269100189208984
          ]
        },
        {
          "atom_index": 2671,
          "name": "O",
          "element": "O",
          "coord": [
            3.1540000438690186,
            1.3282999992370605,
            6.217400074005127
          ]
        },
        {
          "atom_index": 2672,
          "name": "CB",
          "element": "C",
          "coord": [
            3.2727999687194824,
            1.5491000413894653,
            6.366199970245361
          ]
        }
      ]
    },
    {
      "id": "B:138",
      "chain": "B",
      "resseq": 138,
      "icode": "",
      "resname": "SER",
      "hetflag": " ",
      "sasa": 0.0,
      "atoms": [
        {
          "atom_index": 2673,
          "name": "N",
          "element": "N",
          "coord": [
            2.958199977874756,
            1.4422999620437622,
            6.226600170135498
          ]
        },
        {
          "atom_index": 2674,
          "name": "CA",
          "element": "C",
          "coord": [
            2.896699905395508,
            1.3772000074386597,
            6.112599849700928
          ]
        },
        {
          "atom_index": 2675,
          "name": "C",
          "element": "C",
          "coord": [
            2.8907999992370605,
            1.4686000347137451,
            5.992000102996826
          ]
        },
        {
          "atom_index": 2676,
          "name": "O",
          "element": "O",
          "coord": [
            2.8361001014709473,
            1.5786999464035034,
            5.998000144958496
          ]
        },
        {
          "atom_index": 2677,
          "name": "CB",
          "element": "C",
          "coord": [
            2.7572999000549316,
            1.3265999555587769,
            6.146999835968018
          ]
        },
        {
          "atom_index": 2678,
          "name": "OG",
          "element": "O",
          "coord": [
            2.7616000175476074,
            1.2253999710083008,
            6.246300220489502
          ]
        }
      ]
    },
    {
      "id": "B:139",
      "chain": "B",
      "resseq": 139,
      "icode": "",
      "resname": "VAL",
      "hetflag": " ",
      "sasa": 0.0,
      "atoms": [
        {
          "atom_index": 2679,
          "name": "N",
          "element": "N",
          "coord": [
            2.9477999210357666,
            1.4220999479293823,
            5.88129997253418
          ]
        },
        {
          "atom_index": 2680,
          "name": "CA",
          "element": "C",
          "coord": [
            2.9440999031066895,
            1.492799997329712,
            5.753699779510498
          ]
        },
        {
          "atom_index": 2681,
          "name": "C",
          "element": "C",
          "coord": [
            2.8338000774383545,
            1.4249000549316406,
            5.672599792480469
          ]
        },
        {
          "atom_index": 2682,
          "name": "O",
          "element": "O",
          "coord": [
            2.8331000804901123,
            1.3026000261306763,
            5.664000034332275
          ]
        },
        {
          "atom_index": 2683,
          "name": "CB",
          "element": "C",
          "coord": [
            3.080199956893921,
            1.4926999807357788,
            5.6819000244140625
          ]
        },
        {
          "atom_index": 2684,
          "name": "CG1",
          "element": "C",
          "coord": [
            3.076200008392334,
            1.5870000123977661,
            5.561699867248535
          ]
        },
        {
          "atom_index": 2685,
          "name": "CG2",
          "element": "C",
          "coord": [
            3.192199945449829,
            1.5334999561309814,
            5.7769999504089355
          ]
        }
      ]
    },
    {
      "id": "B:140",
      "chain": "B",
      "resseq": 140,
      "icode": "",
      "resname": "VAL",
      "hetflag": " ",
      "sasa": 0.0,
      "atoms": [
        {
          "atom_index": 2686,
          "name": "N",
          "element": "N",
          "coord": [
            2.736599922180176,
            1.5026999711990356,
            5.621399879455566
          ]
        },
        {
          "atom_index": 2687,
          "name": "CA",
          "element": "C",
          "coord": [
            2.620699882507324,
            1.4502999782562256,
            5.548799991607666
          ]
        },
        {
          "atom_index": 2688,
          "name": "C",
          "element": "C",
          "coord": [
            2.622499942779541,
            1.4895000457763672,
            5.400599956512451
          ]
        },
        {
          "atom_index": 2689,
          "name": "O",
          "element": "O",
          "coord": [
            2.661400079727173,
            1.600600004196167,
            5.365799903869629
          ]
        },
        {
          "atom_index": 2690,
          "name": "CB",
          "element": "C",
          "coord": [
            2.4853999614715576,
            1.4888999462127686,
            5.618100166320801
          ]
        },
        {
          "atom_index": 2691,
          "name": "CG1",
          "element": "C",
          "coord": [
            2.364500045776367,
            1.4363000392913818,
            5.542200088500977
          ]
        },
        {
          "atom_index": 2692,
          "name": "CG2",
          "element": "C",
          "coord": [
            2.4790000915527344,
            1.440600037574768,
            5.762800216674805
          ]
        }
      ]
    },
    {
      "id": "B:141",
      "chain": "B",
      "resseq": 141,
      "icode": "",
      "resname": "CYS",
      "hetflag": " ",
      "sasa": 0.0,
      "atoms": [
        {
          "atom_index": 2693,
          "name": "N",
          "element": "N",
          "coord": [
            2.5810000896453857,
            1.395799994468689,
            5.314599990844727
          ]
        },
        {
          "atom_index": 2694,
          "name": "CA",
          "element": "C",
          "coord": [
            2.558799982070923,
            1.4151999950408936,
            5.172999858856201
          ]
        },
        {
          "atom_index": 2695,
          "name": "C",
          "element": "C",
          "coord": [
            2.4205000400543213,
            1.3693000078201294,
            5.1346001625061035
          ]
        },
        {
          "atom_index": 2696,
          "name": "O",
          "element": "O",
          "coord": [
            2.382699966430664,
            1.2562999725341797,
            5.164299964904785
          ]
        },
        {
          "atom_index": 2697,
          "name": "CB",
          "element": "C",
          "coord": [
            2.665800094604492,
            1.3499000072479248,
            5.0868000984191895
          ]
        },
        {
          "atom_index": 2698,
          "name": "SG",
          "element": "S",
          "coord": [
            2.7597999572753906,
            1.4709999561309814,
            4.992300033569336
          ]
        }
      ]
    },
    {
      "id": "B:142",
      "chain": "B",
      "resseq": 142,
      "icode": "",
      "resname": "PHE",
      "hetflag": " ",
      "sasa": 0.0,
      "atoms": [
        {
          "atom_index": 2699,
          "name": "N",
          "element": "N",
          "coord": [
            2.3427999019622803,
            1.4585000276565552,
            5.072199821472168
          ]
        },
        {
          "atom_index": 2700,
          "name": "CA",
          "element": "C",
          "coord": [
            2.2100000381469727,
            1.426900029182434,
            5.021500110626221
          ]
        },
        {
          "atom_index": 2701,
          "name": "C",
          "element": "C",
          "coord": [
            2.223299980163574,
            1.417799949645996,
            4.8709001541137695
          ]
        },
        {
          "atom_index": 2702,
          "name": "O",
          "element": "O",
          "coord": [
            2.280900001525879,
            1.506700038909912,
            4.808700084686279
          ]
        },
        {
          "atom_index": 2703,
          "name": "CB",
          "element": "C",
          "coord": [
            2.1052000522613525,
            1.5335999727249146,
            5.059299945831299
          ]
        },
        {
          "atom_index": 2704,
          "name": "CG",
          "element": "C",
          "coord": [
            2.0713000297546387,
            1.547700047492981,
            5.206099987030029
          ]
        },
        {
          "atom_index": 2705,
          "name": "CD1",
          "element": "C",
          "coord": [
            2.046999931335449,
            1.4359999895095825,
            5.2846999168396
          ]
        },
        {
          "atom_index": 2706,
          "name": "CD2",
          "element": "C",
          "coord": [
            2.052000045776367,
            1.6729999780654907,
            5.2631001472473145
          ]
        },
        {
          "atom_index": 2707,
          "name": "CE1",
          "element": "C",
          "coord": [
            2.012700080871582,
            1.4492000341415405,
            5.4197998046875
          ]
        },
        {
          "atom_index": 2708,
          "name": "CE2",
          "element": "C",
          "coord": [
            2.017400026321411,
            1.6861000061035156,
            5.398799896240234
          ]
        },
        {
          "atom_index": 2709,
          "name": "CZ",
          "element": "C",
          "coord": [
            1.9989999532699585,
            1.5740000009536743,
            5.47629976272583
          ]
        }
      ]
    },
    {
      "id": "B:143",
      "chain": "B",
      "resseq": 143,
      "icode": "",
      "resname": "LEU",
      "hetflag": " ",
      "sasa": 0.0,
      "atoms": [
        {
          "atom_index": 2710,
          "name": "N",
          "element": "N",
          "coord": [
            2.176500082015991,
            1.3071999549865723,
            4.813499927520752
          ]
        },
        {
          "atom_index": 2711,
          "name": "CA",
          "element": "C",
          "coord": [
            2.173799991607666,
            1.2811000347137451,
            4.6697998046875
          ]
        },
        {
          "atom_index": 2712,
          "name": "C",
          "element": "C",
          "coord": [
            2.025099992752075,
            1.2757999897003174,
            4.643400192260742
          ]
        },
        {
          "atom_index": 2713,
          "name": "O",
          "element": "O",
          "coord": [
            1.9622000455856323,
            1.1742000579833984,
            4.6717000007629395
          ]
        },
        {
          "atom_index": 2714,
          "name": "CB",
          "element": "C",
          "coord": [
            2.2363998889923096,
            1.1430000066757202,
            4.63539981842041
          ]
        },
        {
          "atom_index": 2715,
          "name": "CG",
          "element": "C",
          "coord": [
            2.382499933242798,
            1.1095000505447388,
            4.671800136566162
          ]
        },
        {
          "atom_index": 2716,
          "name": "CD1",
          "element": "C",
          "coord": [
            2.474900007247925,
            1.1898000240325928,
            4.594900131225586
          ]
        },
        {
          "atom_index": 2717,
          "name": "CD2",
          "element": "C",
          "coord": [
            2.412600040435791,
            1.1246999502182007,
            4.820799827575684
          ]
        }
      ]
    },
    {
      "id": "B:144",
      "chain": "B",
      "resseq": 144,
      "icode": "",
      "resname": "ASN",
      "hetflag": " ",
      "sasa": 0.0,
      "atoms": [
        {
          "atom_index": 2718,
          "name": "N",
          "element": "N",
          "coord": [
            1.9673999547958374,
            1.3874000310897827,
            4.598400115966797
          ]
        },
        {
          "atom_index": 2719,
          "name": "CA",
          "element": "C",
          "coord": [
            1.823099970817566,
            1.3969000577926636,
            4.582399845123291
          ]
        },
        {
          "atom_index": 2720,
          "name": "C",
          "element": "C",
          "coord": [
            1.7706999778747559,
            1.3865000009536743,
            4.440000057220459
          ]
        },
        {
          "atom_index": 2721,
          "name": "O",
          "element": "O",
          "coord": [
            1.8315999507904053,
            1.4393999576568604,
            4.3470001220703125
          ]
        },
        {
          "atom_index": 2722,
          "name": "CB",
          "element": "C",
          "coord": [
            1.7697999477386475,
            1.5250999927520752,
            4.648499965667725
          ]
        },
        {
          "atom_index": 2723,
          "name": "CG",
          "element": "C",
          "coord": [
            1.7832000255584717,
            1.5321999788284302,
            4.798399925231934
          ]
        },
        {
          "atom_index": 2724,
          "name": "OD1",
          "element": "O",
          "coord": [
            1.769700050354004,
            1.4342999458312988,
            4.871099948883057
          ]
        },
        {
          "atom_index": 2725,
          "name": "ND2",
          "element": "N",
          "coord": [
            1.801900029182434,
            1.6512000560760498,
            4.848999977111816
          ]
        }
      ]
    },
    {
      "id": "B:145",
      "chain": "B",
      "resseq": 145,
      "icode": "",
      "resname": "ASN",
      "hetflag": " ",
      "sasa": 0.0,
      "atoms": [
        {
          "atom_index": 2726,
          "name": "N",
          "element": "N",
          "coord": [
            1.652500033378601,
            1.323799967765808,
            4.427000045776367
          ]
        },
        {
          "atom_index": 2727,
          "name": "CA",
          "element": "C",
          "coord": [
            1.5728000402450562,
            1.30840003490448,
            4.306300163269043
          ]
        },
        {
          "atom_index": 2728,
          "name": "C",
          "element": "C",
          "coord": [
            1.639799952507019,
            1.2483999729156494,
            4.185699939727783
          ]
        },
        {
          "atom_index": 2729,
          "name": "O",
          "element": "O",
          "coord": [
            1.643399953842163,
            1.3105000257492065,
            4.078700065612793
          ]
        },
        {
          "atom_index": 2730,
          "name": "CB",
          "element": "C",
          "coord": [
            1.4925999641418457,
            1.434499979019165,
            4.276000022888184
          ]
        },
        {
          "atom_index": 2731,
          "name": "CG",
          "element": "C",
          "coord": [
            1.4039000272750854,
            1.4754999876022339,
            4.3917999267578125
          ]
        },
        {
          "atom_index": 2732,
          "name": "OD1",
          "element": "O",
          "coord": [
            1.4519000053405762,
            1.5363999605178833,
            4.4882001876831055
          ]
        },
        {
          "atom_index": 2733,
          "name": "ND2",
          "element": "N",
          "coord": [
            1.2757999897003174,
            1.4355000257492065,
            4.388599872589111
          ]
        }
      ]
    },
    {
      "id": "B:146",
      "chain": "B",
      "resseq": 146,
      "icode": "",
      "resname": "PHE",
      "hetflag": " ",
      "sasa": 0.0,
      "atoms": [
        {
          "atom_index": 2734,
          "name": "N",
          "element": "N",
          "coord": [
            1.6872999668121338,
            1.123900055885315,
            4.201200008392334
          ]
        },
        {
          "atom_index": 2735,
          "name": "CA",
          "element": "C",
          "coord": [
            1.750599980354309,
            1.0491000413894653,
            4.0945000648498535
          ]
        },
        {
          "atom_index": 2736,
          "name": "C",
          "element": "C",
          "coord": [
            1.6730999946594238,
            0.9232000112533569,
            4.05679988861084
          ]
        },
        {
          "atom_index": 2737,
          "name": "O",
          "element": "O",
          "coord": [
            1.596500039100647,
            0.8676000237464905,
            4.13670015335083
          ]
        },
        {
          "atom_index": 2738,
          "name": "CB",
          "element": "C",
          "coord": [
            1.8954999446868896,
            1.0161000490188599,
            4.1290998458862305
          ]
        },
        {
          "atom_index": 2739,
          "name": "CG",
          "element": "C",
          "coord": [
            1.9144999980926514,
            0.9279999732971191,
            4.249599933624268
          ]
        },
        {
          "atom_index": 2740,
          "name": "CD1",
          "element": "C",
          "coord": [
            1.934499979019165,
            0.9828000068664551,
            4.375199794769287
          ]
        },
        {
          "atom_index": 2741,
          "name": "CD2",
          "element": "C",
          "coord": [
            1.9184000492095947,
            0.7904999852180481,
            4.2368998527526855
          ]
        },
        {
          "atom_index": 2742,
          "name": "CE1",
          "element": "C",
          "coord": [
            1.9594999551773071,
            0.9009000062942505,
            4.485099792480469
          ]
        },
        {
          "atom_index": 2743,
          "name": "CE2",
          "element": "C",
          "coord": [
            1.9335999488830566,
            0.7092999815940857,
            4.349100112915039
          ]
        },
        {
          "atom_index": 2744,
          "name": "CZ",
          "element": "C",
          "coord": [
            1.9549000263214111,
            0.7649999856948853,
            4.471799850463867
          ]
        }
      ]
    },
    {
      "id": "B:147",
      "chain": "B",
      "resseq": 147,
      "icode": "",
      "resname": "TYR",
      "hetflag": " ",
      "sasa": 0.0,
      "atoms": [
        {
          "atom_index": 2745,
          "name": "N",
          "element": "N",
          "coord": [
            1.694100022315979,
            0.8791999816894531,
            3.933300018310547
          ]
        },
        {
          "atom_index": 2746,
          "name": "CA",
          "element": "C",
          "coord": [
            1.6337000131607056,
            0.7603999972343445,
            3.8754000663757324
          ]
        },
        {
          "atom_index": 2747,
          "name": "C",
          "element": "C",
          "coord": [
            1.7303999662399292,
            0.6990000009536743,
            3.7702999114990234
          ]
        },
        {
          "atom_index": 2748,
          "name": "O",
          "element": "O",
          "coord": [
            1.774399995803833,
            0.7720999717712402,
            3.682300090789795
          ]
        },
        {
          "atom_index": 2749,
          "name": "CB",
          "element": "C",
          "coord": [
            1.4954999685287476,
            0.7922999858856201,
            3.8120999336242676
          ]
        },
        {
          "atom_index": 2750,
          "name": "CG",
          "element": "C",
          "coord": [
            1.4228999614715576,
            0.6647999882698059,
            3.7771999835968018
          ]
        },
        {
          "atom_index": 2751,
          "name": "CD1",
          "element": "C",
          "coord": [
            1.357800006866455,
            0.590499997138977,
            3.8761000633239746
          ]
        },
        {
          "atom_index": 2752,
          "name": "CD2",
          "element": "C",
          "coord": [
            1.432800054550171,
            0.6093000173568726,
            3.6500000953674316
          ]
        },
        {
          "atom_index": 2753,
          "name": "CE1",
          "element": "C",
          "coord": [
            1.301900029182434,
            0.46650001406669617,
            3.8482000827789307
          ]
        },
        {
          "atom_index": 2754,
          "name": "CE2",
          "element": "C",
          "coord": [
            1.3772000074386597,
            0.4848000109195709,
            3.620800018310547
          ]
        },
        {
          "atom_index": 2755,
          "name": "CZ",
          "element": "C",
          "coord": [
            1.3111000061035156,
            0.414000004529953,
            3.720099925994873
          ]
        },
        {
          "atom_index": 2756,
          "name": "OH",
          "element": "O",
          "coord": [
            1.2549999952316284,
            0.29089999198913574,
            3.6935999393463135
          ]
        }
      ]
    },
    {
      "id": "B:148",
      "chain": "B",
      "resseq": 148,
      "icode": "",
      "resname": "PRO",
      "hetflag": " ",
      "sasa": 0.0,
      "atoms": [
        {
          "atom_index": 2757,
          "name": "N",
          "element": "N",
          "coord": [
            1.7659000158309937,
            0.5681999921798706,
            3.7741000652313232
          ]
        },
        {
          "atom_index": 2758,
          "name": "CA",
          "element": "C",
          "coord": [
            1.7213000059127808,
            0.4627000093460083,
            3.8675999641418457
          ]
        },
        {
          "atom_index": 2759,
          "name": "C",
          "element": "C",
          "coord": [
            1.7865999937057495,
            0.4668000042438507,
            4.006199836730957
          ]
        },
        {
          "atom_index": 2760,
          "name": "O",
          "element": "O",
          "coord": [
            1.8680000305175781,
            0.5565999746322632,
            4.031499862670898
          ]
        },
        {
          "atom_index": 2761,
          "name": "CB",
          "element": "C",
          "coord": [
            1.74399995803833,
            0.3343999981880188,
            3.788300037384033
          ]
        },
        {
          "atom_index": 2762,
          "name": "CG",
          "element": "C",
          "coord": [
            1.857100009918213,
            0.36550000309944153,
            3.6960999965667725
          ]
        },
        {
          "atom_index": 2763,
          "name": "CD",
          "element": "C",
          "coord": [
            1.8544000387191772,
            0.5134999752044678,
            3.669600009918213
          ]
        }
      ]
    },
    {
      "id": "B:149",
      "chain": "B",
      "resseq": 149,
      "icode": "",
      "resname": "LYS",
      "hetflag": " ",
      "sasa": 0.0,
      "atoms": [
        {
          "atom_index": 2764,
          "name": "N",
          "element": "N",
          "coord": [
            1.7438000440597534,
            0.37380000948905945,
            4.0980000495910645
          ]
        },
        {
          "atom_index": 2765,
          "name": "CA",
          "element": "C",
          "coord": [
            1.7861000299453735,
            0.366100013256073,
            4.23829984664917
          ]
        },
        {
          "atom_index": 2766,
          "name": "C",
          "element": "C",
          "coord": [
            1.9362000226974487,
            0.3425000011920929,
            4.255199909210205
          ]
        },
        {
          "atom_index": 2767,
          "name": "O",
          "element": "O",
          "coord": [
            1.9945000410079956,
            0.39070001244544983,
            4.353700160980225
          ]
        },
        {
          "atom_index": 2768,
          "name": "CB",
          "element": "C",
          "coord": [
            1.701200008392334,
            0.26429998874664307,
            4.316400051116943
          ]
        },
        {
          "atom_index": 2769,
          "name": "CG",
          "element": "C",
          "coord": [
            1.7237999439239502,
            0.26030001044273376,
            4.470699787139893
          ]
        },
        {
          "atom_index": 2770,
          "name": "CD",
          "element": "C",
          "coord": [
            1.6380000114440918,
            0.1543000042438507,
            4.543600082397461
          ]
        },
        {
          "atom_index": 2771,
          "name": "CE",
          "element": "C",
          "coord": [
            1.6656999588012695,
            0.1386999934911728,
            4.692399978637695
          ]
        },
        {
          "atom_index": 2772,
          "name": "NZ",
          "element": "N",
          "coord": [
            1.798799991607666,
            0.07450000196695328,
            4.721099853515625
          ]
        }
      ]
    },
    {
      "id": "B:150",
      "chain": "B",
      "resseq": 150,
      "icode": "",
      "resname": "ASP",
      "hetflag": " ",
      "sasa": 1.3873138427734375,
      "atoms": [
        {
          "atom_index": 2773,
          "name": "N",
          "element": "N",
          "coord": [
            1.9989999532699585,
            0.2703000009059906,
            4.159999847412109
          ]
        },
        {
          "atom_index": 2774,
          "name": "CA",
          "element": "C",
          "coord": [
            2.1429998874664307,
            0.23819999396800995,
            4.166600227355957
          ]
        },
        {
          "atom_index": 2775,
          "name": "C",
          "element": "C",
          "coord": [
            2.2311999797821045,
            0.36239999532699585,
            4.1585001945495605
          ]
        },
        {
          "atom_index": 2776,
          "name": "O",
          "element": "O",
          "coord": [
            2.222399950027466,
            0.43970000743865967,
            4.063700199127197
          ]
        },
        {
          "atom_index": 2777,
          "name": "CB",
          "element": "C",
          "coord": [
            2.184499979019165,
            0.13179999589920044,
            4.062600135803223
          ]
        },
        {
          "atom_index": 2778,
          "name": "CG",
          "element": "C",
          "coord": [
            2.0797998905181885,
            0.021900000050663948,
            4.041200160980225
          ]
        },
        {
          "atom_index": 2779,
          "name": "OD1",
          "element": "O",
          "coord": [
            2.098299980163574,
            -0.09109999984502792,
            4.098599910736084
          ]
        },
        {
          "atom_index": 2780,
          "name": "OD2",
          "element": "O",
          "coord": [
            1.9768999814987183,
            0.049300000071525574,
            3.9693000316619873
          ]
        }
      ]
    },
    {
      "id": "B:151",
      "chain": "B",
      "resseq": 151,
      "icode": "",
      "resname": "ILE",
      "hetflag": " ",
      "sasa": 0.0,
      "atoms": [
        {
          "atom_index": 2781,
          "name": "N",
          "element": "N",
          "coord": [
            2.3090999126434326,
            0.3855000138282776,
            4.263999938964844
          ]
        },
        {
          "atom_index": 2782,
          "name": "CA",
          "element": "C",
          "coord": [
            2.3987998962402344,
            0.49959999322891235,
            4.2769999504089355
          ]
        },
        {
          "atom_index": 2783,
          "name": "C",
          "element": "C",
          "coord": [
            2.5167999267578125,
            0.45829999446868896,
            4.364299774169922
          ]
        },
        {
          "atom_index": 2784,
          "name": "O",
          "element": "O",
          "coord": [
            2.501800060272217,
            0.37290000915527344,
            4.453400135040283
          ]
        },
        {
          "atom_index": 2785,
          "name": "CB",
          "element": "C",
          "coord": [
            2.3210999965667725,
            0.6208999752998352,
            4.3379998207092285
          ]
        },
        {
          "atom_index": 2786,
          "name": "CG1",
          "element": "C",
          "coord": [
            2.392400026321411,
            0.7548999786376953,
            4.307799816131592
          ]
        },
        {
          "atom_index": 2787,
          "name": "CG2",
          "element": "C",
          "coord": [
            2.287899971008301,
            0.6017000079154968,
            4.489500045776367
          ]
        },
        {
          "atom_index": 2788,
          "name": "CD1",
          "element": "C",
          "coord": [
            2.302500009536743,
            0.8805000185966492,
            4.310400009155273
          ]
        }
      ]
    },
    {
      "id": "B:152",
      "chain": "B",
      "resseq": 152,
      "icode": "",
      "resname": "ASN",
      "hetflag": " ",
      "sasa": 0.539309024810791,
      "atoms": [
        {
          "atom_index": 2789,
          "name": "N",
          "element": "N",
          "coord": [
            2.63319993019104,
            0.5205000042915344,
            4.34060001373291
          ]
        },
        {
          "atom_index": 2790,
          "name": "CA",
          "element": "C",
          "coord": [
            2.751499891281128,
            0.49779999256134033,
            4.422500133514404
          ]
        },
        {
          "atom_index": 2791,
          "name": "C",
          "element": "C",
          "coord": [
            2.7990000247955322,
            0.6266999840736389,
            4.487299919128418
          ]
        },
        {
          "atom_index": 2792,
          "name": "O",
          "element": "O",
          "coord": [
            2.7985999584198,
            0.7325999736785889,
            4.423600196838379
          ]
        },
        {
          "atom_index": 2793,
          "name": "CB",
          "element": "C",
          "coord": [
            2.8635001182556152,
            0.43149998784065247,
            4.34250020980835
          ]
        },
        {
          "atom_index": 2794,
          "name": "CG",
          "element": "C",
          "coord": [
            2.9786999225616455,
            0.3871000111103058,
            4.429200172424316
          ]
        },
        {
          "atom_index": 2795,
          "name": "OD1",
          "element": "O",
          "coord": [
            3.087899923324585,
            0.4438000023365021,
            4.424099922180176
          ]
        },
        {
          "atom_index": 2796,
          "name": "ND2",
          "element": "N",
          "coord": [
            2.9554998874664307,
            0.2890999913215637,
            4.5157999992370605
          ]
        }
      ]
    },
    {
      "id": "B:153",
      "chain": "B",
      "resseq": 153,
      "icode": "",
      "resname": "VAL",
      "hetflag": " ",
      "sasa": 0.0,
      "atoms": [
        {
          "atom_index": 2797,
          "name": "N",
          "element": "N",
          "coord": [
            2.835700035095215,
            0.6179999709129333,
            4.615099906921387
          ]
        },
        {
          "atom_index": 2798,
          "name": "CA",
          "element": "C",
          "coord": [
            2.8863000869750977,
            0.7311000227928162,
            4.693699836730957
          ]
        },
        {
          "atom_index": 2799,
          "name": "C",
          "element": "C",
          "coord": [
            3.02020001411438,
            0.6930000185966492,
            4.7519001960754395
          ]
        },
        {
          "atom_index": 2800,
          "name": "O",
          "element": "O",
          "coord": [
            3.0302999019622803,
            0.5918999910354614,
            4.820400238037109
          ]
        },
        {
          "atom_index": 2801,
          "name": "CB",
          "element": "C",
          "coord": [
            2.7880001068115234,
            0.78329998254776,
            4.804500102996826
          ]
        },
        {
          "atom_index": 2802,
          "name": "CG1",
          "element": "C",
          "coord": [
            2.85509991645813,
            0.8855999708175659,
            4.898200035095215
          ]
        },
        {
          "atom_index": 2803,
          "name": "CG2",
          "element": "C",
          "coord": [
            2.6651999950408936,
            0.8458999991416931,
            4.7399001121521
          ]
        }
      ]
    },
    {
      "id": "B:154",
      "chain": "B",
      "resseq": 154,
      "icode": "",
      "resname": "LYS",
      "hetflag": " ",
      "sasa": 0.0,
      "atoms": [
        {
          "atom_index": 2804,
          "name": "N",
          "element": "N",
          "coord": [
            3.1224000453948975,
            0.7731999754905701,
            4.722400188446045
          ]
        },
        {
          "atom_index": 2805,
          "name": "CA",
          "element": "C",
          "coord": [
            3.254199981689453,
            0.7570000290870667,
            4.779799938201904
          ]
        },
        {
          "atom_index": 2806,
          "name": "C",
          "element": "C",
          "coord": [
            3.286799907684326,
            0.8819000124931335,
            4.858099937438965
          ]
        },
        {
          "atom_index": 2807,
          "name": "O",
          "element": "O",
          "coord": [
            3.254499912261963,
            0.9929999709129333,
            4.812399864196777
          ]
        },
        {
          "atom_index": 2808,
          "name": "CB",
          "element": "C",
          "coord": [
            3.362600088119507,
            0.7175999879837036,
            4.677700042724609
          ]
        },
        {
          "atom_index": 2809,
          "name": "CG",
          "element": "C",
          "coord": [
            3.3703999519348145,
            0.8011999726295471,
            4.553899765014648
          ]
        },
        {
          "atom_index": 2810,
          "name": "CD",
          "element": "C",
          "coord": [
            3.3503000736236572,
            0.7174999713897705,
            4.42609977722168
          ]
        },
        {
          "atom_index": 2811,
          "name": "CE",
          "element": "C",
          "coord": [
            3.279599905014038,
            0.7954000234603882,
            4.3144001960754395
          ]
        },
        {
          "atom_index": 2812,
          "name": "NZ",
          "element": "N",
          "coord": [
            3.1322999000549316,
            0.8011999726295471,
            4.334499835968018
          ]
        }
      ]
    },
    {
      "id": "B:155",
      "chain": "B",
      "resseq": 155,
      "icode": "",
      "resname": "TRP",
      "hetflag": " ",
      "sasa": 0.0,
      "atoms": [
        {
          "atom_index": 2813,
          "name": "N",
          "element": "N",
          "coord": [
            3.339400053024292,
            0.8636000156402588,
            4.980299949645996
          ]
        },
        {
          "atom_index": 2814,
          "name": "CA",
          "element": "C",
          "coord": [
            3.379300117492676,
            0.9736999869346619,
            5.066299915313721
          ]
        },
        {
          "atom_index": 2815,
          "name": "C",
          "element": "C",
          "coord": [
            3.5297000408172607,
            0.9851999878883362,
            5.061500072479248
          ]
        },
        {
          "atom_index": 2816,
          "name": "O",
          "element": "O",
          "coord": [
            3.599299907684326,
            0.8838000297546387,
            5.069900035858154
          ]
        },
        {
          "atom_index": 2817,
          "name": "CB",
          "element": "C",
          "coord": [
            3.3334999084472656,
            0.9509999752044678,
            5.210700035095215
          ]
        },
        {
          "atom_index": 2818,
          "name": "CG",
          "element": "C",
          "coord": [
            3.190000057220459,
            0.9815999865531921,
            5.235199928283691
          ]
        },
        {
          "atom_index": 2819,
          "name": "CD1",
          "element": "C",
          "coord": [
            3.087399959564209,
            0.8924999833106995,
            5.23769998550415
          ]
        },
        {
          "atom_index": 2820,
          "name": "CD2",
          "element": "C",
          "coord": [
            3.1322999000549316,
            1.1109999418258667,
            5.26230001449585
          ]
        },
        {
          "atom_index": 2821,
          "name": "NE1",
          "element": "N",
          "coord": [
            2.9695000648498535,
            0.9573000073432922,
            5.2667999267578125
          ]
        },
        {
          "atom_index": 2822,
          "name": "CE2",
          "element": "C",
          "coord": [
            2.99429988861084,
            1.0913000106811523,
            5.283199787139893
          ]
        },
        {
          "atom_index": 2823,
          "name": "CE3",
          "element": "C",
          "coord": [
            3.1849000453948975,
            1.2415000200271606,
            5.274099826812744
          ]
        },
        {
          "atom_index": 2824,
          "name": "CZ2",
          "element": "C",
          "coord": [
            2.9072000980377197,
            1.1971999406814575,
            5.312900066375732
          ]
        },
        {
          "atom_index": 2825,
          "name": "CZ3",
          "element": "C",
          "coord": [
            3.098299980163574,
            1.3464000225067139,
            5.301499843597412
          ]
        },
        {
          "atom_index": 2826,
          "name": "CH2",
          "element": "C",
          "coord": [
            2.9611001014709473,
            1.323799967765808,
            5.319900035858154
          ]
        }
      ]
    },
    {
      "id": "B:156",
      "chain": "B",
      "resseq": 156,
      "icode": "",
      "resname": "LYS",
      "hetflag": " ",
      "sasa": 1.392682433128357,
      "atoms": [
        {
          "atom_index": 2827,
          "name": "N",
          "element": "N",
          "coord": [
            3.579900026321411,
            1.1081000566482544,
            5.046800136566162
          ]
        },
        {
          "atom_index": 2828,
          "name": "CA",
          "element": "C",
          "coord": [
            3.7223000526428223,
            1.1358000040054321,
            5.039999961853027
          ]
        },
        {
          "atom_index": 2829,
          "name": "C",
          "element": "C",
          "coord": [
            3.7632999420166016,
            1.2390999794006348,
            5.14300012588501
          ]
        },
        {
          "atom_index": 2830,
          "name": "O",
          "element": "O",
          "coord": [
            3.7009999752044678,
            1.3431999683380127,
            5.154300212860107
          ]
        },
        {
          "atom_index": 2831,
          "name": "CB",
          "element": "C",
          "coord": [
            3.764400005340576,
            1.1728999614715576,
            4.897900104522705
          ]
        },
        {
          "atom_index": 2832,
          "name": "CG",
          "element": "C",
          "coord": [
            3.785799980163574,
            1.0521999597549438,
            4.809500217437744
          ]
        },
        {
          "atom_index": 2833,
          "name": "CD",
          "element": "C",
          "coord": [
            3.814199924468994,
            1.093500018119812,
            4.667500019073486
          ]
        },
        {
          "atom_index": 2834,
          "name": "CE",
          "element": "C",
          "coord": [
            3.8570001125335693,
            0.977400004863739,
            4.578999996185303
          ]
        },
        {
          "atom_index": 2835,
          "name": "NZ",
          "element": "N",
          "coord": [
            4.006199836730957,
            0.9599000215530396,
            4.574699878692627
          ]
        }
      ]
    },
    {
      "id": "B:157",
      "chain": "B",
      "resseq": 157,
      "icode": "",
      "resname": "ILE",
      "hetflag": " ",
      "sasa": 0.0,
      "atoms": [
        {
          "atom_index": 2836,
          "name": "N",
          "element": "N",
          "coord": [
            3.865000009536743,
            1.2060999870300293,
            5.221700191497803
          ]
        },
        {
          "atom_index": 2837,
          "name": "CA",
          "element": "C",
          "coord": [
            3.919300079345703,
            1.2930999994277954,
            5.325500011444092
          ]
        },
        {
          "atom_index": 2838,
          "name": "C",
          "element": "C",
          "coord": [
            4.063799858093262,
            1.3207000494003296,
            5.289400100708008
          ]
        },
        {
          "atom_index": 2839,
          "name": "O",
          "element": "O",
          "coord": [
            4.146999835968018,
            1.229200005531311,
            5.292500019073486
          ]
        },
        {
          "atom_index": 2840,
          "name": "CB",
          "element": "C",
          "coord": [
            3.9031999111175537,
            1.2319999933242798,
            5.467700004577637
          ]
        },
        {
          "atom_index": 2841,
          "name": "CG1",
          "element": "C",
          "coord": [
            3.7564001083374023,
            1.207200050354004,
            5.502500057220459
          ]
        },
        {
          "atom_index": 2842,
          "name": "CG2",
          "element": "C",
          "coord": [
            3.9693000316619873,
            1.3203999996185303,
            5.5721001625061035
          ]
        },
        {
          "atom_index": 2843,
          "name": "CD1",
          "element": "C",
          "coord": [
            3.734600067138672,
            1.1158000230789185,
            5.625500202178955
          ]
        }
      ]
    },
    {
      "id": "B:158",
      "chain": "B",
      "resseq": 158,
      "icode": "",
      "resname": "ASP",
      "hetflag": " ",
      "sasa": 2.11323618888855,
      "atoms": [
        {
          "atom_index": 2844,
          "name": "N",
          "element": "N",
          "coord": [
            4.0929999351501465,
            1.4462000131607056,
            5.252600193023682
          ]
        },
        {
          "atom_index": 2845,
          "name": "CA",
          "element": "C",
          "coord": [
            4.226099967956543,
            1.4919999837875366,
            5.208399772644043
          ]
        },
        {
          "atom_index": 2846,
          "name": "C",
          "element": "C",
          "coord": [
            4.281000137329102,
            1.4074000120162964,
            5.091599941253662
          ]
        },
        {
          "atom_index": 2847,
          "name": "O",
          "element": "O",
          "coord": [
            4.400199890136719,
            1.3760000467300415,
            5.087800025939941
          ]
        },
        {
          "atom_index": 2848,
          "name": "CB",
          "element": "C",
          "coord": [
            4.324999809265137,
            1.5078999996185303,
            5.326200008392334
          ]
        },
        {
          "atom_index": 2849,
          "name": "CG",
          "element": "C",
          "coord": [
            4.30210018157959,
            1.6296000480651855,
            5.415999889373779
          ]
        },
        {
          "atom_index": 2850,
          "name": "OD1",
          "element": "O",
          "coord": [
            4.2519001960754395,
            1.732699990272522,
            5.365699768066406
          ]
        },
        {
          "atom_index": 2851,
          "name": "OD2",
          "element": "O",
          "coord": [
            4.344299793243408,
            1.6253000497817993,
            5.53380012512207
          ]
        }
      ]
    },
    {
      "id": "B:159",
      "chain": "B",
      "resseq": 159,
      "icode": "",
      "resname": "GLY",
      "hetflag": " ",
      "sasa": 1.0904052257537842,
      "atoms": [
        {
          "atom_index": 2852,
          "name": "N",
          "element": "N",
          "coord": [
            4.190000057220459,
            1.3703999519348145,
            4.9994001388549805
          ]
        },
        {
          "atom_index": 2853,
          "name": "CA",
          "element": "C",
          "coord": [
            4.218100070953369,
            1.2910000085830688,
            4.880099773406982
          ]
        },
        {
          "atom_index": 2854,
          "name": "C",
          "element": "C",
          "coord": [
            4.202300071716309,
            1.1409000158309937,
            4.894499778747559
          ]
        },
        {
          "atom_index": 2855,
          "name": "O",
          "element": "O",
          "coord": [
            4.184599876403809,
            1.0712000131607056,
            4.794000148773193
          ]
        }
      ]
    },
    {
      "id": "B:160",
      "chain": "B",
      "resseq": 160,
      "icode": "",
      "resname": "SER",
      "hetflag": " ",
      "sasa": 3.089926242828369,
      "atoms": [
        {
          "atom_index": 2856,
          "name": "N",
          "element": "N",
          "coord": [
            4.2118000984191895,
            1.0894999504089355,
            5.018700122833252
          ]
        },
        {
          "atom_index": 2857,
          "name": "CA",
          "element": "C",
          "coord": [
            4.2017998695373535,
            0.9469000101089478,
            5.048999786376953
          ]
        },
        {
          "atom_index": 2858,
          "name": "C",
          "element": "C",
          "coord": [
            4.057700157165527,
            0.9024999737739563,
            5.069699764251709
          ]
        },
        {
          "atom_index": 2859,
          "name": "O",
          "element": "O",
          "coord": [
            3.985100030899048,
            0.9632999897003174,
            5.149799823760986
          ]
        },
        {
          "atom_index": 2860,
          "name": "CB",
          "element": "C",
          "coord": [
            4.284999847412109,
            0.9111999869346619,
            5.172399997711182
          ]
        },
        {
          "atom_index": 2861,
          "name": "OG",
          "element": "O",
          "coord": [
            4.423999786376953,
            0.9172000288963318,
            5.145999908447266
          ]
        }
      ]
    },
    {
      "id": "B:161",
      "chain": "B",
      "resseq": 161,
      "icode": "",
      "resname": "GLU",
      "hetflag": " ",
      "sasa": 1.2611943483352661,
      "atoms": [
        {
          "atom_index": 2862,
          "name": "N",
          "element": "N",
          "coord": [
            4.017899990081787,
            0.7932999730110168,
            5.000800132751465
          ]
        },
        {
          "atom_index": 2863,
          "name": "CA",
          "element": "C",
          "coord": [
            3.884700059890747,
            0.7340999841690063,
            5.014500141143799
          ]
        },
        {
          "atom_index": 2864,
          "name": "C",
          "element": "C",
          "coord": [
            3.8719000816345215,
            0.6675000190734863,
            5.151599884033203
          ]
        },
        {
          "atom_index": 2865,
          "name": "O",
          "element": "O",
          "coord": [
            3.958699941635132,
            0.5892999768257141,
            5.192399978637695
          ]
        },
        {
          "atom_index": 2866,
          "name": "CB",
          "element": "C",
          "coord": [
            3.854599952697754,
            0.6324999928474426,
            4.902599811553955
          ]
        },
        {
          "atom_index": 2867,
          "name": "CG",
          "element": "C",
          "coord": [
            3.7107999324798584,
            0.5806999802589417,
            4.906099796295166
          ]
        },
        {
          "atom_index": 2868,
          "name": "CD",
          "element": "C",
          "coord": [
            3.6693999767303467,
            0.4745999872684479,
            4.805600166320801
          ]
        },
        {
          "atom_index": 2869,
          "name": "OE1",
          "element": "O",
          "coord": [
            3.7523999214172363,
            0.43389999866485596,
            4.720600128173828
          ]
        },
        {
          "atom_index": 2870,
          "name": "OE2",
          "element": "O",
          "coord": [
            3.551800012588501,
            0.4320000112056732,
            4.81279993057251
          ]
        }
      ]
    },
    {
      "id": "B:162",
      "chain": "B",
      "resseq": 162,
      "icode": "",
      "resname": "ARG",
      "hetflag": " ",
      "sasa": 0.0,
      "atoms": [
        {
          "atom_index": 2871,
          "name": "N",
          "element": "N",
          "coord": [
            3.7630999088287354,
            0.7003999948501587,
            5.221199989318848
          ]
        },
        {
          "atom_index": 2872,
          "name": "CA",
          "element": "C",
          "coord": [
            3.7309999465942383,
            0.6517000198364258,
            5.354400157928467
          ]
        },
        {
          "atom_index": 2873,
          "name": "C",
          "element": "C",
          "coord": [
            3.621000051498413,
            0.5450000166893005,
            5.343500137329102
          ]
        },
        {
          "atom_index": 2874,
          "name": "O",
          "element": "O",
          "coord": [
            3.5237998962402344,
            0.5651999711990356,
            5.270199775695801
          ]
        },
        {
          "atom_index": 2875,
          "name": "CB",
          "element": "C",
          "coord": [
            3.688199996948242,
            0.7723000049591064,
            5.442299842834473
          ]
        },
        {
          "atom_index": 2876,
          "name": "CG",
          "element": "C",
          "coord": [
            3.640399932861328,
            0.7402999997138977,
            5.583199977874756
          ]
        },
        {
          "atom_index": 2877,
          "name": "CD",
          "element": "C",
          "coord": [
            3.752500057220459,
            0.6920999884605408,
            5.67110013961792
          ]
        },
        {
          "atom_index": 2878,
          "name": "NE",
          "element": "N",
          "coord": [
            3.7076001167297363,
            0.6769999861717224,
            5.8084001541137695
          ]
        },
        {
          "atom_index": 2879,
          "name": "CZ",
          "element": "C",
          "coord": [
            3.761399984359741,
            0.741599977016449,
            5.910799980163574
          ]
        },
        {
          "atom_index": 2880,
          "name": "NH1",
          "element": "N",
          "coord": [
            3.8612000942230225,
            0.8281999826431274,
            5.8907999992370605
          ]
        },
        {
          "atom_index": 2881,
          "name": "NH2",
          "element": "N",
          "coord": [
            3.715399980545044,
            0.7217000126838684,
            6.033899784088135
          ]
        }
      ]
    },
    {
      "id": "B:163",
      "chain": "B",
      "resseq": 163,
      "icode": "",
      "resname": "GLN",
      "hetflag": " ",
      "sasa": 4.488855838775635,
      "atoms": [
        {
          "atom_index": 2882,
          "name": "N",
          "element": "N",
          "coord": [
            3.6398000717163086,
            0.430400013923645,
            5.414100170135498
          ]
        },
        {
          "atom_index": 2883,
          "name": "CA",
          "element": "C",
          "coord": [
            3.5450000762939453,
            0.3181000053882599,
            5.417900085449219
          ]
        },
        {
          "atom_index": 2884,
          "name": "C",
          "element": "C",
          "coord": [
            3.5090999603271484,
            0.2702000141143799,
            5.560200214385986
          ]
        },
        {
          "atom_index": 2885,
          "name": "O",
          "element": "O",
          "coord": [
            3.4565999507904053,
            0.1597999930381775,
            5.579100131988525
          ]
        },
        {
          "atom_index": 2886,
          "name": "CB",
          "element": "C",
          "coord": [
            3.592400074005127,
            0.20309999585151672,
            5.328499794006348
          ]
        },
        {
          "atom_index": 2887,
          "name": "CG",
          "element": "C",
          "coord": [
            3.5631000995635986,
            0.23010000586509705,
            5.180200099945068
          ]
        },
        {
          "atom_index": 2888,
          "name": "CD",
          "element": "C",
          "coord": [
            3.6875998973846436,
            0.20919999480247498,
            5.101900100708008
          ]
        },
        {
          "atom_index": 2889,
          "name": "OE1",
          "element": "O",
          "coord": [
            3.7994000911712646,
            0.20659999549388885,
            5.157700061798096
          ]
        },
        {
          "atom_index": 2890,
          "name": "NE2",
          "element": "N",
          "coord": [
            3.6709001064300537,
            0.19200000166893005,
            4.97189998626709
          ]
        }
      ]
    },
    {
      "id": "B:164",
      "chain": "B",
      "resseq": 164,
      "icode": "",
      "resname": "ASN",
      "hetflag": " ",
      "sasa": 3.766572952270508,
      "atoms": [
        {
          "atom_index": 2891,
          "name": "N",
          "element": "N",
          "coord": [
            3.5350000858306885,
            0.35580000281333923,
            5.659200191497803
          ]
        },
        {
          "atom_index": 2892,
          "name": "CA",
          "element": "C",
          "coord": [
            3.503200054168701,
            0.3325999975204468,
            5.799699783325195
          ]
        },
        {
          "atom_index": 2893,
          "name": "C",
          "element": "C",
          "coord": [
            3.4056999683380127,
            0.4424000084400177,
            5.850500106811523
          ]
        },
        {
          "atom_index": 2894,
          "name": "O",
          "element": "O",
          "coord": [
            3.4402999877929688,
            0.5620999932289124,
            5.85099983215332
          ]
        },
        {
          "atom_index": 2895,
          "name": "CB",
          "element": "C",
          "coord": [
            3.6328001022338867,
            0.3278000056743622,
            5.885300159454346
          ]
        },
        {
          "atom_index": 2896,
          "name": "CG",
          "element": "C",
          "coord": [
            3.613800048828125,
            0.28189998865127563,
            6.029099941253662
          ]
        },
        {
          "atom_index": 2897,
          "name": "OD1",
          "element": "O",
          "coord": [
            3.5673999786376953,
            0.3578999936580658,
            6.116099834442139
          ]
        },
        {
          "atom_index": 2898,
          "name": "ND2",
          "element": "N",
          "coord": [
            3.6535000801086426,
            0.15780000388622284,
            6.058499813079834
          ]
        }
      ]
    },
    {
      "id": "B:165",
      "chain": "B",
      "resseq": 165,
      "icode": "",
      "resname": "GLY",
      "hetflag": " ",
      "sasa": 0.0,
      "atoms": [
        {
          "atom_index": 2899,
          "name": "N",
          "element": "N",
          "coord": [
            3.2855000495910645,
            0.3995000123977661,
            5.8907999992370605
          ]
        },
        {
          "atom_index": 2900,
          "name": "CA",
          "element": "C",
          "coord": [
            3.186199903488159,
            0.48739999532699585,
            5.951700210571289
          ]
        },
        {
          "atom_index": 2901,
          "name": "C",
          "element": "C",
          "coord": [
            3.0934998989105225,
            0.5651000142097473,
            5.861400127410889
          ]
        },
        {
          "atom_index": 2902,
          "name": "O",
          "element": "O",
          "coord": [
            3.063999891281128,
            0.6800000071525574,
            5.891200065612793
          ]
        }
      ]
    },
    {
      "id": "B:166",
      "chain": "B",
      "resseq": 166,
      "icode": "",
      "resname": "VAL",
      "hetflag": " ",
      "sasa": 0.0,
      "atoms": [
        {
          "atom_index": 2903,
          "name": "N",
          "element": "N",
          "coord": [
            3.0434999465942383,
            0.501800000667572,
            5.754000186920166
          ]
        },
        {
          "atom_index": 2904,
          "name": "CA",
          "element": "C",
          "coord": [
            2.947200059890747,
            0.5612000226974487,
            5.661200046539307
          ]
        },
        {
          "atom_index": 2905,
          "name": "C",
          "element": "C",
          "coord": [
            2.8169000148773193,
            0.4821000099182129,
            5.658599853515625
          ]
        },
        {
          "atom_index": 2906,
          "name": "O",
          "element": "O",
          "coord": [
            2.8203999996185303,
            0.3596999943256378,
            5.649700164794922
          ]
        },
        {
          "atom_index": 2907,
          "name": "CB",
          "element": "C",
          "coord": [
            3.0020999908447266,
            0.593999981880188,
            5.5177998542785645
          ]
        },
        {
          "atom_index": 2908,
          "name": "CG1",
          "element": "C",
          "coord": [
            3.123800039291382,
            0.6854000091552734,
            5.523600101470947
          ]
        },
        {
          "atom_index": 2909,
          "name": "CG2",
          "element": "C",
          "coord": [
            3.0367000102996826,
            0.4684000015258789,
            5.439300060272217
          ]
        }
      ]
    },
    {
      "id": "B:167",
      "chain": "B",
      "resseq": 167,
      "icode": "",
      "resname": "LEU",
      "hetflag": " ",
      "sasa": 0.0,
      "atoms": [
        {
          "atom_index": 2910,
          "name": "N",
          "element": "N",
          "coord": [
            2.702699899673462,
            0.5511999726295471,
            5.6697001457214355
          ]
        },
        {
          "atom_index": 2911,
          "name": "CA",
          "element": "C",
          "coord": [
            2.5722999572753906,
            0.48820000886917114,
            5.658699989318848
          ]
        },
        {
          "atom_index": 2912,
          "name": "C",
          "element": "C",
          "coord": [
            2.4881999492645264,
            0.5529999732971191,
            5.551799774169922
          ]
        },
        {
          "atom_index": 2913,
          "name": "O",
          "element": "O",
          "coord": [
            2.479300022125244,
            0.675599992275238,
            5.5472002029418945
          ]
        },
        {
          "atom_index": 2914,
          "name": "CB",
          "element": "C",
          "coord": [
            2.498199939727783,
            0.46959999203681946,
            5.790500164031982
          ]
        },
        {
          "atom_index": 2915,
          "name": "CG",
          "element": "C",
          "coord": [
            2.4677000045776367,
            0.5902000069618225,
            5.877699851989746
          ]
        },
        {
          "atom_index": 2916,
          "name": "CD1",
          "element": "C",
          "coord": [
            2.3264999389648438,
            0.6424999833106995,
            5.851799964904785
          ]
        },
        {
          "atom_index": 2917,
          "name": "CD2",
          "element": "C",
          "coord": [
            2.473900079727173,
            0.5514000058174133,
            6.024899959564209
          ]
        }
      ]
    },
    {
      "id": "B:168",
      "chain": "B",
      "resseq": 168,
      "icode": "",
      "resname": "ASN",
      "hetflag": " ",
      "sasa": 0.0,
      "atoms": [
        {
          "atom_index": 2918,
          "name": "N",
          "element": "N",
          "coord": [
            2.4321000576019287,
            0.47040000557899475,
            5.460999965667725
          ]
        },
        {
          "atom_index": 2919,
          "name": "CA",
          "element": "C",
          "coord": [
            2.352799892425537,
            0.5178999900817871,
            5.347599983215332
          ]
        },
        {
          "atom_index": 2920,
          "name": "C",
          "element": "C",
          "coord": [
            2.2111001014709473,
            0.4724999964237213,
            5.358399868011475
          ]
        },
        {
          "atom_index": 2921,
          "name": "O",
          "element": "O",
          "coord": [
            2.1856000423431396,
            0.35589998960494995,
            5.389800071716309
          ]
        },
        {
          "atom_index": 2922,
          "name": "CB",
          "element": "C",
          "coord": [
            2.4130001068115234,
            0.4745999872684479,
            5.21560001373291
          ]
        },
        {
          "atom_index": 2923,
          "name": "CG",
          "element": "C",
          "coord": [
            2.557300090789795,
            0.512499988079071,
            5.200300216674805
          ]
        },
        {
          "atom_index": 2924,
          "name": "OD1",
          "element": "O",
          "coord": [
            2.6019999980926514,
            0.6154999732971191,
            5.247399806976318
          ]
        },
        {
          "atom_index": 2925,
          "name": "ND2",
          "element": "N",
          "coord": [
            2.6350998878479004,
            0.4275999963283539,
            5.136199951171875
          ]
        }
      ]
    },
    {
      "id": "B:169",
      "chain": "B",
      "resseq": 169,
      "icode": "",
      "resname": "SER",
      "hetflag": " ",
      "sasa": 0.0,
      "atoms": [
        {
          "atom_index": 2926,
          "name": "N",
          "element": "N",
          "coord": [
            2.1185998916625977,
            0.5658000111579895,
            5.333700180053711
          ]
        },
        {
          "atom_index": 2927,
          "name": "CA",
          "element": "C",
          "coord": [
            1.976699948310852,
            0.5419999957084656,
            5.343200206756592
          ]
        },
        {
          "atom_index": 2928,
          "name": "C",
          "element": "C",
          "coord": [
            1.9035999774932861,
            0.5964999794960022,
            5.22189998626709
          ]
        },
        {
          "atom_index": 2929,
          "name": "O",
          "element": "O",
          "coord": [
            1.9168000221252441,
            0.7139000296592712,
            5.190199851989746
          ]
        },
        {
          "atom_index": 2930,
          "name": "CB",
          "element": "C",
          "coord": [
            1.9213000535964966,
            0.6029999852180481,
            5.47189998626709
          ]
        },
        {
          "atom_index": 2931,
          "name": "OG",
          "element": "O",
          "coord": [
            1.7872999906539917,
            0.5619999766349792,
            5.493000030517578
          ]
        }
      ]
    },
    {
      "id": "B:170",
      "chain": "B",
      "resseq": 170,
      "icode": "",
      "resname": "TRP",
      "hetflag": " ",
      "sasa": 0.06453092396259308,
      "atoms": [
        {
          "atom_index": 2932,
          "name": "N",
          "element": "N",
          "coord": [
            1.8248000144958496,
            0.5101000070571899,
            5.154900074005127
          ]
        },
        {
          "atom_index": 2933,
          "name": "CA",
          "element": "C",
          "coord": [
            1.7426999807357788,
            0.5457000136375427,
            5.040500164031982
          ]
        },
        {
          "atom_index": 2934,
          "name": "C",
          "element": "C",
          "coord": [
            1.6009000539779663,
            0.5688999891281128,
            5.08519983291626
          ]
        },
        {
          "atom_index": 2935,
          "name": "O",
          "element": "O",
          "coord": [
            1.545799970626831,
            0.49399998784065247,
            5.165599822998047
          ]
        },
        {
          "atom_index": 2936,
          "name": "CB",
          "element": "C",
          "coord": [
            1.7379000186920166,
            0.43309998512268066,
            4.9375
          ]
        },
        {
          "atom_index": 2937,
          "name": "CG",
          "element": "C",
          "coord": [
            1.8533999919891357,
            0.42730000615119934,
            4.844200134277344
          ]
        },
        {
          "atom_index": 2938,
          "name": "CD1",
          "element": "C",
          "coord": [
            1.8559999465942383,
            0.46720001101493835,
            4.7129998207092285
          ]
        },
        {
          "atom_index": 2939,
          "name": "CD2",
          "element": "C",
          "coord": [
            1.982200026512146,
            0.37279999256134033,
            4.872700214385986
          ]
        },
        {
          "atom_index": 2940,
          "name": "NE1",
          "element": "N",
          "coord": [
            1.9797999858856201,
            0.4406000077724457,
            4.657899856567383
          ]
        },
        {
          "atom_index": 2941,
          "name": "CE2",
          "element": "C",
          "coord": [
            2.0597000122070312,
            0.3833000063896179,
            4.75439977645874
          ]
        },
        {
          "atom_index": 2942,
          "name": "CE3",
          "element": "C",
          "coord": [
            2.0404000282287598,
            0.31709998846054077,
            4.987800121307373
          ]
        },
        {
          "atom_index": 2943,
          "name": "CZ2",
          "element": "C",
          "coord": [
            2.1928999423980713,
            0.34040001034736633,
            4.748300075531006
          ]
        },
        {
          "atom_index": 2944,
          "name": "CZ3",
          "element": "C",
          "coord": [
            2.1721999645233154,
            0.2759000062942505,
            4.982900142669678
          ]
        },
        {
          "atom_index": 2945,
          "name": "CH2",
          "element": "C",
          "coord": [
            2.247499942779541,
            0.2879999876022339,
            4.864799976348877
          ]
        }
      ]
    },
    {
      "id": "B:171",
      "chain": "B",
      "resseq": 171,
      "icode": "",
      "resname": "THR",
      "hetflag": " ",
      "sasa": 0.0,
      "atoms": [
        {
          "atom_index": 2946,
          "name": "N",
          "element": "N",
          "coord": [
            1.5393999814987183,
            0.6664999723434448,
            5.023200035095215
          ]
        },
        {
          "atom_index": 2947,
          "name": "CA",
          "element": "C",
          "coord": [
            1.4011000394821167,
            0.703499972820282,
            5.036600112915039
          ]
        },
        {
          "atom_index": 2948,
          "name": "C",
          "element": "C",
          "coord": [
            1.3241000175476074,
            0.603600025177002,
            4.942999839782715
          ]
        },
        {
          "atom_index": 2949,
          "name": "O",
          "element": "O",
          "coord": [
            1.3848999738693237,
            0.5365999937057495,
            4.857500076293945
          ]
        },
        {
          "atom_index": 2950,
          "name": "CB",
          "element": "C",
          "coord": [
            1.394700050354004,
            0.8529999852180481,
            4.995500087738037
          ]
        },
        {
          "atom_index": 2951,
          "name": "OG1",
          "element": "O",
          "coord": [
            1.3356000185012817,
            0.9301000237464905,
            5.0991997718811035
          ]
        },
        {
          "atom_index": 2952,
          "name": "CG2",
          "element": "C",
          "coord": [
            1.3281999826431274,
            0.8787000179290771,
            4.860499858856201
          ]
        }
      ]
    },
    {
      "id": "B:172",
      "chain": "B",
      "resseq": 172,
      "icode": "",
      "resname": "ASP",
      "hetflag": " ",
      "sasa": 0.0,
      "atoms": [
        {
          "atom_index": 2953,
          "name": "N",
          "element": "N",
          "coord": [
            1.1921000480651855,
            0.5936999917030334,
            4.959799766540527
          ]
        },
        {
          "atom_index": 2954,
          "name": "CA",
          "element": "C",
          "coord": [
            1.1104999780654907,
            0.5109000205993652,
            4.871399879455566
          ]
        },
        {
          "atom_index": 2955,
          "name": "C",
          "element": "C",
          "coord": [
            1.075600028038025,
            0.5975000262260437,
            4.749800205230713
          ]
        },
        {
          "atom_index": 2956,
          "name": "O",
          "element": "O",
          "coord": [
            1.097000002861023,
            0.7182999849319458,
            4.756899833679199
          ]
        },
        {
          "atom_index": 2957,
          "name": "CB",
          "element": "C",
          "coord": [
            0.9846000075340271,
            0.46480000019073486,
            4.944900035858154
          ]
        },
        {
          "atom_index": 2958,
          "name": "CG",
          "element": "C",
          "coord": [
            1.0146000385284424,
            0.3707999885082245,
            5.059599876403809
          ]
        },
        {
          "atom_index": 2959,
          "name": "OD1",
          "element": "O",
          "coord": [
            1.0190999507904053,
            0.2483000010251999,
            5.035699844360352
          ]
        },
        {
          "atom_index": 2960,
          "name": "OD2",
          "element": "O",
          "coord": [
            1.0369000434875488,
            0.42010000348091125,
            5.172900199890137
          ]
        }
      ]
    },
    {
      "id": "B:173",
      "chain": "B",
      "resseq": 173,
      "icode": "",
      "resname": "GLN",
      "hetflag": " ",
      "sasa": 0.0,
      "atoms": [
        {
          "atom_index": 2961,
          "name": "N",
          "element": "N",
          "coord": [
            1.0255000591278076,
            0.5394999980926514,
            4.637899875640869
          ]
        },
        {
          "atom_index": 2962,
          "name": "CA",
          "element": "C",
          "coord": [
            0.991100013256073,
            0.6190000176429749,
            4.517300128936768
          ]
        },
        {
          "atom_index": 2963,
          "name": "C",
          "element": "C",
          "coord": [
            0.8931000232696533,
            0.7328000068664551,
            4.545899868011475
          ]
        },
        {
          "atom_index": 2964,
          "name": "O",
          "element": "O",
          "coord": [
            0.7904000282287598,
            0.7084000110626221,
            4.609399795532227
          ]
        },
        {
          "atom_index": 2965,
          "name": "CB",
          "element": "C",
          "coord": [
            0.9261000156402588,
            0.5310999751091003,
            4.411600112915039
          ]
        },
        {
          "atom_index": 2966,
          "name": "CG",
          "element": "C",
          "coord": [
            1.0205999612808228,
            0.4887999892234802,
            4.304599761962891
          ]
        },
        {
          "atom_index": 2967,
          "name": "CD",
          "element": "C",
          "coord": [
            0.9453999996185303,
            0.4316999912261963,
            4.189499855041504
          ]
        },
        {
          "atom_index": 2968,
          "name": "OE1",
          "element": "O",
          "coord": [
            0.8636000156402588,
            0.33959999680519104,
            4.204699993133545
          ]
        },
        {
          "atom_index": 2969,
          "name": "NE2",
          "element": "N",
          "coord": [
            0.9721999764442444,
            0.48669999837875366,
            4.071899890899658
          ]
        }
      ]
    },
    {
      "id": "B:174",
      "chain": "B",
      "resseq": 174,
      "icode": "",
      "resname": "ASP",
      "hetflag": " ",
      "sasa": 0.0,
      "atoms": [
        {
          "atom_index": 2970,
          "name": "N",
          "element": "N",
          "coord": [
            0.920799970626831,
            0.8547000288963318,
            4.496399879455566
          ]
        },
        {
          "atom_index": 2971,
          "name": "CA",
          "element": "C",
          "coord": [
            0.8292999863624573,
            0.9664999842643738,
            4.519199848175049
          ]
        },
        {
          "atom_index": 2972,
          "name": "C",
          "element": "C",
          "coord": [
            0.6926000118255615,
            0.9491999745368958,
            4.453400135040283
          ]
        },
        {
          "atom_index": 2973,
          "name": "O",
          "element": "O",
          "coord": [
            0.6809999942779541,
            0.8992000222206116,
            4.3403000831604
          ]
        },
        {
          "atom_index": 2974,
          "name": "CB",
          "element": "C",
          "coord": [
            0.8912000060081482,
            1.1008000373840332,
            4.480800151824951
          ]
        },
        {
          "atom_index": 2975,
          "name": "CG",
          "element": "C",
          "coord": [
            0.8325999975204468,
            1.2193000316619873,
            4.55620002746582
          ]
        },
        {
          "atom_index": 2976,
          "name": "OD1",
          "element": "O",
          "coord": [
            0.9047999978065491,
            1.2776000499725342,
            4.640699863433838
          ]
        },
        {
          "atom_index": 2977,
          "name": "OD2",
          "element": "O",
          "coord": [
            0.7142999768257141,
            1.253999948501587,
            4.530700206756592
          ]
        }
      ]
    },
    {
      "id": "B:175",
      "chain": "B",
      "resseq": 175,
      "icode": "",
      "resname": "SER",
      "hetflag": " ",
      "sasa": 0.0,
      "atoms": [
        {
          "atom_index": 2978,
          "name": "N",
          "element": "N",
          "coord": [
            0.5891000032424927,
            0.9912999868392944,
            4.5278000831604
          ]
        },
        {
          "atom_index": 2979,
          "name": "CA",
          "element": "C",
          "coord": [
            0.44769999384880066,
            0.9873999953269958,
            4.490200042724609
          ]
        },
        {
          "atom_index": 2980,
          "name": "C",
          "element": "C",
          "coord": [
            0.4226999878883362,
            1.0830999612808228,
            4.375699996948242
          ]
        },
        {
          "atom_index": 2981,
          "name": "O",
          "element": "O",
          "coord": [
            0.3407999873161316,
            1.0549999475479126,
            4.287499904632568
          ]
        },
        {
          "atom_index": 2982,
          "name": "CB",
          "element": "C",
          "coord": [
            0.36070001125335693,
            1.026900053024292,
            4.609499931335449
          ]
        },
        {
          "atom_index": 2983,
          "name": "OG",
          "element": "O",
          "coord": [
            0.3873000144958496,
            0.9441999793052673,
            4.721799850463867
          ]
        }
      ]
    },
    {
      "id": "B:176",
      "chain": "B",
      "resseq": 176,
      "icode": "",
      "resname": "LYS",
      "hetflag": " ",
      "sasa": 1.9166730642318726,
      "atoms": [
        {
          "atom_index": 2984,
          "name": "N",
          "element": "N",
          "coord": [
            0.4984999895095825,
            1.1944999694824219,
            4.375699996948242
          ]
        },
        {
          "atom_index": 2985,
          "name": "CA",
          "element": "C",
          "coord": [
            0.48910000920295715,
            1.3004000186920166,
            4.2778000831604
          ]
        },
        {
          "atom_index": 2986,
          "name": "C",
          "element": "C",
          "coord": [
            0.5776000022888184,
            1.2828999757766724,
            4.154200077056885
          ]
        },
        {
          "atom_index": 2987,
          "name": "O",
          "element": "O",
          "coord": [
            0.5260000228881836,
            1.2985999584197998,
            4.0432000160217285
          ]
        },
        {
          "atom_index": 2988,
          "name": "CB",
          "element": "C",
          "coord": [
            0.5066999793052673,
            1.437600016593933,
            4.346499919891357
          ]
        },
        {
          "atom_index": 2989,
          "name": "CG",
          "element": "C",
          "coord": [
            0.37439998984336853,
            1.5032999515533447,
            4.387599945068359
          ]
        },
        {
          "atom_index": 2990,
          "name": "CD",
          "element": "C",
          "coord": [
            0.29840001463890076,
            1.4335999488830566,
            4.501399993896484
          ]
        },
        {
          "atom_index": 2991,
          "name": "CE",
          "element": "C",
          "coord": [
            0.15410000085830688,
            1.4797999858856201,
            4.50570011138916
          ]
        },
        {
          "atom_index": 2992,
          "name": "NZ",
          "element": "N",
          "coord": [
            0.07639999687671661,
            1.4106999635696411,
            4.612100124359131
          ]
        }
      ]
    },
    {
      "id": "B:177",
      "chain": "B",
      "resseq": 177,
      "icode": "",
      "resname": "ASP",
      "hetflag": " ",
      "sasa": 0.0,
      "atoms": [
        {
          "atom_index": 2993,
          "name": "N",
          "element": "N",
          "coord": [
            0.7074999809265137,
            1.2491999864578247,
            4.170599937438965
          ]
        },
        {
          "atom_index": 2994,
          "name": "CA",
          "element": "C",
          "coord": [
            0.7980999946594238,
            1.2386000156402588,
            4.05620002746582
          ]
        },
        {
          "atom_index": 2995,
          "name": "C",
          "element": "C",
          "coord": [
            0.8614000082015991,
            1.1023000478744507,
            4.021699905395508
          ]
        },
        {
          "atom_index": 2996,
          "name": "O",
          "element": "O",
          "coord": [
            0.935699999332428,
            1.0949000120162964,
            3.922800064086914
          ]
        },
        {
          "atom_index": 2997,
          "name": "CB",
          "element": "C",
          "coord": [
            0.902999997138977,
            1.3507000207901,
            4.059299945831299
          ]
        },
        {
          "atom_index": 2998,
          "name": "CG",
          "element": "C",
          "coord": [
            1.009600043296814,
            1.341599941253662,
            4.167799949645996
          ]
        },
        {
          "atom_index": 2999,
          "name": "OD1",
          "element": "O",
          "coord": [
            1.0199999809265137,
            1.2345000505447388,
            4.232500076293945
          ]
        },
        {
          "atom_index": 3000,
          "name": "OD2",
          "element": "O",
          "coord": [
            1.0851000547409058,
            1.4407000541687012,
            4.185699939727783
          ]
        }
      ]
    },
    {
      "id": "B:178",
      "chain": "B",
      "resseq": 178,
      "icode": "",
      "resname": "SER",
      "hetflag": " ",
      "sasa": 0.0,
      "atoms": [
        {
          "atom_index": 3001,
          "name": "N",
          "element": "N",
          "coord": [
            0.8338000178337097,
            0.9958999752998352,
            4.10260009765625
          ]
        },
        {
          "atom_index": 3002,
          "name": "CA",
          "element": "C",
          "coord": [
            0.8823999762535095,
            0.8583999872207642,
            4.083799839019775
          ]
        },
        {
          "atom_index": 3003,
          "name": "C",
          "element": "C",
          "coord": [
            1.0334999561309814,
            0.840499997138977,
            4.104499816894531
          ]
        },
        {
          "atom_index": 3004,
          "name": "O",
          "element": "O",
          "coord": [
            1.0872999429702759,
            0.73580002784729,
            4.069200038909912
          ]
        },
        {
          "atom_index": 3005,
          "name": "CB",
          "element": "C",
          "coord": [
            0.8395000100135803,
            0.8030999898910522,
            3.948199987411499
          ]
        },
        {
          "atom_index": 3006,
          "name": "OG",
          "element": "O",
          "coord": [
            0.7060999870300293,
            0.7573999762535095,
            3.9560000896453857
          ]
        }
      ]
    },
    {
      "id": "B:179",
      "chain": "B",
      "resseq": 179,
      "icode": "",
      "resname": "THR",
      "hetflag": " ",
      "sasa": 0.0,
      "atoms": [
        {
          "atom_index": 3007,
          "name": "N",
          "element": "N",
          "coord": [
            1.1013000011444092,
            0.9409999847412109,
            4.163099765777588
          ]
        },
        {
          "atom_index": 3008,
          "name": "CA",
          "element": "C",
          "coord": [
            1.24590003490448,
            0.9362999796867371,
            4.187300205230713
          ]
        },
        {
          "atom_index": 3009,
          "name": "C",
          "element": "C",
          "coord": [
            1.2783000469207764,
            0.8881000280380249,
            4.327499866485596
          ]
        },
        {
          "atom_index": 3010,
          "name": "O",
          "element": "O",
          "coord": [
            1.1891000270843506,
            0.8745999932289124,
            4.412899971008301
          ]
        },
        {
          "atom_index": 3011,
          "name": "CB",
          "element": "C",
          "coord": [
            1.3098000288009644,
            1.0733000040054321,
            4.167200088500977
          ]
        },
        {
          "atom_index": 3012,
          "name": "OG1",
          "element": "O",
          "coord": [
            1.2626999616622925,
            1.1613999605178833,
            4.269599914550781
          ]
        },
        {
          "atom_index": 3013,
          "name": "CG2",
          "element": "C",
          "coord": [
            1.2869999408721924,
            1.1312999725341797,
            4.027299880981445
          ]
        }
      ]
    },
    {
      "id": "B:180",
      "chain": "B",
      "resseq": 180,
      "icode": "",
      "resname": "TYR",
      "hetflag": " ",
      "sasa": 0.0,
      "atoms": [
        {
          "atom_index": 3014,
          "name": "N",
          "element": "N",
          "coord": [
            1.4082000255584717,
            0.8616999983787537,
            4.3495001792907715
          ]
        },
        {
          "atom_index": 3015,
          "name": "CA",
          "element": "C",
          "coord": [
            1.4661999940872192,
            0.8166000247001648,
            4.47599983215332
          ]
        },
        {
          "atom_index": 3016,
          "name": "C",
          "element": "C",
          "coord": [
            1.5544999837875366,
            0.9298999905586243,
            4.527599811553955
          ]
        },
        {
          "atom_index": 3017,
          "name": "O",
          "element": "O",
          "coord": [
            1.5882999897003174,
            1.023900032043457,
            4.45550012588501
          ]
        },
        {
          "atom_index": 3018,
          "name": "CB",
          "element": "C",
          "coord": [
            1.5509999990463257,
            0.6855000257492065,
            4.458199977874756
          ]
        },
        {
          "atom_index": 3019,
          "name": "CG",
          "element": "C",
          "coord": [
            1.4764000177383423,
            0.5655999779701233,
            4.400100231170654
          ]
        },
        {
          "atom_index": 3020,
          "name": "CD1",
          "element": "C",
          "coord": [
            1.4200999736785889,
            0.4684999883174896,
            4.482999801635742
          ]
        },
        {
          "atom_index": 3021,
          "name": "CD2",
          "element": "C",
          "coord": [
            1.461400032043457,
            0.5501000285148621,
            4.26230001449585
          ]
        },
        {
          "atom_index": 3022,
          "name": "CE1",
          "element": "C",
          "coord": [
            1.3476999998092651,
            0.361299991607666,
            4.430200099945068
          ]
        },
        {
          "atom_index": 3023,
          "name": "CE2",
          "element": "C",
          "coord": [
            1.392300009727478,
            0.4415999948978424,
            4.2083001136779785
          ]
        },
        {
          "atom_index": 3024,
          "name": "CZ",
          "element": "C",
          "coord": [
            1.3371000289916992,
            0.34630000591278076,
            4.292399883270264
          ]
        },
        {
          "atom_index": 3025,
          "name": "OH",
          "element": "O",
          "coord": [
            1.2689000368118286,
            0.2393999993801117,
            4.237800121307373
          ]
        }
      ]
    },
    {
      "id": "B:181",
      "chain": "B",
      "resseq": 181,
      "icode": "",
      "resname": "SER",
      "hetflag": " ",
      "sasa": 0.0,
      "atoms": [
        {
          "atom_index": 3026,
          "name": "N",
          "element": "N",
          "coord": [
            1.5896999835968018,
            0.9217000007629395,
            4.652200222015381
          ]
        },
        {
          "atom_index": 3027,
          "name": "CA",
          "element": "C",
          "coord": [
            1.6792999505996704,
            1.0140999555587769,
            4.7195000648498535
          ]
        },
        {
          "atom_index": 3028,
          "name": "C",
          "element": "C",
          "coord": [
            1.7592999935150146,
            0.9297000169754028,
            4.814599990844727
          ]
        },
        {
          "atom_index": 3029,
          "name": "O",
          "element": "O",
          "coord": [
            1.7151000499725342,
            0.8224999904632568,
            4.852799892425537
          ]
        },
        {
          "atom_index": 3030,
          "name": "CB",
          "element": "C",
          "coord": [
            1.6032999753952026,
            1.1241999864578247,
            4.793300151824951
          ]
        },
        {
          "atom_index": 3031,
          "name": "OG",
          "element": "O",
          "coord": [
            1.5444999933242798,
            1.2134000062942505,
            4.7006001472473145
          ]
        }
      ]
    },
    {
      "id": "B:182",
      "chain": "B",
      "resseq": 182,
      "icode": "",
      "resname": "MET",
      "hetflag": " ",
      "sasa": 0.0,
      "atoms": [
        {
          "atom_index": 3032,
          "name": "N",
          "element": "N",
          "coord": [
            1.8779000043869019,
            0.9742000102996826,
            4.847499847412109
          ]
        },
        {
          "atom_index": 3033,
          "name": "CA",
          "element": "C",
          "coord": [
            1.965999960899353,
            0.9027000069618225,
            4.9344000816345215
          ]
        },
        {
          "atom_index": 3034,
          "name": "C",
          "element": "C",
          "coord": [
            2.046299934387207,
            1.000499963760376,
            5.020599842071533
          ]
        },
        {
          "atom_index": 3035,
          "name": "O",
          "element": "O",
          "coord": [
            2.088200092315674,
            1.1079000234603882,
            4.974999904632568
          ]
        },
        {
          "atom_index": 3036,
          "name": "CB",
          "element": "C",
          "coord": [
            2.0569000244140625,
            0.8144999742507935,
            4.849899768829346
          ]
        },
        {
          "atom_index": 3037,
          "name": "CG",
          "element": "C",
          "coord": [
            2.115999937057495,
            0.7021999955177307,
            4.92609977722168
          ]
        },
        {
          "atom_index": 3038,
          "name": "SD",
          "element": "S",
          "coord": [
            2.286799907684326,
            0.6784999966621399,
            4.875
          ]
        },
        {
          "atom_index": 3039,
          "name": "CE",
          "element": "C",
          "coord": [
            2.361299991607666,
            0.79339998960495,
            4.978600025177002
          ]
        }
      ]
    },
    {
      "id": "B:183",
      "chain": "B",
      "resseq": 183,
      "icode": "",
      "resname": "SER",
      "hetflag": " ",
      "sasa": 0.0,
      "atoms": [
        {
          "atom_index": 3040,
          "name": "N",
          "element": "N",
          "coord": [
            2.0660998821258545,
            0.9621999859809875,
            5.145100116729736
          ]
        },
        {
          "atom_index": 3041,
          "name": "CA",
          "element": "C",
          "coord": [
            2.1429998874664307,
            1.0365999937057495,
            5.242599964141846
          ]
        },
        {
          "atom_index": 3042,
          "name": "C",
          "element": "C",
          "coord": [
            2.260699987411499,
            0.9476000070571899,
            5.28380012512207
          ]
        },
        {
          "atom_index": 3043,
          "name": "O",
          "element": "O",
          "coord": [
            2.240000009536743,
            0.8319000005722046,
            5.320300102233887
          ]
        },
        {
          "atom_index": 3044,
          "name": "CB",
          "element": "C",
          "coord": [
            2.0555999279022217,
            1.0677000284194946,
            5.362199783325195
          ]
        },
        {
          "atom_index": 3045,
          "name": "OG",
          "element": "O",
          "coord": [
            2.131200075149536,
            1.124899983406067,
            5.466800212860107
          ]
        }
      ]
    },
    {
      "id": "B:184",
      "chain": "B",
      "resseq": 184,
      "icode": "",
      "resname": "SER",
      "hetflag": " ",
      "sasa": 0.0,
      "atoms": [
        {
          "atom_index": 3046,
          "name": "N",
          "element": "N",
          "coord": [
            2.383699893951416,
            1.000599980354309,
            5.273200035095215
          ]
        },
        {
          "atom_index": 3047,
          "name": "CA",
          "element": "C",
          "coord": [
            2.509200096130371,
            0.9366000294685364,
            5.310200214385986
          ]
        },
        {
          "atom_index": 3048,
          "name": "C",
          "element": "C",
          "coord": [
            2.56820011138916,
            1.0169999599456787,
            5.427999973297119
          ]
        },
        {
          "atom_index": 3049,
          "name": "O",
          "element": "O",
          "coord": [
            2.579400062561035,
            1.1399999856948853,
            5.421899795532227
          ]
        },
        {
          "atom_index": 3050,
          "name": "CB",
          "element": "C",
          "coord": [
            2.6052000522613525,
            0.9358000159263611,
            5.192200183868408
          ]
        },
        {
          "atom_index": 3051,
          "name": "OG",
          "element": "O",
          "coord": [
            2.7172000408172607,
            0.8543000221252441,
            5.2220001220703125
          ]
        }
      ]
    },
    {
      "id": "B:185",
      "chain": "B",
      "resseq": 185,
      "icode": "",
      "resname": "THR",
      "hetflag": " ",
      "sasa": 0.0,
      "atoms": [
        {
          "atom_index": 3052,
          "name": "N",
          "element": "N",
          "coord": [
            2.6006999015808105,
            0.9473000168800354,
            5.536900043487549
          ]
        },
        {
          "atom_index": 3053,
          "name": "CA",
          "element": "C",
          "coord": [
            2.651900053024292,
            1.0120999813079834,
            5.656599998474121
          ]
        },
        {
          "atom_index": 3054,
          "name": "C",
          "element": "C",
          "coord": [
            2.7827000617980957,
            0.9492999911308289,
            5.700799942016602
          ]
        },
        {
          "atom_index": 3055,
          "name": "O",
          "element": "O",
          "coord": [
            2.7848000526428223,
            0.8323000073432922,
            5.738399982452393
          ]
        },
        {
          "atom_index": 3056,
          "name": "CB",
          "element": "C",
          "coord": [
            2.545599937438965,
            1.0081000328063965,
            5.768400192260742
          ]
        },
        {
          "atom_index": 3057,
          "name": "OG1",
          "element": "O",
          "coord": [
            2.4172000885009766,
            1.0394999980926514,
            5.713200092315674
          ]
        },
        {
          "atom_index": 3058,
          "name": "CG2",
          "element": "C",
          "coord": [
            2.5790998935699463,
            1.1002999544143677,
            5.8856000900268555
          ]
        }
      ]
    },
    {
      "id": "B:186",
      "chain": "B",
      "resseq": 186,
      "icode": "",
      "resname": "LEU",
      "hetflag": " ",
      "sasa": 0.0,
      "atoms": [
        {
          "atom_index": 3059,
          "name": "N",
          "element": "N",
          "coord": [
            2.890700101852417,
            1.0293999910354614,
            5.698299884796143
          ]
        },
        {
          "atom_index": 3060,
          "name": "CA",
          "element": "C",
          "coord": [
            3.0251998901367188,
            0.9921000003814697,
            5.742700099945068
          ]
        },
        {
          "atom_index": 3061,
          "name": "C",
          "element": "C",
          "coord": [
            3.0355000495910645,
            1.0384000539779663,
            5.888500213623047
          ]
        },
        {
          "atom_index": 3062,
          "name": "O",
          "element": "O",
          "coord": [
            3.0264999866485596,
            1.1579999923706055,
            5.916100025177002
          ]
        },
        {
          "atom_index": 3063,
          "name": "CB",
          "element": "C",
          "coord": [
            3.1303000450134277,
            1.0677000284194946,
            5.657599925994873
          ]
        },
        {
          "atom_index": 3064,
          "name": "CG",
          "element": "C",
          "coord": [
            3.2715001106262207,
            1.0134999752044678,
            5.639800071716309
          ]
        },
        {
          "atom_index": 3065,
          "name": "CD1",
          "element": "C",
          "coord": [
            3.367300033569336,
            1.1247999668121338,
            5.628399848937988
          ]
        },
        {
          "atom_index": 3066,
          "name": "CD2",
          "element": "C",
          "coord": [
            3.3143999576568604,
            0.9176999926567078,
            5.747300148010254
          ]
        }
      ]
    },
    {
      "id": "B:187",
      "chain": "B",
      "resseq": 187,
      "icode": "",
      "resname": "THR",
      "hetflag": " ",
      "sasa": 0.0,
      "atoms": [
        {
          "atom_index": 3067,
          "name": "N",
          "element": "N",
          "coord": [
            3.0536999702453613,
            0.9455000162124634,
            5.980899810791016
          ]
        },
        {
          "atom_index": 3068,
          "name": "CA",
          "element": "C",
          "coord": [
            3.0659000873565674,
            0.9814000129699707,
            6.121500015258789
          ]
        },
        {
          "atom_index": 3069,
          "name": "C",
          "element": "C",
          "coord": [
            3.2065000534057617,
            0.9585000276565552,
            6.172100067138672
          ]
        },
        {
          "atom_index": 3070,
          "name": "O",
          "element": "O",
          "coord": [
            3.2613000869750977,
            0.8489999771118164,
            6.159800052642822
          ]
        },
        {
          "atom_index": 3071,
          "name": "CB",
          "element": "C",
          "coord": [
            2.9556000232696533,
            0.9161999821662903,
            6.204999923706055
          ]
        },
        {
          "atom_index": 3072,
          "name": "OG1",
          "element": "O",
          "coord": [
            2.829900026321411,
            0.9361000061035156,
            6.138000011444092
          ]
        },
        {
          "atom_index": 3073,
          "name": "CG2",
          "element": "C",
          "coord": [
            2.950000047683716,
            0.972000002861023,
            6.347400188446045
          ]
        }
      ]
    },
    {
      "id": "B:188",
      "chain": "B",
      "resseq": 188,
      "icode": "",
      "resname": "LEU",
      "hetflag": " ",
      "sasa": 0.0,
      "atoms": [
        {
          "atom_index": 3074,
          "name": "N",
          "element": "N",
          "coord": [
            3.2660000324249268,
            1.0650999546051025,
            6.223700046539307
          ]
        },
        {
          "atom_index": 3075,
          "name": "CA",
          "element": "C",
          "coord": [
            3.3996999263763428,
            1.0671000480651855,
            6.282899856567383
          ]
        },
        {
          "atom_index": 3076,
          "name": "C",
          "element": "C",
          "coord": [
            3.3877999782562256,
            1.12909996509552,
            6.421199798583984
          ]
        },
        {
          "atom_index": 3077,
          "name": "O",
          "element": "O",
          "coord": [
            3.2841999530792236,
            1.1904000043869019,
            6.453999996185303
          ]
        },
        {
          "atom_index": 3078,
          "name": "CB",
          "element": "C",
          "coord": [
            3.4941000938415527,
            1.1561000347137451,
            6.200500011444092
          ]
        },
        {
          "atom_index": 3079,
          "name": "CG",
          "element": "C",
          "coord": [
            3.488800048828125,
            1.1430000066757202,
            6.047999858856201
          ]
        },
        {
          "atom_index": 3080,
          "name": "CD1",
          "element": "C",
          "coord": [
            3.5120999813079834,
            1.277500033378601,
            5.980800151824951
          ]
        },
        {
          "atom_index": 3081,
          "name": "CD2",
          "element": "C",
          "coord": [
            3.5862998962402344,
            1.0424000024795532,
            5.999599933624268
          ]
        }
      ]
    },
    {
      "id": "B:189",
      "chain": "B",
      "resseq": 189,
      "icode": "",
      "resname": "THR",
      "hetflag": " ",
      "sasa": 0.8711674809455872,
      "atoms": [
        {
          "atom_index": 3082,
          "name": "N",
          "element": "N",
          "coord": [
            3.49429988861084,
            1.1165000200271606,
            6.501100063323975
          ]
        },
        {
          "atom_index": 3083,
          "name": "CA",
          "element": "C",
          "coord": [
            3.5,
            1.1811000108718872,
            6.631800174713135
          ]
        },
        {
          "atom_index": 3084,
          "name": "C",
          "element": "C",
          "coord": [
            3.541100025177002,
            1.326300024986267,
            6.603499889373779
          ]
        },
        {
          "atom_index": 3085,
          "name": "O",
          "element": "O",
          "coord": [
            3.5905001163482666,
            1.354200005531311,
            6.492700099945068
          ]
        },
        {
          "atom_index": 3086,
          "name": "CB",
          "element": "C",
          "coord": [
            3.600399971008301,
            1.1114000082015991,
            6.7221999168396
          ]
        },
        {
          "atom_index": 3087,
          "name": "OG1",
          "element": "O",
          "coord": [
            3.7314000129699707,
            1.124400019645691,
            6.666100025177002
          ]
        },
        {
          "atom_index": 3088,
          "name": "CG2",
          "element": "C",
          "coord": [
            3.566200017929077,
            0.9649999737739563,
            6.744900226593018
          ]
        }
      ]
    },
    {
      "id": "B:190",
      "chain": "B",
      "resseq": 190,
      "icode": "",
      "resname": "LYS",
      "hetflag": " ",
      "sasa": 1.5017505884170532,
      "atoms": [
        {
          "atom_index": 3089,
          "name": "N",
          "element": "N",
          "coord": [
            3.5220999717712402,
            1.4182000160217285,
            6.7017998695373535
          ]
        },
        {
          "atom_index": 3090,
          "name": "CA",
          "element": "C",
          "coord": [
            3.5608999729156494,
            1.5583000183105469,
            6.685400009155273
          ]
        },
        {
          "atom_index": 3091,
          "name": "C",
          "element": "C",
          "coord": [
            3.7125000953674316,
            1.5669000148773193,
            6.654099941253662
          ]
        },
        {
          "atom_index": 3092,
          "name": "O",
          "element": "O",
          "coord": [
            3.751699924468994,
            1.6426000595092773,
            6.564799785614014
          ]
        },
        {
          "atom_index": 3093,
          "name": "CB",
          "element": "C",
          "coord": [
            3.523699998855591,
            1.6402000188827515,
            6.809500217437744
          ]
        },
        {
          "atom_index": 3094,
          "name": "CG",
          "element": "C",
          "coord": [
            3.5573999881744385,
            1.7889000177383423,
            6.798900127410889
          ]
        },
        {
          "atom_index": 3095,
          "name": "CD",
          "element": "C",
          "coord": [
            3.521899938583374,
            1.865399956703186,
            6.92579984664917
          ]
        },
        {
          "atom_index": 3096,
          "name": "CE",
          "element": "C",
          "coord": [
            3.6338999271392822,
            1.8853000402450562,
            7.025100231170654
          ]
        },
        {
          "atom_index": 3097,
          "name": "NZ",
          "element": "N",
          "coord": [
            3.6596999168395996,
            1.7627999782562256,
            7.103400230407715
          ]
        }
      ]
    },
    {
      "id": "B:191",
      "chain": "B",
      "resseq": 191,
      "icode": "",
      "resname": "ASP",
      "hetflag": " ",
      "sasa": 4.073236465454102,
      "atoms": [
        {
          "atom_index": 3098,
          "name": "N",
          "element": "N",
          "coord": [
            3.7950000762939453,
            1.4830000400543213,
            6.722599983215332
          ]
        },
        {
          "atom_index": 3099,
          "name": "CA",
          "element": "C",
          "coord": [
            3.9403998851776123,
            1.4745999574661255,
            6.705699920654297
          ]
        },
        {
          "atom_index": 3100,
          "name": "C",
          "element": "C",
          "coord": [
            3.984299898147583,
            1.4312000274658203,
            6.568600177764893
          ]
        },
        {
          "atom_index": 3101,
          "name": "O",
          "element": "O",
          "coord": [
            4.070700168609619,
            1.497499942779541,
            6.510799884796143
          ]
        },
        {
          "atom_index": 3102,
          "name": "CB",
          "element": "C",
          "coord": [
            4.003499984741211,
            1.3854999542236328,
            6.8109002113342285
          ]
        },
        {
          "atom_index": 3103,
          "name": "CG",
          "element": "C",
          "coord": [
            3.9865000247955322,
            1.4449000358581543,
            6.945499897003174
          ]
        },
        {
          "atom_index": 3104,
          "name": "OD1",
          "element": "O",
          "coord": [
            4.0802001953125,
            1.5169999599456787,
            6.9903998374938965
          ]
        },
        {
          "atom_index": 3105,
          "name": "OD2",
          "element": "O",
          "coord": [
            3.8747000694274902,
            1.4282000064849854,
            7.003799915313721
          ]
        }
      ]
    },
    {
      "id": "B:192",
      "chain": "B",
      "resseq": 192,
      "icode": "",
      "resname": "GLU",
      "hetflag": " ",
      "sasa": 0.03152985870838165,
      "atoms": [
        {
          "atom_index": 3106,
          "name": "N",
          "element": "N",
          "coord": [
            3.925299882888794,
            1.320199966430664,
            6.5167999267578125
          ]
        },
        {
          "atom_index": 3107,
          "name": "CA",
          "element": "C",
          "coord": [
            3.952399969100952,
            1.2654000520706177,
            6.383900165557861
          ]
        },
        {
          "atom_index": 3108,
          "name": "C",
          "element": "C",
          "coord": [
            3.9138998985290527,
            1.370300054550171,
            6.277699947357178
          ]
        },
        {
          "atom_index": 3109,
          "name": "O",
          "element": "O",
          "coord": [
            3.9848999977111816,
            1.385699987411499,
            6.178299903869629
          ]
        },
        {
          "atom_index": 3110,
          "name": "CB",
          "element": "C",
          "coord": [
            3.8750998973846436,
            1.132599949836731,
            6.365699768066406
          ]
        },
        {
          "atom_index": 3111,
          "name": "CG",
          "element": "C",
          "coord": [
            3.8850998878479004,
            1.0667999982833862,
            6.228499889373779
          ]
        },
        {
          "atom_index": 3112,
          "name": "CD",
          "element": "C",
          "coord": [
            4.014400005340576,
            0.9948999881744385,
            6.194699764251709
          ]
        },
        {
          "atom_index": 3113,
          "name": "OE1",
          "element": "O",
          "coord": [
            4.056000232696533,
            0.9057999849319458,
            6.272200107574463
          ]
        },
        {
          "atom_index": 3114,
          "name": "OE2",
          "element": "O",
          "coord": [
            4.071100234985352,
            1.0235999822616577,
            6.0868000984191895
          ]
        }
      ]
    },
    {
      "id": "B:193",
      "chain": "B",
      "resseq": 193,
      "icode": "",
      "resname": "TYR",
      "hetflag": " ",
      "sasa": 0.0,
      "atoms": [
        {
          "atom_index": 3115,
          "name": "N",
          "element": "N",
          "coord": [
            3.803999900817871,
            1.4448000192642212,
            6.30210018157959
          ]
        },
        {
          "atom_index": 3116,
          "name": "CA",
          "element": "C",
          "coord": [
            3.7548999786376953,
            1.549399971961975,
            6.21150016784668
          ]
        },
        {
          "atom_index": 3117,
          "name": "C",
          "element": "C",
          "coord": [
            3.8503000736236572,
            1.6677000522613525,
            6.202899932861328
          ]
        },
        {
          "atom_index": 3118,
          "name": "O",
          "element": "O",
          "coord": [
            3.8789000511169434,
            1.7152999639511108,
            6.093100070953369
          ]
        },
        {
          "atom_index": 3119,
          "name": "CB",
          "element": "C",
          "coord": [
            3.612499952316284,
            1.5937000513076782,
            6.24970006942749
          ]
        },
        {
          "atom_index": 3120,
          "name": "CG",
          "element": "C",
          "coord": [
            3.5601999759674072,
            1.7121000289916992,
            6.171000003814697
          ]
        },
        {
          "atom_index": 3121,
          "name": "CD1",
          "element": "C",
          "coord": [
            3.5283000469207764,
            1.7000000476837158,
            6.0355000495910645
          ]
        },
        {
          "atom_index": 3122,
          "name": "CD2",
          "element": "C",
          "coord": [
            3.537400007247925,
            1.8350000381469727,
            6.232800006866455
          ]
        },
        {
          "atom_index": 3123,
          "name": "CE1",
          "element": "C",
          "coord": [
            3.4807000160217285,
            1.8087999820709229,
            5.961999893188477
          ]
        },
        {
          "atom_index": 3124,
          "name": "CE2",
          "element": "C",
          "coord": [
            3.488100051879883,
            1.9438999891281128,
            6.160699844360352
          ]
        },
        {
          "atom_index": 3125,
          "name": "CZ",
          "element": "C",
          "coord": [
            3.460099935531616,
            1.9299999475479126,
            6.025100231170654
          ]
        },
        {
          "atom_index": 3126,
          "name": "OH",
          "element": "O",
          "coord": [
            3.4102001190185547,
            2.03410005569458,
            5.951399803161621
          ]
        }
      ]
    },
    {
      "id": "B:194",
      "chain": "B",
      "resseq": 194,
      "icode": "",
      "resname": "GLU",
      "hetflag": " ",
      "sasa": 1.8602616786956787,
      "atoms": [
        {
          "atom_index": 3127,
          "name": "N",
          "element": "N",
          "coord": [
            3.901400089263916,
            1.7135000228881836,
            6.318900108337402
          ]
        },
        {
          "atom_index": 3128,
          "name": "CA",
          "element": "C",
          "coord": [
            3.993000030517578,
            1.82669997215271,
            6.32919979095459
          ]
        },
        {
          "atom_index": 3129,
          "name": "C",
          "element": "C",
          "coord": [
            4.133900165557861,
            1.7962000370025635,
            6.278299808502197
          ]
        },
        {
          "atom_index": 3130,
          "name": "O",
          "element": "O",
          "coord": [
            4.2093000411987305,
            1.888800024986267,
            6.250800132751465
          ]
        },
        {
          "atom_index": 3131,
          "name": "CB",
          "element": "C",
          "coord": [
            3.9918999671936035,
            1.8840999603271484,
            6.471399784088135
          ]
        },
        {
          "atom_index": 3132,
          "name": "CG",
          "element": "C",
          "coord": [
            3.862499952316284,
            1.9560999870300293,
            6.5065999031066895
          ]
        },
        {
          "atom_index": 3133,
          "name": "CD",
          "element": "C",
          "coord": [
            3.84089994430542,
            1.9941999912261963,
            6.6529998779296875
          ]
        },
        {
          "atom_index": 3134,
          "name": "OE1",
          "element": "O",
          "coord": [
            3.9268999099731445,
            1.958799958229065,
            6.737199783325195
          ]
        },
        {
          "atom_index": 3135,
          "name": "OE2",
          "element": "O",
          "coord": [
            3.7374000549316406,
            2.058799982070923,
            6.683700084686279
          ]
        }
      ]
    },
    {
      "id": "B:195",
      "chain": "B",
      "resseq": 195,
      "icode": "",
      "resname": "ARG",
      "hetflag": " ",
      "sasa": 6.686546325683594,
      "atoms": [
        {
          "atom_index": 3136,
          "name": "N",
          "element": "N",
          "coord": [
            4.167600154876709,
            1.6676000356674194,
            6.259799957275391
          ]
        },
        {
          "atom_index": 3137,
          "name": "CA",
          "element": "C",
          "coord": [
            4.297299861907959,
            1.622499942779541,
            6.209000110626221
          ]
        },
        {
          "atom_index": 3138,
          "name": "C",
          "element": "C",
          "coord": [
            4.3109002113342285,
            1.6413999795913696,
            6.055300235748291
          ]
        },
        {
          "atom_index": 3139,
          "name": "O",
          "element": "O",
          "coord": [
            4.4222002029418945,
            1.6404000520706177,
            6.002600193023682
          ]
        },
        {
          "atom_index": 3140,
          "name": "CB",
          "element": "C",
          "coord": [
            4.319699764251709,
            1.4752000570297241,
            6.247200012207031
          ]
        },
        {
          "atom_index": 3141,
          "name": "CG",
          "element": "C",
          "coord": [
            4.372099876403809,
            1.4537999629974365,
            6.389100074768066
          ]
        },
        {
          "atom_index": 3142,
          "name": "CD",
          "element": "C",
          "coord": [
            4.347700119018555,
            1.3122999668121338,
            6.439300060272217
          ]
        },
        {
          "atom_index": 3143,
          "name": "NE",
          "element": "N",
          "coord": [
            4.4471001625061035,
            1.2172000408172607,
            6.388000011444092
          ]
        },
        {
          "atom_index": 3144,
          "name": "CZ",
          "element": "C",
          "coord": [
            4.42710018157959,
            1.1337000131607056,
            6.285999774932861
          ]
        },
        {
          "atom_index": 3145,
          "name": "NH1",
          "element": "N",
          "coord": [
            4.310100078582764,
            1.131500005722046,
            6.222799777984619
          ]
        },
        {
          "atom_index": 3146,
          "name": "NH2",
          "element": "N",
          "coord": [
            4.523600101470947,
            1.0514999628067017,
            6.246699810028076
          ]
        }
      ]
    },
    {
      "id": "B:196",
      "chain": "B",
      "resseq": 196,
      "icode": "",
      "resname": "HIS",
      "hetflag": " ",
      "sasa": 0.0,
      "atoms": [
        {
          "atom_index": 3147,
          "name": "N",
          "element": "N",
          "coord": [
            4.197999954223633,
            1.6562999486923218,
            5.9847002029418945
          ]
        },
        {
          "atom_index": 3148,
          "name": "CA",
          "element": "C",
          "coord": [
            4.194900035858154,
            1.6725000143051147,
            5.839799880981445
          ]
        },
        {
          "atom_index": 3149,
          "name": "C",
          "element": "C",
          "coord": [
            4.127600193023682,
            1.8001999855041504,
            5.796899795532227
          ]
        },
        {
          "atom_index": 3150,
          "name": "O",
          "element": "O",
          "coord": [
            4.071499824523926,
            1.8691999912261963,
            5.881400108337402
          ]
        },
        {
          "atom_index": 3151,
          "name": "CB",
          "element": "C",
          "coord": [
            4.132500171661377,
            1.5498000383377075,
            5.774899959564209
          ]
        },
        {
          "atom_index": 3152,
          "name": "CG",
          "element": "C",
          "coord": [
            4.212800025939941,
            1.426300048828125,
            5.801199913024902
          ]
        },
        {
          "atom_index": 3153,
          "name": "ND1",
          "element": "N",
          "coord": [
            4.172999858856201,
            1.333299994468689,
            5.895699977874756
          ]
        },
        {
          "atom_index": 3154,
          "name": "CD2",
          "element": "C",
          "coord": [
            4.333099842071533,
            1.389299988746643,
            5.751200199127197
          ]
        },
        {
          "atom_index": 3155,
          "name": "CE1",
          "element": "C",
          "coord": [
            4.268899917602539,
            1.242400050163269,
            5.898900032043457
          ]
        },
        {
          "atom_index": 3156,
          "name": "NE2",
          "element": "N",
          "coord": [
            4.366799831390381,
            1.2714999914169312,
            5.812699794769287
          ]
        }
      ]
    },
    {
      "id": "B:197",
      "chain": "B",
      "resseq": 197,
      "icode": "",
      "resname": "ASN",
      "hetflag": " ",
      "sasa": 0.2879347801208496,
      "atoms": [
        {
          "atom_index": 3157,
          "name": "N",
          "element": "N",
          "coord": [
            4.133699893951416,
            1.8344999551773071,
            5.667600154876709
          ]
        },
        {
          "atom_index": 3158,
          "name": "CA",
          "element": "C",
          "coord": [
            4.0777997970581055,
            1.9615000486373901,
            5.622200012207031
          ]
        },
        {
          "atom_index": 3159,
          "name": "C",
          "element": "C",
          "coord": [
            3.9762001037597656,
            1.955399990081787,
            5.511199951171875
          ]
        },
        {
          "atom_index": 3160,
          "name": "O",
          "element": "O",
          "coord": [
            3.8759000301361084,
            2.025399923324585,
            5.518599987030029
          ]
        },
        {
          "atom_index": 3161,
          "name": "CB",
          "element": "C",
          "coord": [
            4.189000129699707,
            2.059999942779541,
            5.587900161743164
          ]
        },
        {
          "atom_index": 3162,
          "name": "CG",
          "element": "C",
          "coord": [
            4.144700050354004,
            2.2032999992370605,
            5.599999904632568
          ]
        },
        {
          "atom_index": 3163,
          "name": "OD1",
          "element": "O",
          "coord": [
            4.088699817657471,
            2.2613000869750977,
            5.5055999755859375
          ]
        },
        {
          "atom_index": 3164,
          "name": "ND2",
          "element": "N",
          "coord": [
            4.1645002365112305,
            2.2616000175476074,
            5.718900203704834
          ]
        }
      ]
    },
    {
      "id": "B:198",
      "chain": "B",
      "resseq": 198,
      "icode": "",
      "resname": "SER",
      "hetflag": " ",
      "sasa": 0.0,
      "atoms": [
        {
          "atom_index": 3165,
          "name": "N",
          "element": "N",
          "coord": [
            4.002200126647949,
            1.8758000135421753,
            5.407899856567383
          ]
        },
        {
          "atom_index": 3166,
          "name": "CA",
          "element": "C",
          "coord": [
            3.915600061416626,
            1.8604999780654907,
            5.290999889373779
          ]
        },
        {
          "atom_index": 3167,
          "name": "C",
          "element": "C",
          "coord": [
            3.82450008392334,
            1.7378000020980835,
            5.301700115203857
          ]
        },
        {
          "atom_index": 3168,
          "name": "O",
          "element": "O",
          "coord": [
            3.8721001148223877,
            1.6269999742507935,
            5.327000141143799
          ]
        },
        {
          "atom_index": 3169,
          "name": "CB",
          "element": "C",
          "coord": [
            4.0,
            1.8559000492095947,
            5.1641998291015625
          ]
        },
        {
          "atom_index": 3170,
          "name": "OG",
          "element": "O",
          "coord": [
            3.9182000160217285,
            1.8423000574111938,
            5.049300193786621
          ]
        }
      ]
    },
    {
      "id": "B:199",
      "chain": "B",
      "resseq": 199,
      "icode": "",
      "resname": "TYR",
      "hetflag": " ",
      "sasa": 0.0,
      "atoms": [
        {
          "atom_index": 3171,
          "name": "N",
          "element": "N",
          "coord": [
            3.6933999061584473,
            1.7587000131607056,
            5.285099983215332
          ]
        },
        {
          "atom_index": 3172,
          "name": "CA",
          "element": "C",
          "coord": [
            3.5920000076293945,
            1.6535999774932861,
            5.292500019073486
          ]
        },
        {
          "atom_index": 3173,
          "name": "C",
          "element": "C",
          "coord": [
            3.5139999389648438,
            1.656499981880188,
            5.164599895477295
          ]
        },
        {
          "atom_index": 3174,
          "name": "O",
          "element": "O",
          "coord": [
            3.4605000019073486,
            1.7604000568389893,
            5.126800060272217
          ]
        },
        {
          "atom_index": 3175,
          "name": "CB",
          "element": "C",
          "coord": [
            3.5011000633239746,
            1.6706000566482544,
            5.418000221252441
          ]
        },
        {
          "atom_index": 3176,
          "name": "CG",
          "element": "C",
          "coord": [
            3.5768001079559326,
            1.6467000246047974,
            5.5472002029418945
          ]
        },
        {
          "atom_index": 3177,
          "name": "CD1",
          "element": "C",
          "coord": [
            3.651599884033203,
            1.7482999563217163,
            5.606800079345703
          ]
        },
        {
          "atom_index": 3178,
          "name": "CD2",
          "element": "C",
          "coord": [
            3.5838000774383545,
            1.5194000005722046,
            5.603300094604492
          ]
        },
        {
          "atom_index": 3179,
          "name": "CE1",
          "element": "C",
          "coord": [
            3.729599952697754,
            1.7238999605178833,
            5.719600200653076
          ]
        },
        {
          "atom_index": 3180,
          "name": "CE2",
          "element": "C",
          "coord": [
            3.6589999198913574,
            1.4948999881744385,
            5.718100070953369
          ]
        },
        {
          "atom_index": 3181,
          "name": "CZ",
          "element": "C",
          "coord": [
            3.7314000129699707,
            1.597499966621399,
            5.776199817657471
          ]
        },
        {
          "atom_index": 3182,
          "name": "OH",
          "element": "O",
          "coord": [
            3.8057000637054443,
            1.573099970817566,
            5.889100074768066
          ]
        }
      ]
    },
    {
      "id": "B:200",
      "chain": "B",
      "resseq": 200,
      "icode": "",
      "resname": "THR",
      "hetflag": " ",
      "sasa": 0.0,
      "atoms": [
        {
          "atom_index": 3183,
          "name": "N",
          "element": "N",
          "coord": [
            3.5120999813079834,
            1.5444999933242798,
            5.094600200653076
          ]
        },
        {
          "atom_index": 3184,
          "name": "CA",
          "element": "C",
          "coord": [
            3.447999954223633,
            1.5341999530792236,
            4.964200019836426
          ]
        },
        {
          "atom_index": 3185,
          "name": "C",
          "element": "C",
          "coord": [
            3.357100009918213,
            1.412600040435791,
            4.958399772644043
          ]
        },
        {
          "atom_index": 3186,
          "name": "O",
          "element": "O",
          "coord": [
            3.3889000415802,
            1.3068000078201294,
            5.012499809265137
          ]
        },
        {
          "atom_index": 3187,
          "name": "CB",
          "element": "C",
          "coord": [
            3.5580999851226807,
            1.5267000198364258,
            4.855000019073486
          ]
        },
        {
          "atom_index": 3188,
          "name": "OG1",
          "element": "O",
          "coord": [
            3.642699956893921,
            1.6412999629974365,
            4.863900184631348
          ]
        },
        {
          "atom_index": 3189,
          "name": "CG2",
          "element": "C",
          "coord": [
            3.5028998851776123,
            1.5170999765396118,
            4.714700222015381
          ]
        }
      ]
    },
    {
      "id": "B:201",
      "chain": "B",
      "resseq": 201,
      "icode": "",
      "resname": "CYS",
      "hetflag": " ",
      "sasa": 0.0,
      "atoms": [
        {
          "atom_index": 3190,
          "name": "N",
          "element": "N",
          "coord": [
            3.246500015258789,
            1.4270000457763672,
            4.888899803161621
          ]
        },
        {
          "atom_index": 3191,
          "name": "CA",
          "element": "C",
          "coord": [
            3.1598000526428223,
            1.315999984741211,
            4.862400054931641
          ]
        },
        {
          "atom_index": 3192,
          "name": "C",
          "element": "C",
          "coord": [
            3.134000062942505,
            1.3148000240325928,
            4.709700107574463
          ]
        },
        {
          "atom_index": 3193,
          "name": "O",
          "element": "O",
          "coord": [
            3.108099937438965,
            1.4184999465942383,
            4.648900032043457
          ]
        },
        {
          "atom_index": 3194,
          "name": "CB",
          "element": "C",
          "coord": [
            3.032900094985962,
            1.3233000040054321,
            4.946400165557861
          ]
        },
        {
          "atom_index": 3195,
          "name": "SG",
          "element": "S",
          "coord": [
            2.890399932861328,
            1.3905999660491943,
            4.859799861907959
          ]
        }
      ]
    },
    {
      "id": "B:202",
      "chain": "B",
      "resseq": 202,
      "icode": "",
      "resname": "GLU",
      "hetflag": " ",
      "sasa": 0.0,
      "atoms": [
        {
          "atom_index": 3196,
          "name": "N",
          "element": "N",
          "coord": [
            3.1603000164031982,
            1.2007999420166016,
            4.646500110626221
          ]
        },
        {
          "atom_index": 3197,
          "name": "CA",
          "element": "C",
          "coord": [
            3.144399881362915,
            1.1877000331878662,
            4.501299858093262
          ]
        },
        {
          "atom_index": 3198,
          "name": "C",
          "element": "C",
          "coord": [
            3.035599946975708,
            1.086300015449524,
            4.469399929046631
          ]
        },
        {
          "atom_index": 3199,
          "name": "O",
          "element": "O",
          "coord": [
            3.0378000736236572,
            0.9735000133514404,
            4.520500183105469
          ]
        },
        {
          "atom_index": 3200,
          "name": "CB",
          "element": "C",
          "coord": [
            3.274199962615967,
            1.1456999778747559,
            4.433300018310547
          ]
        },
        {
          "atom_index": 3201,
          "name": "CG",
          "element": "C",
          "coord": [
            3.396199941635132,
            1.2271000146865845,
            4.469200134277344
          ]
        },
        {
          "atom_index": 3202,
          "name": "CD",
          "element": "C",
          "coord": [
            3.526599884033203,
            1.1670000553131104,
            4.4166998863220215
          ]
        },
        {
          "atom_index": 3203,
          "name": "OE1",
          "element": "O",
          "coord": [
            3.6298999786376953,
            1.2375999689102173,
            4.4243998527526855
          ]
        },
        {
          "atom_index": 3204,
          "name": "OE2",
          "element": "O",
          "coord": [
            3.5264999866485596,
            1.0506999492645264,
            4.36899995803833
          ]
        }
      ]
    },
    {
      "id": "B:203",
      "chain": "B",
      "resseq": 203,
      "icode": "",
      "resname": "ALA",
      "hetflag": " ",
      "sasa": 0.0,
      "atoms": [
        {
          "atom_index": 3205,
          "name": "N",
          "element": "N",
          "coord": [
            2.941699981689453,
            1.1270999908447266,
            4.383600234985352
          ]
        },
        {
          "atom_index": 3206,
          "name": "CA",
          "element": "C",
          "coord": [
            2.8282999992370605,
            1.0458999872207642,
            4.342299938201904
          ]
        },
        {
          "atom_index": 3207,
          "name": "C",
          "element": "C",
          "coord": [
            2.8447999954223633,
            0.9997000098228455,
            4.197800159454346
          ]
        },
        {
          "atom_index": 3208,
          "name": "O",
          "element": "O",
          "coord": [
            2.8633999824523926,
            1.0810999870300293,
            4.107900142669678
          ]
        },
        {
          "atom_index": 3209,
          "name": "CB",
          "element": "C",
          "coord": [
            2.700000047683716,
            1.1260000467300415,
            4.355899810791016
          ]
        }
      ]
    },
    {
      "id": "B:204",
      "chain": "B",
      "resseq": 204,
      "icode": "",
      "resname": "THR",
      "hetflag": " ",
      "sasa": 0.1613273024559021,
      "atoms": [
        {
          "atom_index": 3210,
          "name": "N",
          "element": "N",
          "coord": [
            2.8345999717712402,
            0.8693000078201294,
            4.1757001876831055
          ]
        },
        {
          "atom_index": 3211,
          "name": "CA",
          "element": "C",
          "coord": [
            2.8373000621795654,
            0.8116999864578247,
            4.041500091552734
          ]
        },
        {
          "atom_index": 3212,
          "name": "C",
          "element": "C",
          "coord": [
            2.699899911880493,
            0.753000020980835,
            4.012800216674805
          ]
        },
        {
          "atom_index": 3213,
          "name": "O",
          "element": "O",
          "coord": [
            2.6477999687194824,
            0.6741999983787537,
            4.09250020980835
          ]
        },
        {
          "atom_index": 3214,
          "name": "CB",
          "element": "C",
          "coord": [
            2.951200008392334,
            0.7105000019073486,
            4.02239990234375
          ]
        },
        {
          "atom_index": 3215,
          "name": "OG1",
          "element": "O",
          "coord": [
            3.072700023651123,
            0.7706000208854675,
            4.065100193023682
          ]
        },
        {
          "atom_index": 3216,
          "name": "CG2",
          "element": "C",
          "coord": [
            2.9667000770568848,
            0.6700999736785889,
            3.876800060272217
          ]
        }
      ]
    },
    {
      "id": "B:205",
      "chain": "B",
      "resseq": 205,
      "icode": "",
      "resname": "HIS",
      "hetflag": " ",
      "sasa": 0.0,
      "atoms": [
        {
          "atom_index": 3217,
          "name": "N",
          "element": "N",
          "coord": [
            2.642699956893921,
            0.7907000184059143,
            3.8986001014709473
          ]
        },
        {
          "atom_index": 3218,
          "name": "CA",
          "element": "C",
          "coord": [
            2.510999917984009,
            0.7491000294685364,
            3.8545000553131104
          ]
        },
        {
          "atom_index": 3219,
          "name": "C",
          "element": "C",
          "coord": [
            2.511399984359741,
            0.725600004196167,
            3.7044999599456787
          ]
        },
        {
          "atom_index": 3220,
          "name": "O",
          "element": "O",
          "coord": [
            2.5843000411987305,
            0.7935000061988831,
            3.631999969482422
          ]
        },
        {
          "atom_index": 3221,
          "name": "CB",
          "element": "C",
          "coord": [
            2.409600019454956,
            0.8579999804496765,
            3.8928000926971436
          ]
        },
        {
          "atom_index": 3222,
          "name": "CG",
          "element": "C",
          "coord": [
            2.268199920654297,
            0.8141999840736389,
            3.884999990463257
          ]
        },
        {
          "atom_index": 3223,
          "name": "ND1",
          "element": "N",
          "coord": [
            2.1868999004364014,
            0.855400025844574,
            3.783600091934204
          ]
        },
        {
          "atom_index": 3224,
          "name": "CD2",
          "element": "C",
          "coord": [
            2.1972999572753906,
            0.734000027179718,
            3.967600107192993
          ]
        },
        {
          "atom_index": 3225,
          "name": "CE1",
          "element": "C",
          "coord": [
            2.069000005722046,
            0.798799991607666,
            3.8055999279022217
          ]
        },
        {
          "atom_index": 3226,
          "name": "NE2",
          "element": "N",
          "coord": [
            2.0713999271392822,
            0.7229999899864197,
            3.9142000675201416
          ]
        }
      ]
    },
    {
      "id": "B:206",
      "chain": "B",
      "resseq": 206,
      "icode": "",
      "resname": "LYS",
      "hetflag": " ",
      "sasa": 2.5705511569976807,
      "atoms": [
        {
          "atom_index": 3227,
          "name": "N",
          "element": "N",
          "coord": [
            2.4265999794006348,
            0.6322000026702881,
            3.658400058746338
          ]
        },
        {
          "atom_index": 3228,
          "name": "CA",
          "element": "C",
          "coord": [
            2.400899887084961,
            0.5879999995231628,
            3.5197999477386475
          ]
        },
        {
          "atom_index": 3229,
          "name": "C",
          "element": "C",
          "coord": [
            2.3935999870300293,
            0.7045000195503235,
            3.4203999042510986
          ]
        },
        {
          "atom_index": 3230,
          "name": "O",
          "element": "O",
          "coord": [
            2.424299955368042,
            0.6869999766349792,
            3.3027000427246094
          ]
        },
        {
          "atom_index": 3231,
          "name": "CB",
          "element": "C",
          "coord": [
            2.2643001079559326,
            0.5152999758720398,
            3.5204999446868896
          ]
        },
        {
          "atom_index": 3232,
          "name": "CG",
          "element": "C",
          "coord": [
            2.2314000129699707,
            0.4291999936103821,
            3.399899959564209
          ]
        },
        {
          "atom_index": 3233,
          "name": "CD",
          "element": "C",
          "coord": [
            2.0796000957489014,
            0.4287000000476837,
            3.373199939727783
          ]
        },
        {
          "atom_index": 3234,
          "name": "CE",
          "element": "C",
          "coord": [
            2.0427000522613525,
            0.3441999852657318,
            3.2535998821258545
          ]
        },
        {
          "atom_index": 3235,
          "name": "NZ",
          "element": "N",
          "coord": [
            2.059499979019165,
            0.19789999723434448,
            3.2781999111175537
          ]
        }
      ]
    },
    {
      "id": "B:207",
      "chain": "B",
      "resseq": 207,
      "icode": "",
      "resname": "THR",
      "hetflag": " ",
      "sasa": 0.945895791053772,
      "atoms": [
        {
          "atom_index": 3236,
          "name": "N",
          "element": "N",
          "coord": [
            2.344099998474121,
            0.8199999928474426,
            3.4672000408172607
          ]
        },
        {
          "atom_index": 3237,
          "name": "CA",
          "element": "C",
          "coord": [
            2.318000078201294,
            0.9438999891281128,
            3.3928000926971436
          ]
        },
        {
          "atom_index": 3238,
          "name": "C",
          "element": "C",
          "coord": [
            2.4442999362945557,
            1.0118000507354736,
            3.336899995803833
          ]
        },
        {
          "atom_index": 3239,
          "name": "O",
          "element": "O",
          "coord": [
            2.4372000694274902,
            1.0778000354766846,
            3.232300043106079
          ]
        },
        {
          "atom_index": 3240,
          "name": "CB",
          "element": "C",
          "coord": [
            2.2293999195098877,
            1.039199948310852,
            3.4756999015808105
          ]
        },
        {
          "atom_index": 3241,
          "name": "OG1",
          "element": "O",
          "coord": [
            2.284600019454956,
            1.055400013923645,
            3.607100009918213
          ]
        },
        {
          "atom_index": 3242,
          "name": "CG2",
          "element": "C",
          "coord": [
            2.0878000259399414,
            0.9887999892234802,
            3.4886999130249023
          ]
        }
      ]
    },
    {
      "id": "B:208",
      "chain": "B",
      "resseq": 208,
      "icode": "",
      "resname": "SER",
      "hetflag": " ",
      "sasa": 0.4098881483078003,
      "atoms": [
        {
          "atom_index": 3243,
          "name": "N",
          "element": "N",
          "coord": [
            2.5590999126434326,
            0.9987000226974487,
            3.406599998474121
          ]
        },
        {
          "atom_index": 3244,
          "name": "CA",
          "element": "C",
          "coord": [
            2.68179988861084,
            1.0605000257492065,
            3.359100103378296
          ]
        },
        {
          "atom_index": 3245,
          "name": "C",
          "element": "C",
          "coord": [
            2.8020999431610107,
            0.9746000170707703,
            3.3857998847961426
          ]
        },
        {
          "atom_index": 3246,
          "name": "O",
          "element": "O",
          "coord": [
            2.8120999336242676,
            0.9107000231742859,
            3.490799903869629
          ]
        },
        {
          "atom_index": 3247,
          "name": "CB",
          "element": "C",
          "coord": [
            2.7005999088287354,
            1.198199987411499,
            3.421600103378296
          ]
        },
        {
          "atom_index": 3248,
          "name": "OG",
          "element": "O",
          "coord": [
            2.800100088119507,
            1.2727999687194824,
            3.354300022125244
          ]
        }
      ]
    },
    {
      "id": "B:209",
      "chain": "B",
      "resseq": 209,
      "icode": "",
      "resname": "THR",
      "hetflag": " ",
      "sasa": 8.181248664855957,
      "atoms": [
        {
          "atom_index": 3249,
          "name": "N",
          "element": "N",
          "coord": [
            2.898099899291992,
            0.9790999889373779,
            3.2925000190734863
          ]
        },
        {
          "atom_index": 3250,
          "name": "CA",
          "element": "C",
          "coord": [
            3.0251998901367188,
            0.9085000157356262,
            3.305500030517578
          ]
        },
        {
          "atom_index": 3251,
          "name": "C",
          "element": "C",
          "coord": [
            3.1166000366210938,
            0.9846000075340271,
            3.4024999141693115
          ]
        },
        {
          "atom_index": 3252,
          "name": "O",
          "element": "O",
          "coord": [
            3.219099998474121,
            0.9319000244140625,
            3.444999933242798
          ]
        },
        {
          "atom_index": 3253,
          "name": "CB",
          "element": "C",
          "coord": [
            3.087399959564209,
            0.8823000192642212,
            3.16759991645813
          ]
        },
        {
          "atom_index": 3254,
          "name": "OG1",
          "element": "O",
          "coord": [
            3.1145999431610107,
            1.0056999921798706,
            3.1015000343322754
          ]
        },
        {
          "atom_index": 3255,
          "name": "CG2",
          "element": "C",
          "coord": [
            3.0006000995635986,
            0.7932999730110168,
            3.078700065612793
          ]
        }
      ]
    },
    {
      "id": "B:210",
      "chain": "B",
      "resseq": 210,
      "icode": "",
      "resname": "SER",
      "hetflag": " ",
      "sasa": 3.688993453979492,
      "atoms": [
        {
          "atom_index": 3256,
          "name": "N",
          "element": "N",
          "coord": [
            3.076200008392334,
            1.107100009918213,
            3.440000057220459
          ]
        },
        {
          "atom_index": 3257,
          "name": "CA",
          "element": "C",
          "coord": [
            3.1473000049591064,
            1.1964000463485718,
            3.5302999019622803
          ]
        },
        {
          "atom_index": 3258,
          "name": "C",
          "element": "C",
          "coord": [
            3.0801000595092773,
            1.1971999406814575,
            3.6689000129699707
          ]
        },
        {
          "atom_index": 3259,
          "name": "O",
          "element": "O",
          "coord": [
            2.95770001411438,
            1.222100019454956,
            3.6784000396728516
          ]
        },
        {
          "atom_index": 3260,
          "name": "CB",
          "element": "C",
          "coord": [
            3.148400068283081,
            1.3392000198364258,
            3.4744999408721924
          ]
        },
        {
          "atom_index": 3261,
          "name": "OG",
          "element": "O",
          "coord": [
            3.1786000728607178,
            1.3472000360488892,
            3.336199998855591
          ]
        }
      ]
    },
    {
      "id": "B:211",
      "chain": "B",
      "resseq": 211,
      "icode": "",
      "resname": "PRO",
      "hetflag": " ",
      "sasa": 0.1613273024559021,
      "atoms": [
        {
          "atom_index": 3262,
          "name": "N",
          "element": "N",
          "coord": [
            3.1600000858306885,
            1.1756000518798828,
            3.7780001163482666
          ]
        },
        {
          "atom_index": 3263,
          "name": "CA",
          "element": "C",
          "coord": [
            3.1019999980926514,
            1.184999942779541,
            3.9142000675201416
          ]
        },
        {
          "atom_index": 3264,
          "name": "C",
          "element": "C",
          "coord": [
            3.0576000213623047,
            1.3249000310897827,
            3.950900077819824
          ]
        },
        {
          "atom_index": 3265,
          "name": "O",
          "element": "O",
          "coord": [
            3.1191999912261963,
            1.4220999479293823,
            3.9072999954223633
          ]
        },
        {
          "atom_index": 3266,
          "name": "CB",
          "element": "C",
          "coord": [
            3.2158000469207764,
            1.1424000263214111,
            4.007999897003174
          ]
        },
        {
          "atom_index": 3267,
          "name": "CG",
          "element": "C",
          "coord": [
            3.321000099182129,
            1.0866999626159668,
            3.919600009918213
          ]
        },
        {
          "atom_index": 3268,
          "name": "CD",
          "element": "C",
          "coord": [
            3.3046998977661133,
            1.146399974822998,
            3.7832000255584717
          ]
        }
      ]
    },
    {
      "id": "B:212",
      "chain": "B",
      "resseq": 212,
      "icode": "",
      "resname": "ILE",
      "hetflag": " ",
      "sasa": 0.0,
      "atoms": [
        {
          "atom_index": 3269,
          "name": "N",
          "element": "N",
          "coord": [
            2.949199914932251,
            1.3355000019073486,
            4.030099868774414
          ]
        },
        {
          "atom_index": 3270,
          "name": "CA",
          "element": "C",
          "coord": [
            2.9068000316619873,
            1.46589994430542,
            4.0817999839782715
          ]
        },
        {
          "atom_index": 3271,
          "name": "C",
          "element": "C",
          "coord": [
            2.983799934387207,
            1.479599952697754,
            4.214099884033203
          ]
        },
        {
          "atom_index": 3272,
          "name": "O",
          "element": "O",
          "coord": [
            2.975399971008301,
            1.392699956893921,
            4.301700115203857
          ]
        },
        {
          "atom_index": 3273,
          "name": "CB",
          "element": "C",
          "coord": [
            2.754199981689453,
            1.4815000295639038,
            4.096099853515625
          ]
        },
        {
          "atom_index": 3274,
          "name": "CG1",
          "element": "C",
          "coord": [
            2.686000108718872,
            1.4596999883651733,
            3.960099935531616
          ]
        },
        {
          "atom_index": 3275,
          "name": "CG2",
          "element": "C",
          "coord": [
            2.723400115966797,
            1.6196000576019287,
            4.151400089263916
          ]
        },
        {
          "atom_index": 3276,
          "name": "CD1",
          "element": "C",
          "coord": [
            2.5423998832702637,
            1.4362000226974487,
            3.967099905014038
          ]
        }
      ]
    },
    {
      "id": "B:213",
      "chain": "B",
      "resseq": 213,
      "icode": "",
      "resname": "VAL",
      "hetflag": " ",
      "sasa": 0.48030388355255127,
      "atoms": [
        {
          "atom_index": 3277,
          "name": "N",
          "element": "N",
          "coord": [
            3.06820011138916,
            1.5819000005722046,
            4.220699787139893
          ]
        },
        {
          "atom_index": 3278,
          "name": "CA",
          "element": "C",
          "coord": [
            3.157399892807007,
            1.6059999465942383,
            4.333600044250488
          ]
        },
        {
          "atom_index": 3279,
          "name": "C",
          "element": "C",
          "coord": [
            3.1173999309539795,
            1.7299000024795532,
            4.414299964904785
          ]
        },
        {
          "atom_index": 3280,
          "name": "O",
          "element": "O",
          "coord": [
            3.0969998836517334,
            1.8380000591278076,
            4.35830020904541
          ]
        },
        {
          "atom_index": 3281,
          "name": "CB",
          "element": "C",
          "coord": [
            3.302799940109253,
            1.6150000095367432,
            4.28249979019165
          ]
        },
        {
          "atom_index": 3282,
          "name": "CG1",
          "element": "C",
          "coord": [
            3.401599884033203,
            1.62909996509552,
            4.397900104522705
          ]
        },
        {
          "atom_index": 3283,
          "name": "CG2",
          "element": "C",
          "coord": [
            3.3382999897003174,
            1.4957000017166138,
            4.194200038909912
          ]
        }
      ]
    },
    {
      "id": "B:214",
      "chain": "B",
      "resseq": 214,
      "icode": "",
      "resname": "LYS",
      "hetflag": " ",
      "sasa": 0.2532149851322174,
      "atoms": [
        {
          "atom_index": 3284,
          "name": "N",
          "element": "N",
          "coord": [
            3.103100061416626,
            1.711899995803833,
            4.545000076293945
          ]
        },
        {
          "atom_index": 3285,
          "name": "CA",
          "element": "C",
          "coord": [
            3.0713999271392822,
            1.819200038909912,
            4.638800144195557
          ]
        },
        {
          "atom_index": 3286,
          "name": "C",
          "element": "C",
          "coord": [
            3.170799970626831,
            1.809999942779541,
            4.752600193023682
          ]
        },
        {
          "atom_index": 3287,
          "name": "O",
          "element": "O",
          "coord": [
            3.195199966430664,
            1.7009999752044678,
            4.80649995803833
          ]
        },
        {
          "atom_index": 3288,
          "name": "CB",
          "element": "C",
          "coord": [
            2.926100015640259,
            1.8131999969482422,
            4.689700126647949
          ]
        },
        {
          "atom_index": 3289,
          "name": "CG",
          "element": "C",
          "coord": [
            2.821899890899658,
            1.8575999736785889,
            4.588099956512451
          ]
        },
        {
          "atom_index": 3290,
          "name": "CD",
          "element": "C",
          "coord": [
            2.8268001079559326,
            2.005199909210205,
            4.55620002746582
          ]
        },
        {
          "atom_index": 3291,
          "name": "CE",
          "element": "C",
          "coord": [
            2.7298998832702637,
            2.043800115585327,
            4.447800159454346
          ]
        },
        {
          "atom_index": 3292,
          "name": "NZ",
          "element": "N",
          "coord": [
            2.765399932861328,
            1.9835000038146973,
            4.317399978637695
          ]
        }
      ]
    },
    {
      "id": "B:215",
      "chain": "B",
      "resseq": 215,
      "icode": "",
      "resname": "SER",
      "hetflag": " ",
      "sasa": 0.37835830450057983,
      "atoms": [
        {
          "atom_index": 3293,
          "name": "N",
          "element": "N",
          "coord": [
            3.2321999073028564,
            1.9234999418258667,
            4.786200046539307
          ]
        },
        {
          "atom_index": 3294,
          "name": "CA",
          "element": "C",
          "coord": [
            3.3310999870300293,
            1.9234999418258667,
            4.891900062561035
          ]
        },
        {
          "atom_index": 3295,
          "name": "C",
          "element": "C",
          "coord": [
            3.3276000022888184,
            2.0485999584198,
            4.975399971008301
          ]
        },
        {
          "atom_index": 3296,
          "name": "O",
          "element": "O",
          "coord": [
            3.2590999603271484,
            2.143399953842163,
            4.940000057220459
          ]
        },
        {
          "atom_index": 3297,
          "name": "CB",
          "element": "C",
          "coord": [
            3.4697000980377197,
            1.9049999713897705,
            4.831699848175049
          ]
        },
        {
          "atom_index": 3298,
          "name": "OG",
          "element": "O",
          "coord": [
            3.5069000720977783,
            2.0179998874664307,
            4.7546000480651855
          ]
        }
      ]
    },
    {
      "id": "B:216",
      "chain": "B",
      "resseq": 216,
      "icode": "",
      "resname": "PHE",
      "hetflag": " ",
      "sasa": 0.0,
      "atoms": [
        {
          "atom_index": 3299,
          "name": "N",
          "element": "N",
          "coord": [
            3.4045000076293945,
            2.048799991607666,
            5.085299968719482
          ]
        },
        {
          "atom_index": 3300,
          "name": "CA",
          "element": "C",
          "coord": [
            3.426100015640259,
            2.1649999618530273,
            5.1722002029418945
          ]
        },
        {
          "atom_index": 3301,
          "name": "C",
          "element": "C",
          "coord": [
            3.558799982070923,
            2.1535000801086426,
            5.244200229644775
          ]
        },
        {
          "atom_index": 3302,
          "name": "O",
          "element": "O",
          "coord": [
            3.6089000701904297,
            2.0439000129699707,
            5.265600204467773
          ]
        },
        {
          "atom_index": 3303,
          "name": "CB",
          "element": "C",
          "coord": [
            3.3101999759674072,
            2.190000057220459,
            5.271299839019775
          ]
        },
        {
          "atom_index": 3304,
          "name": "CG",
          "element": "C",
          "coord": [
            3.3032000064849854,
            2.0952999591827393,
            5.388599872589111
          ]
        },
        {
          "atom_index": 3305,
          "name": "CD1",
          "element": "C",
          "coord": [
            3.213599920272827,
            1.9896999597549438,
            5.388999938964844
          ]
        },
        {
          "atom_index": 3306,
          "name": "CD2",
          "element": "C",
          "coord": [
            3.384999990463257,
            2.1133999824523926,
            5.5
          ]
        },
        {
          "atom_index": 3307,
          "name": "CE1",
          "element": "C",
          "coord": [
            3.2083001136779785,
            1.9023000001907349,
            5.496500015258789
          ]
        },
        {
          "atom_index": 3308,
          "name": "CE2",
          "element": "C",
          "coord": [
            3.3803999423980713,
            2.0250000953674316,
            5.607500076293945
          ]
        },
        {
          "atom_index": 3309,
          "name": "CZ",
          "element": "C",
          "coord": [
            3.2922000885009766,
            1.9200999736785889,
            5.604899883270264
          ]
        }
      ]
    },
    {
      "id": "B:217",
      "chain": "B",
      "resseq": 217,
      "icode": "",
      "resname": "ASN",
      "hetflag": " ",
      "sasa": 1.6419929265975952,
      "atoms": [
        {
          "atom_index": 3310,
          "name": "N",
          "element": "N",
          "coord": [
            3.612299919128418,
            2.267400026321411,
            5.284200191497803
          ]
        },
        {
          "atom_index": 3311,
          "name": "CA",
          "element": "C",
          "coord": [
            3.734999895095825,
            2.279099941253662,
            5.361999988555908
          ]
        },
        {
          "atom_index": 3312,
          "name": "C",
          "element": "C",
          "coord": [
            3.700000047683716,
            2.3441998958587646,
            5.49399995803833
          ]
        },
        {
          "atom_index": 3313,
          "name": "O",
          "element": "O",
          "coord": [
            3.6164000034332275,
            2.4351000785827637,
            5.497200012207031
          ]
        },
        {
          "atom_index": 3314,
          "name": "CB",
          "element": "C",
          "coord": [
            3.841099977493286,
            2.3619000911712646,
            5.286799907684326
          ]
        },
        {
          "atom_index": 3315,
          "name": "CG",
          "element": "C",
          "coord": [
            3.8977999687194824,
            2.289099931716919,
            5.168099880218506
          ]
        },
        {
          "atom_index": 3316,
          "name": "OD1",
          "element": "O",
          "coord": [
            3.8369998931884766,
            2.2822999954223633,
            5.0609002113342285
          ]
        },
        {
          "atom_index": 3317,
          "name": "ND2",
          "element": "N",
          "coord": [
            4.013899803161621,
            2.2297000885009766,
            5.186299800872803
          ]
        }
      ]
    },
    {
      "id": "B:218",
      "chain": "B",
      "resseq": 218,
      "icode": "",
      "resname": "ARG",
      "hetflag": " ",
      "sasa": 0.22156311571598053,
      "atoms": [
        {
          "atom_index": 3318,
          "name": "N",
          "element": "N",
          "coord": [
            3.764400005340576,
            2.2994000911712646,
            5.601900100708008
          ]
        },
        {
          "atom_index": 3319,
          "name": "CA",
          "element": "C",
          "coord": [
            3.7430999279022217,
            2.353600025177002,
            5.735899925231934
          ]
        },
        {
          "atom_index": 3320,
          "name": "C",
          "element": "C",
          "coord": [
            3.8106000423431396,
            2.4925999641418457,
            5.753699779510498
          ]
        },
        {
          "atom_index": 3321,
          "name": "O",
          "element": "O",
          "coord": [
            3.8966000080108643,
            2.509000062942505,
            5.84119987487793
          ]
        },
        {
          "atom_index": 3322,
          "name": "CB",
          "element": "C",
          "coord": [
            3.7953999042510986,
            2.255199909210205,
            5.839900016784668
          ]
        },
        {
          "atom_index": 3323,
          "name": "CG",
          "element": "C",
          "coord": [
            3.728100061416626,
            2.1184000968933105,
            5.842100143432617
          ]
        },
        {
          "atom_index": 3324,
          "name": "CD",
          "element": "C",
          "coord": [
            3.8018999099731445,
            2.0225000381469727,
            5.934199810028076
          ]
        },
        {
          "atom_index": 3325,
          "name": "NE",
          "element": "N",
          "coord": [
            3.8280999660491943,
            2.078399896621704,
            6.067299842834473
          ]
        },
        {
          "atom_index": 3326,
          "name": "CZ",
          "element": "C",
          "coord": [
            3.9482998847961426,
            2.1119000911712646,
            6.11460018157959
          ]
        },
        {
          "atom_index": 3327,
          "name": "NH1",
          "element": "N",
          "coord": [
            4.057199954986572,
            2.094399929046631,
            6.04040002822876
          ]
        },
        {
          "atom_index": 3328,
          "name": "NH2",
          "element": "N",
          "coord": [
            3.9602999687194824,
            2.163300037384033,
            6.236400127410889
          ]
        }
      ]
    },
    {
      "id": "B:219",
      "chain": "B",
      "resseq": 219,
      "icode": "",
      "resname": "ASN",
      "hetflag": " ",
      "sasa": 5.90986442565918,
      "atoms": [
        {
          "atom_index": 3329,
          "name": "N",
          "element": "N",
          "coord": [
            3.773400068283081,
            2.5913000106811523,
            5.667399883270264
          ]
        },
        {
          "atom_index": 3330,
          "name": "CA",
          "element": "C",
          "coord": [
            3.8239998817443848,
            2.7298998832702637,
            5.6620001792907715
          ]
        },
        {
          "atom_index": 3331,
          "name": "C",
          "element": "C",
          "coord": [
            3.764899969100952,
            2.8062000274658203,
            5.543600082397461
          ]
        },
        {
          "atom_index": 3332,
          "name": "O",
          "element": "O",
          "coord": [
            3.6438000202178955,
            2.806999921798706,
            5.524899959564209
          ]
        },
        {
          "atom_index": 3333,
          "name": "CB",
          "element": "C",
          "coord": [
            3.978100061416626,
            2.7360000610351562,
            5.654900074005127
          ]
        },
        {
          "atom_index": 3334,
          "name": "CG",
          "element": "C",
          "coord": [
            4.04610013961792,
            2.632999897003174,
            5.566699981689453
          ]
        },
        {
          "atom_index": 3335,
          "name": "OD1",
          "element": "O",
          "coord": [
            4.122300148010254,
            2.5488998889923096,
            5.615699768066406
          ]
        },
        {
          "atom_index": 3336,
          "name": "ND2",
          "element": "N",
          "coord": [
            4.023499965667725,
            2.6391000747680664,
            5.435299873352051
          ]
        }
      ]
    }
  ],
  "overlaps": {
    "A:1": [
      "A:10",
      "A:100",
      "A:101",
      "A:102",
      "A:103",
      "A:104",
      "A:105",
      "A:106",
      "A:107",
      "A:108",
      "A:109",
      "A:11",
      "A:110",
      "A:111",
      "A:112",
      "A:113",
      "A:114",
      "A:115",
      "A:116",
      "A:117",
      "A:118",
      "A:119",
      "A:12",
      "A:120",
      "A:121",
      "A:122",
      "A:123",
      "A:124",
      "A:125",
      "A:126",
      "A:127",
      "A:128",
      "A:129",
      "A:13",
      "A:130",
      "A:131",
      "A:132",
      "A:139",
      "A:14",
      "A:140",
      "A:141",
      "A:142",
      "A:143",
      "A:144",
      "A:145",
      "A:146",
      "A:147",
      "A:148",
      "A:149",
      "A:15",
      "A:150",
      "A:151",
      "A:152",
      "A:153",
      "A:154",
      "A:155",
      "A:156",
      "A:157",
      "A:158",
      "A:159",
      "A:16",
      "A:160",
      "A:161",
      "A:162",
      "A:163",
      "A:164",
      "A:165",
      "A:166",
      "A:167",
      "A:168",
      "A:169",
      "A:17",
      "A:170",
      "A:171",
      "A:172",
      "A:173",
      "A:174",
      "A:175",
      "A:176",
      "A:177",
      "A:178",
      "A:179",
      "A:18",
      "A:180",
      "A:181",
      "A:182",
      "A:183",
      "A:184",
      "A:185",
      "A:186",
      "A:187",
      "A:188",
      "A:189",
      "A:19",
      "A:190",
      "A:191",
      "A:192",
      "A:193",
      "A:194",
      "A:195",
      "A:196",
      "A:197",
      "A:198",
      "A:199",
      "A:2",
      "A:20",
      "A:200",
      "A:201",
      "A:202",
      "A:203",
      "A:204",
      "A:205",
      "A:206",
      "A:207",
      "A:208",
      "A:209",
      "A:21",
      "A:210",
      "A:211",
      "A:212",
      "A:213",
      "A:214",
      "A:215",
      "A:216",
      "A:217",
      "A:218",
      "A:219",
      "A:22",
      "A:23",
      "A:24",
      "A:25",
      "A:26",
      "A:27",
      "A:28",
      "A:29",
      "A:3",
      "A:30",
      "A:31",
      "A:32",
      "A:33",
      "A:34",
      "A:35",
      "A:36",
      "A:37",
      "A:38",
      "A:39",
      "A:4",
      "A:40",
      "A:41",
      "A:42",
      "A:43",
      "A:44",
      "A:45",
      "A:46",
      "A:47",
      "A:48",
      "A:49",
      "A:5",
      "A:50",
      "A:51",
      "A:52",
      "A:53",
      "A:54",
      "A:55",
      "A:56",
      "A:57",
      "A:58",
      "A:59",
      "A:6",
      "A:60",
      "A:61",
      "A:62",
      "A:63",
      "A:64",
      "A:65",
      "A:66",
      "A:67",
      "A:68",
      "A:69",
      "A:7",
      "A:70",
      "A:71",
      "A:72",
      "A:73",
      "A:74",
      "A:75",
      "A:76",
      "A:77",
      "A:78",
      "A:79",
      "A:8",
      "A:80",
      "A:81",
      "A:82",
      "A:83",
      "A:84",
      "A:85",
      "A:86",
      "A:87",
      "A:88",
      "A:89",
      "A:9",
      "A:90",
      "A:91",
      "A:92",
      "A:93",
      "A:94",
      "A:95",
      "A:96",
      "A:97",
      "A:98",
      "A:99",
      "B:1",
      "B:10",
      "B:100",
      "B:101",
      "B:102",
      "B:103",
      "B:104",
      "B:105",
      "B:106",
      "B:107",
      "B:108",
      "B:109",
      "B:11",
      "B:110",
      "B:111",
      "B:112",
      "B:113",
      "B:114",
      "B:115",
      "B:116",
      "B:117",
      "B:118",
      "B:119",
      "B:12",
      "B:120",
      "B:121",
      "B:122",
      "B:123",
      "B:124",
      "B:125",
      "B:126",
      "B:127",
      "B:128",
      "B:129",
      "B:13",
      "B:130",
      "B:131",
      "B:132",
      "B:133",
      "B:134",
      "B:135",
      "B:136",
      "B:137",
      "B:138",
      "B:139",
      "B:14",
      "B:140",
      "B:141",
      "B:142",
      "B:143",
      "B:144",
      "B:145",
      "B:146",
      "B:147",
      "B:148",
      "B:149",
      "B:15",
      "B:150",
      "B:151",
      "B:152",
      "B:153",
      "B:154",
      "B:155",
      "B:156",
      "B:157",
      "B:158",
      "B:159",
      "B:16",
      "B:160",
      "B:161",
      "B:162",
      "B:163",
      "B:164",
      "B:165",
      "B:166",
      "B:167",
      "B:168",
      "B:169",
      "B:17",
      "B:170",
      "B:171",
      "B:172",
      "B:173",
      "B:174",
      "B:175",
      "B:176",
      "B:177",
      "B:178",
      "B:179",
      "B:18",
      "B:180",
      "B:181",
      "B:182",
      "B:183",
      "B:184",
      "B:185",
      "B:186",
      "B:187",
      "B:188",
      "B:189",
      "B:19",
      "B:190",
      "B:191",
      "B:192",
      "B:193",
      "B:194",
      "B:195",
      "B:196",
      "B:197",
      "B:198",
      "B:199",
      "B:2",
      "B:20",
      "B:200",
      "B:201",
      "B:202",
      "B:203",
      "B:204",
      "B:205",
      "B:206",
      "B:207",
      "B:208",
      "B:209",
      "B:21",
      "B:210",
      "B:211",
      "B:212",
      "B:213",
      "B:214",
      "B:215",
      "B:216",
      "B:217",
      "B:218",
      "B:219",
      "B:22",
      "B:23",
      "B:24",
      "B:25",
      "B:26",
      "B:27",
      "B:28",
      "B:29",
      "B:3",
      "B:30",
      "B:31",
      "B:32",
      "B:33",
      "B:34",
      "B:35",
      "B:36",
      "B:37",
      "B:38",
      "B:39",
      "B:4",
      "B:40",
      "B:41",
      "B:42",
      "B:43",
      "B:44",
      "B:45",
      "B:46",
      "B:47",
      "B:48",
      "B:49",
      "B:5",
      "B:50",
      "B:51",
      "B:52",
      "B:53",
      "B:54",
      "B:55",
      "B:56",
      "B:57",
      "B:58",
      "B:59",
      "B:6",
      "B:60",
      "B:61",
      "B:62",
      "B:63",
      "B:64",
      "B:65",
      "B:66",
      "B:67",
      "B:68",
      "B:69",
      "B:7",
      "B:70",
      "B:71",
      "B:72",
      "B:73",
      "B:74",
      "B:75",
      "B:76",
      "B:77",
      "B:78",
      "B:79",
      "B:8",
      "B:80",
      "B:81",
      "B:82",
      "B:83",
      "B:84",
      "B:85",
      "B:86",
      "B:87",
      "B:88",
      "B:89",
      "B:9",
      "B:90",
      "B:91",
      "B:92",
      "B:93",
      "B:94",
      "B:95",
      "B:96",
      "B:97",
      "B:98",
      "B:99"
    ],
    "A:2": [
      "A:1",
      "A:10",
      "A:100",
      "A:101",
      "A:102",
      "A:103",
      "A:104",
      "A:105",
      "A:106",
      "A:107",
      "A:108",
      "A:109",
      "A:11",
      "A:110",
      "A:111",
      "A:112",
      "A:113",
      "A:114",
      "A:115",
      "A:116",
      "A:117",
      "A:118",
      "A:119",
      "A:12",
      "A:120",
      "A:121",
      "A:122",
      "A:123",
      "A:124",
      "A:125",
      "A:126",
      "A:127",
      "A:128",
      "A:129",
      "A:13",
      "A:130",
      "A:131",
      "A:132",
      "A:139",
      "A:14",
      "A:140",
      "A:141",
      "A:142",
      "A:143",
      "A:144",
      "A:145",
      "A:146",
      "A:147",
      "A:148",
      "A:149",
      "A:15",
      "A:150",
      "A:151",
      "A:152",
      "A:153",
      "A:154",
      "A:155",
      "A:156",
      "A:157",
      "A:158",
      "A:159",
      "A:16",
      "A:160",
      "A:161",
      "A:162",
      "A:163",
      "A:164",
      "A:165",
      "A:166",
      "A:167",
      "A:168",
      "A:169",
      "A:17",
      "A:170",
      "A:171",
      "A:172",
      "A:173",
      "A:174",
      "A:175",
      "A:176",
      "A:177",
      "A:178",
      "A:179",
      "A:18",
      "A:180",
      "A:181",
      "A:182",
      "A:183",
      "A:184",
      "A:185",
      "A:186",
      "A:187",
      "A:188",
      "A:189",
      "A:19",
      "A:190",
      "A:191",
      "A:192",
      "A:193",
      "A:194",
      "A:195",
      "A:196",
      "A:197",
      "A:198",
      "A:199",
      "A:20",
      "A:200",
      "A:201",
      "A:202",
      "A:203",
      "A:204",
      "A:205",
      "A:206",
      "A:207",
      "A:208",
      "A:209",
      "A:21",
      "A:210",
      "A:211",
      "A:212",
      "A:213",
      "A:214",
      "A:215",
      "A:216",
      "A:217",
      "A:218",
      "A:219",
      "A:22",
      "A:23",
      "A:24",
      "A:25",
      "A:26",
      "A:27",
      "A:28",
      "A:29",
      "A:3",
      "A:30",
      "A:31",
      "A:32",
      "A:33",
      "A:34",
      "A:35",
      "A:36",
      "A:37",
      "A:38",
      "A:39",
      "A:4",
      "A:40",
      "A:41",
      "A:42",
      "A:43",
      "A:44",
      "A:45",
      "A:46",
      "A:47",
      "A:48",
      "A:49",
      "A:5",
      "A:50",
      "A:51",
      "A:52",
      "A:53",
      "A:54",
      "A:55",
      "A:56",
      "A:57",
      "A:58",
      "A:59",
      "A:6",
      "A:60",
      "A:61",
      "A:62",
      "A:63",
      "A:64",
      "A:65",
      "A:66",
      "A:67",
      "A:68",
      "A:69",
      "A:7",
      "A:70",
      "A:71",
      "A:72",
      "A:73",
      "A:74",
      "A:75",
      "A:76",
      "A:77",
      "A:78",
      "A:79",
      "A:8",
      "A:80",
      "A:81",
      "A:82",
      "A:83",
      "A:84",
      "A:85",
      "A:86",
      "A:87",
      "A:88",
      "A:89",
      "A:9",
      "A:90",
      "A:91",
      "A:92",
      "A:93",
      "A:94",
      "A:95",
      "A:96",
      "A:97",
      "A:98",
      "A:99",
      "B:1",
      "B:10",
      "B:100",
      "B:101",
      "B:102",
      "B:103",
      "B:104",
      "B:105",
      "B:106",
      "B:107",
      "B:108",
      "B:109",
      "B:11",
      "B:110",
      "B:111",
      "B:112",
      "B:113",
      "B:114",
      "B:115",
      "B:116",
      "B:117",
      "B:118",
      "B:119",
      "B:12",
      "B:120",
      "B:121",
      "B:122",
      "B:123",
      "B:124",
      "B:125",
      "B:126",
      "B:127",
      "B:128",
      "B:129",
      "B:13",
      "B:130",
      "B:131",
      "B:132",
      "B:133",
      "B:134",
      "B:135",
      "B:136",
      "B:137",
      "B:138",
      "B:139",
      "B:14",
      "B:140",
      "B:141",
      "B:142",
      "B:143",
      "B:144",
      "B:145",
      "B:146",
      "B:147",
      "B:148",
      "B:149",
      "B:15",
      "B:150",
      "B:151",
      "B:152",
      "B:153",
      "B:154",
      "B:155",
      "B:156",
      "B:157",
      "B:158",
      "B:159",
      "B:16",
      "B:160",
      "B:161",
      "B:162",
      "B:163",
      "B:164",
      "B:165",
      "B:166",
      "B:167",
      "B:168",
      "B:169",
      "B:17",
      "B:170",
      "B:171",
      "B:172",
      "B:173",
      "B:174",
      "B:175",
      "B:176",
      "B:177",
      "B:178",
      "B:179",
      "B:18",
      "B:180",
      "B:181",
      "B:182",
      "B:183",
      "B:184",
      "B:185",
      "B:186",
      "B:187",
      "B:188",
      "B:189",
      "B:19",
      "B:190",
      "B:191",
      "B:192",
      "B:193",
      "B:194",
      "B:195",
      "B:196",
      "B:197",
      "B:198",
      "B:199",
      "B:2",
      "B:20",
      "B:200",
      "B:201",
      "B:202",
      "B:203",
      "B:204",
      "B:205",
      "B:206",
      "B:207",
      "B:208",
      "B:209",
      "B:21",
      "B:210",
      "B:211",
      "B:212",
      "B:213",
      "B:214",
      "B:215",
      "B:216",
      "B:217",
      "B:218",
      "B:219",
      "B:22",
      "B:23",
      "B:24",
      "B:25",
      "B:26",
      "B:27",
      "B:28",
      "B:29",
      "B:3",
      "B:30",
      "B:31",
      "B:32",
      "B:33",
      "B:34",
      "B:35",
      "B:36",
      "B:37",
      "B:38",
      "B:39",
      "B:4",
      "B:40",
      "B:41",
      "B:42",
      "B:43",
      "B:44",
      "B:45",
      "B:46",
      "B:47",
      "B:48",
      "B:49",
      "B:5",
      "B:50",
      "B:51",
      "B:52",
      "B:53",
      "B:54",
      "B:55",
      "B:56",
      "B:57",
      "B:58",
      "B:59",
      "B:6",
      "B:60",
      "B:61",
      "B:62",
      "B:63",
      "B:64",
      "B:65",
      "B:66",
      "B:67",
      "B:68",
      "B:69",
      "B:7",
      "B:70",
      "B:71",
      "B:72",
      "B:73",
      "B:74",
      "B:75",
      "B:76",
      "B:77",
      "B:78",
      "B:79",
      "B:8",
      "B:80",
      "B:81",
      "B:82",
      "B:83",
      "B:84",
      "B:85",
      "B:86",
      "B:87",
      "B:88",
      "B:89",
      "B:9",
      "B:90",
      "B:91",
      "B:92",
      "B:93",
      "B:94",
      "B:95",
      "B:96",
      "B:97",
      "B:98",
      "B:99"
    ],
    "A:3": [
      "A:1",
      "A:10",
      "A:100",
      "A:101",
      "A:102",
      "A:103",
      "A:104",
      "A:105",
      "A:106",
      "A:107",
      "A:108",
      "A:109",
      "A:11",
      "A:110",
      "A:111",
      "A:112",
      "A:113",
      "A:114",
      "A:115",
      "A:116",
      "A:117",
      "A:118",
      "A:119",
      "A:12",
      "A:120",
      "A:121",
      "A:122",
      "A:123",
      "A:124",
      "A:125",
      "A:126",
      "A:127",
      "A:128",
      "A:129",
      "A:13",
      "A:130",
      "A:131",
      "A:132",
      "A:139",
      "A:14",
      "A:140",
      "A:141",
      "A:142",
      "A:143",
      "A:144",
      "A:145",
      "A:146",
      "A:147",
      "A:148",
      "A:149",
      "A:15",
      "A:150",
      "A:151",
      "A:152",
      "A:153",
      "A:154",
      "A:155",
      "A:156",
      "A:157",
      "A:158",
      "A:159",
      "A:16",
      "A:160",
      "A:161",
      "A:162",
      "A:163",
      "A:164",
      "A:165",
      "A:166",
      "A:167",
      "A:168",
      "A:169",
      "A:17",
      "A:170",
      "A:171",
      "A:172",
      "A:173",
      "A:174",
      "A:175",
      "A:176",
      "A:177",
      "A:178",
      "A:179",
      "A:18",
      "A:180",
      "A:181",
      "A:182",
      "A:183",
      "A:184",
      "A:185",
      "A:186",
      "A:187",
      "A:188",
      "A:189",
      "A:19",
      "A:190",
      "A:191",
      "A:192",
      "A:193",
      "A:194",
      "A:195",
      "A:196",
      "A:197",
      "A:198",
      "A:199",
      "A:2",
      "A:20",
      "A:200",
      "A:201",
      "A:202",
      "A:203",
      "A:204",
      "A:205",
      "A:206",
      "A:207",
      "A:208",
      "A:209",
      "A:21",
      "A:210",
      "A:211",
      "A:212",
      "A:213",
      "A:214",
      "A:215",
      "A:216",
      "A:217",
      "A:218",
      "A:219",
      "A:22",
      "A:23",
      "A:24",
      "A:25",
      "A:26",
      "A:27",
      "A:28",
      "A:29",
      "A:30",
      "A:31",
      "A:32",
      "A:33",
      "A:34",
      "A:35",
      "A:36",
      "A:37",
      "A:38",
      "A:39",
      "A:4",
      "A:40",
      "A:41",
      "A:42",
      "A:43",
      "A:44",
      "A:45",
      "A:46",
      "A:47",
      "A:48",
      "A:49",
      "A:5",
      "A:50",
      "A:51",
      "A:52",
      "A:53",
      "A:54",
      "A:55",
      "A:56",
      "A:57",
      "A:58",
      "A:59",
      "A:6",
      "A:60",
      "A:61",
      "A:62",
      "A:63",
      "A:64",
      "A:65",
      "A:66",
      "A:67",
      "A:68",
      "A:69",
      "A:7",
      "A:70",
      "A:71",
      "A:72",
      "A:73",
      "A:74",
      "A:75",
      "A:76",
      "A:77",
      "A:78",
      "A:79",
      "A:8",
      "A:80",
      "A:81",
      "A:82",
      "A:83",
      "A:84",
      "A:85",
      "A:86",
      "A:87",
      "A:88",
      "A:89",
      "A:9",
      "A:90",
      "A:91",
      "A:92",
      "A:93",
      "A:94",
      "A:95",
      "A:96",
      "A:97",
      "A:98",
      "A:99",
      "B:1",
      "B:10",
      "B:100",
      "B:101",
      "B:102",
      "B:103",
      "B:104",
      "B:105",
      "B:106",
      "B:107",
      "B:108",
      "B:109",
      "B:11",
      "B:110",
      "B:111",
      "B:112",
      "B:113",
      "B:114",
      "B:115",
      "B:116",
      "B:117",
      "B:118",
      "B:119",
      "B:12",
      "B:120",
      "B:121",
      "B:122",
      "B:123",
      "B:124",
      "B:125",
      "B:126",
      "B:127",
      "B:128",
      "B:129",
      "B:13",
      "B:130",
      "B:131",
      "B:132",
      "B:133",
      "B:134",
      "B:135",
      "B:136",
      "B:137",
      "B:138",
      "B:139",
      "B:14",
      "B:140",
      "B:141",
      "B:142",
      "B:143",
      "B:144",
      "B:145",
      "B:146",
      "B:147",
      "B:148",
      "B:149",
      "B:15",
      "B:150",
      "B:151",
      "B:152",
      "B:153",
      "B:154",
      "B:155",
      "B:156",
      "B:157",
      "B:158",
      "B:159",
      "B:16",
      "B:160",
      "B:161",
      "B:162",
      "B:163",
      "B:164",
      "B:165",
      "B:166",
      "B:167",
      "B:168",
      "B:169",
      "B:17",
      "B:170",
      "B:171",
      "B:172",
      "B:173",
      "B:174",
      "B:175",
      "B:176",
      "B:177",
      "B:178",
      "B:179",
      "B:18",
      "B:180",
      "B:181",
      "B:182",
      "B:183",
      "B:184",
      "B:185",
      "B:186",
      "B:187",
      "B:188",
      "B:189",
      "B:19",
      "B:190",
      "B:191",
      "B:192",
      "B:193",
      "B:194",
      "B:195",
      "B:196",
      "B:197",
      "B:198",
      "B:199",
      "B:2",
      "B:20",
      "B:200",
      "B:201",
      "B:202",
      "B:203",
      "B:204",
      "B:205",
      "B:206",
      "B:207",
      "B:208",
      "B:209",
      "B:21",
      "B:210",
      "B:211",
      "B:212",
      "B:213",
      "B:214",
      "B:215",
      "B:216",
      "B:217",
      "B:218",
      "B:219",
      "B:22",
      "B:23",
      "B:24",
      "B:25",
      "B:26",
      "B:27",
      "B:28",
      "B:29",
      "B:3",
      "B:30",
      "B:31",
      "B:32",
      "B:33",
      "B:34",
      "B:35",
      "B:36",
      "B:37",
      "B:38",
      "B:39",
      "B:4",
      "B:40",
      "B:41",
      "B:42",
      "B:43",
      "B:44",
      "B:45",
      "B:46",
      "B:47",
      "B:48",
      "B:49",
      "B:5",
      "B:50",
      "B:51",
      "B:52",
      "B:53",
      "B:54",
      "B:55",
      "B:56",
      "B:57",
      "B:58",
      "B:59",
      "B:6",
      "B:60",
      "B:61",
      "B:62",
      "B:63",
      "B:64",
      "B:65",
      "B:66",
      "B:67",
      "B:68",
      "B:69",
      "B:7",
      "B:70",
      "B:71",
      "B:72",
      "B:73",
      "B:74",
      "B:75",
      "B:76",
      "B:77",
      "B:78",
      "B:79",
      "B:8",
      "B:80",
      "B:81",
      "B:82",
      "B:83",
      "B:84",
      "B:85",
      "B:86",
      "B:87",
      "B:88",
      "B:89",
      "B:9",
      "B:90",
      "B:91",
      "B:92",
      "B:93",
      "B:94",
      "B:95",
      "B:96",
      "B:97",
      "B:98",
      "B:99"
    ],
    "A:4": [
      "A:1",
      "A:10",
      "A:100",
      "A:101",
      "A:102",
      "A:103",
      "A:104",
      "A:105",
      "A:106",
      "A:107",
      "A:108",
      "A:109",
      "A:11",
      "A:110",
      "A:111",
      "A:112",
      "A:113",
      "A:114",
      "A:115",
      "A:116",
      "A:117",
      "A:118",
      "A:119",
      "A:12",
      "A:120",
      "A:121",
      "A:122",
      "A:123",
      "A:124",
      "A:125",
      "A:126",
      "A:127",
      "A:128",
      "A:129",
      "A:13",
      "A:130",
      "A:131",
      "A:132",
      "A:139",
      "A:14",
      "A:140",
      "A:141",
      "A:142",
      "A:143",
      "A:144",
      "A:145",
      "A:146",
      "A:147",
      "A:148",
      "A:149",
      "A:15",
      "A:150",
      "A:151",
      "A:152",
      "A:153",
      "A:154",
      "A:155",
      "A:156",
      "A:157",
      "A:158",
      "A:159",
      "A:16",
      "A:160",
      "A:161",
      "A:162",
      "A:163",
      "A:164",
      "A:165",
      "A:166",
      "A:167",
      "A:168",
      "A:169",
      "A:17",
      "A:170",
      "A:171",
      "A:172",
      "A:173",
      "A:174",
      "A:175",
      "A:176",
      "A:177",
      "A:178",
      "A:179",
      "A:18",
      "A:180",
      "A:181",
      "A:182",
      "A:183",
      "A:184",
      "A:185",
      "A:186",
      "A:187",
      "A:188",
      "A:189",
      "A:19",
      "A:190",
      "A:191",
      "A:192",
      "A:193",
      "A:194",
      "A:195",
      "A:196",
      "A:197",
      "A:198",
      "A:199",
      "A:2",
      "A:20",
      "A:200",
      "A:201",
      "A:202",
      "A:203",
      "A:204",
      "A:205",
      "A:206",
      "A:207",
      "A:208",
      "A:209",
      "A:21",
      "A:210",
      "A:211",
      "A:212",
      "A:213",
      "A:214",
      "A:215",
      "A:216",
      "A:217",
      "A:218",
      "A:219",
      "A:22",
      "A:23",
      "A:24",
      "A:25",
      "A:26",
      "A:27",
      "A:28",
      "A:29",
      "A:3",
      "A:30",
      "A:31",
      "A:32",
      "A:33",
      "A:34",
      "A:35",
      "A:36",
      "A:37",
      "A:38",
      "A:39",
      "A:40",
      "A:41",
      "A:42",
      "A:43",
      "A:44",
      "A:45",
      "A:46",
      "A:47",
      "A:48",
      "A:49",
      "A:5",
      "A:50",
      "A:51",
      "A:52",
      "A:53",
      "A:54",
      "A:55",
      "A:56",
      "A:57",
      "A:58",
      "A:59",
      "A:6",
      "A:60",
      "A:61",
      "A:62",
      "A:63",
      "A:64",
      "A:65",
      "A:66",
      "A:67",
      "A:68",
      "A:69",
      "A:7",
      "A:70",
      "A:71",
      "A:72",
      "A:73",
      "A:74",
      "A:75",
      "A:76",
      "A:77",
      "A:78",
      "A:79",
      "A:8",
      "A:80",
      "A:81",
      "A:82",
      "A:83",
      "A:84",
      "A:85",
      "A:86",
      "A:87",
      "A:88",
      "A:89",
      "A:9",
      "A:90",
      "A:91",
      "A:92",
      "A:93",
      "A:94",
      "A:95",
      "A:96",
      "A:97",
      "A:98",
      "A:99",
      "B:1",
      "B:10",
      "B:100",
      "B:101",
      "B:102",
      "B:103",
      "B:104",
      "B:105",
      "B:106",
      "B:107",
      "B:108",
      "B:109",
      "B:11",
      "B:110",
      "B:111",
      "B:112",
      "B:113",
      "B:114",
      "B:115",
      "B:116",
      "B:117",
      "B:118",
      "B:119",
      "B:12",
      "B:120",
      "B:121",
      "B:122",
      "B:123",
      "B:124",
      "B:125",
      "B:126",
      "B:127",
      "B:128",
      "B:129",
      "B:13",
      "B:130",
      "B:131",
      "B:132",
      "B:133",
      "B:134",
      "B:135",
      "B:136",
      "B:137",
      "B:138",
      "B:139",
      "B:14",
      "B:140",
      "B:141",
      "B:142",
      "B:143",
      "B:144",
      "B:145",
      "B:146",
      "B:147",
      "B:148",
      "B:149",
      "B:15",
      "B:150",
      "B:151",
      "B:152",
      "B:153",
      "B:154",
      "B:155",
      "B:156",
      "B:157",
      "B:158",
      "B:159",
      "B:16",
      "B:160",
      "B:161",
      "B:162",
      "B:163",
      "B:164",
      "B:165",
      "B:166",
      "B:167",
      "B:168",
      "B:169",
      "B:17",
      "B:170",
      "B:171",
      "B:172",
      "B:173",
      "B:174",
      "B:175",
      "B:176",
      "B:177",
      "B:178",
      "B:179",
      "B:18",
      "B:180",
      "B:181",
      "B:182",
      "B:183",
      "B:184",
      "B:185",
      "B:186",
      "B:187",
      "B:188",
      "B:189",
      "B:19",
      "B:190",
      "B:191",
      "B:192",
      "B:193",
      "B:194",
      "B:195",
      "B:196",
      "B:197",
      "B:198",
      "B:199",
      "B:2",
      "B:20",
      "B:200",
      "B:201",
      "B:202",
      "B:203",
      "B:204",
      "B:205",
      "B:206",
      "B:207",
      "B:208",
      "B:209",
      "B:21",
      "B:210",
      "B:211",
      "B:212",
      "B:213",
      "B:214",
      "B:215",
      "B:216",
      "B:217",
      "B:218",
      "B:219",
      "B:22",
      "B:23",
      "B:24",
      "B:25",
      "B:26",
      "B:27",
      "B:28",
      "B:29",
      "B:3",
      "B:30",
      "B:31",
      "B:32",
      "B:33",
      "B:34",
      "B:35",
      "B:36",
      "B:37",
      "B:38",
      "B:39",
      "B:4",
      "B:40",
      "B:41",
      "B:42",
      "B:43",
      "B:44",
      "B:45",
      "B:46",
      "B:47",
      "B:48",
      "B:49",
      "B:5",
      "B:50",
      "B:51",
      "B:52",
      "B:53",
      "B:54",
      "B:55",
      "B:56",
      "B:57",
      "B:58",
      "B:59",
      "B:6",
      "B:60",
      "B:61",
      "B:62",
      "B:63",
      "B:64",
      "B:65",
      "B:66",
      "B:67",
      "B:68",
      "B:69",
      "B:7",
      "B:70",
      "B:71",
      "B:72",
      "B:73",
      "B:74",
      "B:75",
      "B:76",
      "B:77",
      "B:78",
      "B:79",
      "B:8",
      "B:80",
      "B:81",
      "B:82",
      "B:83",
      "B:84",
      "B:85",
      "B:86",
      "B:87",
      "B:88",
      "B:89",
      "B:9",
      "B:90",
      "B:91",
      "B:92",
      "B:93",
      "B:94",
      "B:95",
      "B:96",
      "B:97",
      "B:98",
      "B:99"
    ],
    "A:5": [
      "A:1",
      "A:10",
      "A:100",
      "A:101",
      "A:102",
      "A:103",
      "A:104",
      "A:105",
      "A:106",
      "A:107",
      "A:108",
      "A:109",
      "A:11",
      "A:110",
      "A:111",
      "A:112",
      "A:113",
      "A:114",
      "A:115",
      "A:116",
      "A:117",
      "A:118",
      "A:119",
      "A:12",
      "A:120",
      "A:121",
      "A:122",
      "A:123",
      "A:124",
      "A:125",
      "A:126",
      "A:127",
      "A:128",
      "A:129",
      "A:13",
      "A:130",
      "A:131",
      "A:132",
      "A:139",
      "A:14",
      "A:140",
      "A:141",
      "A:142",
      "A:143",
      "A:144",
      "A:145",
      "A:146",
      "A:147",
      "A:148",
      "A:149",
      "A:15",
      "A:150",
      "A:151",
      "A:152",
      "A:153",
      "A:154",
      "A:155",
      "A:156",
      "A:157",
      "A:158",
      "A:159",
      "A:16",
      "A:160",
      "A:161",
      "A:162",
      "A:163",
      "A:164",
      "A:165",
      "A:166",
      "A:167",
      "A:168",
      "A:169",
      "A:17",
      "A:170",
      "A:171",
      "A:172",
      "A:173",
      "A:174",
      "A:175",
      "A:176",
      "A:177",
      "A:178",
      "A:179",
      "A:18",
      "A:180",
      "A:181",
      "A:182",
      "A:183",
      "A:184",
      "A:185",
      "A:186",
      "A:187",
      "A:188",
      "A:189",
      "A:19",
      "A:190",
      "A:191",
      "A:192",
      "A:193",
      "A:194",
      "A:195",
      "A:196",
      "A:197",
      "A:198",
      "A:199",
      "A:2",
      "A:20",
      "A:200",
      "A:201",
      "A:202",
      "A:203",
      "A:204",
      "A:205",
      "A:206",
      "A:207",
      "A:208",
      "A:209",
      "A:21",
      "A:210",
      "A:211",
      "A:212",
      "A:213",
      "A:214",
      "A:215",
      "A:216",
      "A:217",
      "A:218",
      "A:219",
      "A:22",
      "A:23",
      "A:24",
      "A:25",
      "A:26",
      "A:27",
      "A:28",
      "A:29",
      "A:3",
      "A:30",
      "A:31",
      "A:32",
      "A:33",
      "A:34",
      "A:35",
      "A:36",
      "A:37",
      "A:38",
      "A:39",
      "A:4",
      "A:40",
      "A:41",
      "A:42",
      "A:43",
      "A:44",
      "A:45",
      "A:46",
      "A:47",
      "A:48",
      "A:49",
      "A:50",
      "A:51",
      "A:52",
      "A:53",
      "A:54",
      "A:55",
      "A:56",
      "A:57",
      "A:58",
      "A:59",
      "A:6",
      "A:60",
      "A:61",
      "A:62",
      "A:63",
      "A:64",
      "A:65",
      "A:66",
      "A:67",
      "A:68",
      "A:69",
      "A:7",
      "A:70",
      "A:71",
      "A:72",
      "A:73",
      "A:74",
      "A:75",
      "A:76",
      "A:77",
      "A:78",
      "A:79",
      "A:8",
      "A:80",
      "A:81",
      "A:82",
      "A:83",
      "A:84",
      "A:85",
      "A:86",
      "A:87",
      "A:88",
      "A:89",
      "A:9",
      "A:90",
      "A:91",
      "A:92",
      "A:93",
      "A:94",
      "A:95",
      "A:96",
      "A:97",
      "A:98",
      "A:99",
      "B:1",
      "B:10",
      "B:100",
      "B:101",
      "B:102",
      "B:103",
      "B:104",
      "B:105",
      "B:106",
      "B:107",
      "B:108",
      "B:109",
      "B:11",
      "B:110",
      "B:111",
      "B:112",
      "B:113",
      "B:114",
      "B:115",
      "B:116",
      "B:117",
      "B:118",
      "B:119",
      "B:12",
      "B:120",
      "B:121",
      "B:122",
      "B:123",
      "B:124",
      "B:125",
      "B:126",
      "B:127",
      "B:128",
      "B:129",
      "B:13",
      "B:130",
      "B:131",
      "B:132",
      "B:133",
      "B:134",
      "B:135",
      "B:136",
      "B:137",
      "B:138",
      "B:139",
      "B:14",
      "B:140",
      "B:141",
      "B:142",
      "B:143",
      "B:144",
      "B:145",
      "B:146",
      "B:147",
      "B:148",
      "B:149",
      "B:15",
      "B:150",
      "B:151",
      "B:152",
      "B:153",
      "B:154",
      "B:155",
      "B:156",
      "B:157",
      "B:158",
      "B:159",
      "B:16",
      "B:160",
      "B:161",
      "B:162",
      "B:163",
      "B:164",
      "B:165",
      "B:166",
      "B:167",
      "B:168",
      "B:169",
      "B:17",
      "B:170",
      "B:171",
      "B:172",
      "B:173",
      "B:174",
      "B:175",
      "B:176",
      "B:177",
      "B:178",
      "B:179",
      "B:18",
      "B:180",
      "B:181",
      "B:182",
      "B:183",
      "B:184",
      "B:185",
      "B:186",
      "B:187",
      "B:188",
      "B:189",
      "B:19",
      "B:190",
      "B:191",
      "B:192",
      "B:193",
      "B:194",
      "B:195",
      "B:196",
      "B:197",
      "B:198",
      "B:199",
      "B:2",
      "B:20",
      "B:200",
      "B:201",
      "B:202",
      "B:203",
      "B:204",
      "B:205",
      "B:206",
      "B:207",
      "B:208",
      "B:209",
      "B:21",
      "B:210",
      "B:211",
      "B:212",
      "B:213",
      "B:214",
      "B:215",
      "B:216",
      "B:217",
      "B:218",
      "B:219",
      "B:22",
      "B:23",
      "B:24",
      "B:25",
      "B:26",
      "B:27",
      "B:28",
      "B:29",
      "B:3",
      "B:30",
      "B:31",
      "B:32",
      "B:33",
      "B:34",
      "B:35",
      "B:36",
      "B:37",
      "B:38",
      "B:39",
      "B:4",
      "B:40",
      "B:41",
      "B:42",
      "B:43",
      "B:44",
      "B:45",
      "B:46",
      "B:47",
      "B:48",
      "B:49",
      "B:5",
      "B:50",
      "B:51",
      "B:52",
      "B:53",
      "B:54",
      "B:55",
      "B:56",
      "B:57",
      "B:58",
      "B:59",
      "B:6",
      "B:60",
      "B:61",
      "B:62",
      "B:63",
      "B:64",
      "B:65",
      "B:66",
      "B:67",
      "B:68",
      "B:69",
      "B:7",
      "B:70",
      "B:71",
      "B:72",
      "B:73",
      "B:74",
      "B:75",
      "B:76",
      "B:77",
      "B:78",
      "B:79",
      "B:8",
      "B:80",
      "B:81",
      "B:82",
      "B:83",
      "B:84",
      "B:85",
      "B:86",
      "B:87",
      "B:88",
      "B:89",
      "B:9",
      "B:90",
      "B:91",
      "B:92",
      "B:93",
      "B:94",
      "B:95",
      "B:96",
      "B:97",
      "B:98",
      "B:99"
    ],
    "A:6": [
      "A:1",
      "A:10",
      "A:100",
      "A:101",
      "A:102",
      "A:103",
      "A:104",
      "A:105",
      "A:106",
      "A:107",
      "A:108",
      "A:109",
      "A:11",
      "A:110",
      "A:111",
      "A:112",
      "A:113",
      "A:114",
      "A:115",
      "A:116",
      "A:117",
      "A:118",
      "A:119",
      "A:12",
      "A:120",
      "A:121",
      "A:122",
      "A:123",
      "A:124",
      "A:125",
      "A:126",
      "A:127",
      "A:128",
      "A:129",
      "A:13",
      "A:130",
      "A:131",
      "A:132",
      "A:139",
      "A:14",
      "A:140",
      "A:141",
      "A:142",
      "A:143",
      "A:144",
      "A:145",
      "A:146",
      "A:147",
      "A:148",
      "A:149",
      "A:15",
      "A:150",
      "A:151",
      "A:152",
      "A:153",
      "A:154",
      "A:155",
      "A:156",
      "A:157",
      "A:158",
      "A:159",
      "A:16",
      "A:160",
      "A:161",
      "A:162",
      "A:163",
      "A:164",
      "A:165",
      "A:166",
      "A:167",
      "A:168",
      "A:169",
      "A:17",
      "A:170",
      "A:171",
      "A:172",
      "A:173",
      "A:174",
      "A:175",
      "A:176",
      "A:177",
      "A:178",
      "A:179",
      "A:18",
      "A:180",
      "A:181",
      "A:182",
      "A:183",
      "A:184",
      "A:185",
      "A:186",
      "A:187",
      "A:188",
      "A:189",
      "A:19",
      "A:190",
      "A:191",
      "A:192",
      "A:193",
      "A:194",
      "A:195",
      "A:196",
      "A:197",
      "A:198",
      "A:199",
      "A:2",
      "A:20",
      "A:200",
      "A:201",
      "A:202",
      "A:203",
      "A:204",
      "A:205",
      "A:206",
      "A:207",
      "A:208",
      "A:209",
      "A:21",
      "A:210",
      "A:211",
      "A:212",
      "A:213",
      "A:214",
      "A:215",
      "A:216",
      "A:217",
      "A:218",
      "A:219",
      "A:22",
      "A:23",
      "A:24",
      "A:25",
      "A:26",
      "A:27",
      "A:28",
      "A:29",
      "A:3",
      "A:30",
      "A:31",
      "A:32",
      "A:33",
      "A:34",
      "A:35",
      "A:36",
      "A:37",
      "A:38",
      "A:39",
      "A:4",
      "A:40",
      "A:41",
      "A:42",
      "A:43",
      "A:44",
      "A:45",
      "A:46",
      "A:47",
      "A:48",
      "A:49",
      "A:5",
      "A:50",
      "A:51",
      "A:52",
      "A:53",
      "A:54",
      "A:55",
      "A:56",
      "A:57",
      "A:58",
      "A:59",
      "A:60",
      "A:61",
      "A:62",
      "A:63",
      "A:64",
      "A:65",
      "A:66",
      "A:67",
      "A:68",
      "A:69",
      "A:7",
      "A:70",
      "A:71",
      "A:72",
      "A:73",
      "A:74",
      "A:75",
      "A:76",
      "A:77",
      "A:78",
      "A:79",
      "A:8",
      "A:80",
      "A:81",
      "A:82",
      "A:83",
      "A:84",
      "A:85",
      "A:86",
      "A:87",
      "A:88",
      "A:89",
      "A:9",
      "A:90",
      "A:91",
      "A:92",
      "A:93",
      "A:94",
      "A:95",
      "A:96",
      "A:97",
      "A:98",
      "A:99",
      "B:1",
      "B:10",
      "B:100",
      "B:101",
      "B:102",
      "B:103",
      "B:104",
      "B:105",
      "B:106",
      "B:107",
      "B:108",
      "B:109",
      "B:11",
      "B:110",
      "B:111",
      "B:112",
      "B:113",
      "B:114",
      "B:115",
      "B:116",
      "B:117",
      "B:118",
      "B:119",
      "B:12",
      "B:120",
      "B:121",
      "B:122",
      "B:123",
      "B:124",
      "B:125",
      "B:126",
      "B:127",
      "B:128",
      "B:129",
      "B:13",
      "B:130",
      "B:131",
      "B:132",
      "B:133",
      "B:134",
      "B:135",
      "B:136",
      "B:137",
      "B:138",
      "B:139",
      "B:14",
      "B:140",
      "B:141",
      "B:142",
      "B:143",
      "B:144",
      "B:145",
      "B:146",
      "B:147",
      "B:148",
      "B:149",
      "B:15",
      "B:150",
      "B:151",
      "B:152",
      "B:153",
      "B:154",
      "B:155",
      "B:156",
      "B:157",
      "B:158",
      "B:159",
      "B:16",
      "B:160",
      "B:161",
      "B:162",
      "B:163",
      "B:164",
      "B:165",
      "B:166",
      "B:167",
      "B:168",
      "B:169",
      "B:17",
      "B:170",
      "B:171",
      "B:172",
      "B:173",
      "B:174",
      "B:175",
      "B:176",
      "B:177",
      "B:178",
      "B:179",
      "B:18",
      "B:180",
      "B:181",
      "B:182",
      "B:183",
      "B:184",
      "B:185",
      "B:186",
      "B:187",
      "B:188",
      "B:189",
      "B:19",
      "B:190",
      "B:191",
      "B:192",
      "B:193",
      "B:194",
      "B:195",
      "B:196",
      "B:197",
      "B:198",
      "B:199",
      "B:2",
      "B:20",
      "B:200",
      "B:201",
      "B:202",
      "B:203",
      "B:204",
      "B:205",
      "B:206",
      "B:207",
      "B:208",
      "B:209",
      "B:21",
      "B:210",
      "B:211",
      "B:212",
      "B:213",
      "B:214",
      "B:215",
      "B:216",
      "B:217",
      "B:218",
      "B:219",
      "B:22",
      "B:23",
      "B:24",
      "B:25",
      "B:26",
      "B:27",
      "B:28",
      "B:29",
      "B:3",
      "B:30",
      "B:31",
      "B:32",
      "B:33",
      "B:34",
      "B:35",
      "B:36",
      "B:37",
      "B:38",
      "B:39",
      "B:4",
      "B:40",
      "B:41",
      "B:42",
      "B:43",
      "B:44",
      "B:45",
      "B:46",
      "B:47",
      "B:48",
      "B:49",
      "B:5",
      "B:50",
      "B:51",
      "B:52",
      "B:53",
      "B:54",
      "B:55",
      "B:56",
      "B:57",
      "B:58",
      "B:59",
      "B:6",
      "B:60",
      "B:61",
      "B:62",
      "B:63",
      "B:64",
      "B:65",
      "B:66",
      "B:67",
      "B:68",
      "B:69",
      "B:7",
      "B:70",
      "B:71",
      "B:72",
      "B:73",
      "B:74",
      "B:75",
      "B:76",
      "B:77",
      "B:78",
      "B:79",
      "B:8",
      "B:80",
      "B:81",
      "B:82",
      "B:83",
      "B:84",
      "B:85",
      "B:86",
      "B:87",
      "B:88",
      "B:89",
      "B:9",
      "B:90",
      "B:91",
      "B:92",
      "B:93",
      "B:94",
      "B:95",
      "B:96",
      "B:97",
      "B:98",
      "B:99"
    ],
    "A:7": [
      "A:1",
      "A:10",
      "A:100",
      "A:101",
      "A:102",
      "A:103",
      "A:104",
      "A:105",
      "A:106",
      "A:107",
      "A:108",
      "A:109",
      "A:11",
      "A:110",
      "A:111",
      "A:112",
      "A:113",
      "A:114",
      "A:115",
      "A:116",
      "A:117",
      "A:118",
      "A:119",
      "A:12",
      "A:120",
      "A:121",
      "A:122",
      "A:123",
      "A:124",
      "A:125",
      "A:126",
      "A:127",
      "A:128",
      "A:129",
      "A:13",
      "A:130",
      "A:131",
      "A:132",
      "A:139",
      "A:14",
      "A:140",
      "A:141",
      "A:142",
      "A:143",
      "A:144",
      "A:145",
      "A:146",
      "A:147",
      "A:148",
      "A:149",
      "A:15",
      "A:150",
      "A:151",
      "A:152",
      "A:153",
      "A:154",
      "A:155",
      "A:156",
      "A:157",
      "A:158",
      "A:159",
      "A:16",
      "A:160",
      "A:161",
      "A:162",
      "A:163",
      "A:164",
      "A:165",
      "A:166",
      "A:167",
      "A:168",
      "A:169",
      "A:17",
      "A:170",
      "A:171",
      "A:172",
      "A:173",
      "A:174",
      "A:175",
      "A:176",
      "A:177",
      "A:178",
      "A:179",
      "A:18",
      "A:180",
      "A:181",
      "A:182",
      "A:183",
      "A:184",
      "A:185",
      "A:186",
      "A:187",
      "A:188",
      "A:189",
      "A:19",
      "A:190",
      "A:191",
      "A:192",
      "A:193",
      "A:194",
      "A:195",
      "A:196",
      "A:197",
      "A:198",
      "A:199",
      "A:2",
      "A:20",
      "A:200",
      "A:201",
      "A:202",
      "A:203",
      "A:204",
      "A:205",
      "A:206",
      "A:207",
      "A:208",
      "A:209",
      "A:21",
      "A:210",
      "A:211",
      "A:212",
      "A:213",
      "A:214",
      "A:215",
      "A:216",
      "A:217",
      "A:218",
      "A:219",
      "A:22",
      "A:23",
      "A:24",
      "A:25",
      "A:26",
      "A:27",
      "A:28",
      "A:29",
      "A:3",
      "A:30",
      "A:31",
      "A:32",
      "A:33",
      "A:34",
      "A:35",
      "A:36",
      "A:37",
      "A:38",
      "A:39",
      "A:4",
      "A:40",
      "A:41",
      "A:42",
      "A:43",
      "A:44",
      "A:45",
      "A:46",
      "A:47",
      "A:48",
      "A:49",
      "A:5",
      "A:50",
      "A:51",
      "A:52",
      "A:53",
      "A:54",
      "A:55",
      "A:56",
      "A:57",
      "A:58",
      "A:59",
      "A:6",
      "A:60",
      "A:61",
      "A:62",
      "A:63",
      "A:64",
      "A:65",
      "A:66",
      "A:67",
      "A:68",
      "A:69",
      "A:70",
      "A:71",
      "A:72",
      "A:73",
      "A:74",
      "A:75",
      "A:76",
      "A:77",
      "A:78",
      "A:79",
      "A:8",
      "A:80",
      "A:81",
      "A:82",
      "A:83",
      "A:84",
      "A:85",
      "A:86",
      "A:87",
      "A:88",
      "A:89",
      "A:9",
      "A:90",
      "A:91",
      "A:92",
      "A:93",
      "A:94",
      "A:95",
      "A:96",
      "A:97",
      "A:98",
      "A:99",
      "B:1",
      "B:10",
      "B:100",
      "B:101",
      "B:102",
      "B:103",
      "B:104",
      "B:105",
      "B:106",
      "B:107",
      "B:108",
      "B:109",
      "B:11",
      "B:110",
      "B:111",
      "B:112",
      "B:113",
      "B:114",
      "B:115",
      "B:116",
      "B:117",
      "B:118",
      "B:119",
      "B:12",
      "B:120",
      "B:121",
      "B:122",
      "B:123",
      "B:124",
      "B:125",
      "B:126",
      "B:127",
      "B:128",
      "B:129",
      "B:13",
      "B:130",
      "B:131",
      "B:132",
      "B:133",
      "B:134",
      "B:135",
      "B:136",
      "B:137",
      "B:138",
      "B:139",
      "B:14",
      "B:140",
      "B:141",
      "B:142",
      "B:143",
      "B:144",
      "B:145",
      "B:146",
      "B:147",
      "B:148",
      "B:149",
      "B:15",
      "B:150",
      "B:151",
      "B:152",
      "B:153",
      "B:154",
      "B:155",
      "B:156",
      "B:157",
      "B:158",
      "B:159",
      "B:16",
      "B:160",
      "B:161",
      "B:162",
      "B:163",
      "B:164",
      "B:165",
      "B:166",
      "B:167",
      "B:168",
      "B:169",
      "B:17",
      "B:170",
      "B:171",
      "B:172",
      "B:173",
      "B:174",
      "B:175",
      "B:176",
      "B:177",
      "B:178",
      "B:179",
      "B:18",
      "B:180",
      "B:181",
      "B:182",
      "B:183",
      "B:184",
      "B:185",
      "B:186",
      "B:187",
      "B:188",
      "B:189",
      "B:19",
      "B:190",
      "B:191",
      "B:192",
      "B:193",
      "B:194",
      "B:195",
      "B:196",
      "B:197",
      "B:198",
      "B:199",
      "B:2",
      "B:20",
      "B:200",
      "B:201",
      "B:202",
      "B:203",
      "B:204",
      "B:205",
      "B:206",
      "B:207",
      "B:208",
      "B:209",
      "B:21",
      "B:210",
      "B:211",
      "B:212",
      "B:213",
      "B:214",
      "B:215",
      "B:216",
      "B:217",
      "B:218",
      "B:219",
      "B:22",
      "B:23",
      "B:24",
      "B:25",
      "B:26",
      "B:27",
      "B:28",
      "B:29",
      "B:3",
      "B:30",
      "B:31",
      "B:32",
      "B:33",
      "B:34",
      "B:35",
      "B:36",
      "B:37",
      "B:38",
      "B:39",
      "B:4",
      "B:40",
      "B:41",
      "B:42",
      "B:43",
      "B:44",
      "B:45",
      "B:46",
      "B:47",
      "B:48",
      "B:49",
      "B:5",
      "B:50",
      "B:51",
      "B:52",
      "B:53",
      "B:54",
      "B:55",
      "B:56",
      "B:57",
      "B:58",
      "B:59",
      "B:6",
      "B:60",
      "B:61",
      "B:62",
      "B:63",
      "B:64",
      "B:65",
      "B:66",
      "B:67",
      "B:68",
      "B:69",
      "B:7",
      "B:70",
      "B:71",
      "B:72",
      "B:73",
      "B:74",
      "B:75",
      "B:76",
      "B:77",
      "B:78",
      "B:79",
      "B:8",
      "B:80",
      "B:81",
      "B:82",
      "B:83",
      "B:84",
      "B:85",
      "B:86",
      "B:87",
      "B:88",
      "B:89",
      "B:9",
      "B:90",
      "B:91",
      "B:92",
      "B:93",
      "B:94",
      "B:95",
      "B:96",
      "B:97",
      "B:98",
      "B:99"
    ],
    "A:8": [
      "A:1",
      "A:10",
      "A:100",
      "A:101",
      "A:102",
      "A:103",
      "A:104",
      "A:105",
      "A:106",
      "A:107",
      "A:108",
      "A:109",
      "A:11",
      "A:110",
      "A:111",
      "A:112",
      "A:113",
      "A:114",
      "A:115",
      "A:116",
      "A:117",
      "A:118",
      "A:119",
      "A:12",
      "A:120",
      "A:121",
      "A:122",
      "A:123",
      "A:124",
      "A:125",
      "A:126",
      "A:127",
      "A:128",
      "A:129",
      "A:13",
      "A:130",
      "A:131",
      "A:132",
      "A:139",
      "A:14",
      "A:140",
      "A:141",
      "A:142",
      "A:143",
      "A:144",
      "A:145",
      "A:146",
      "A:147",
      "A:148",
      "A:149",
      "A:15",
      "A:150",
      "A:151",
      "A:152",
      "A:153",
      "A:154",
      "A:155",
      "A:156",
      "A:157",
      "A:158",
      "A:159",
      "A:16",
      "A:160",
      "A:161",
      "A:162",
      "A:163",
      "A:164",
      "A:165",
      "A:166",
      "A:167",
      "A:168",
      "A:169",
      "A:17",
      "A:170",
      "A:171",
      "A:172",
      "A:173",
      "A:174",
      "A:175",
      "A:176",
      "A:177",
      "A:178",
      "A:179",
      "A:18",
      "A:180",
      "A:181",
      "A:182",
      "A:183",
      "A:184",
      "A:185",
      "A:186",
      "A:187",
      "A:188",
      "A:189",
      "A:19",
      "A:190",
      "A:191",
      "A:192",
      "A:193",
      "A:194",
      "A:195",
      "A:196",
      "A:197",
      "A:198",
      "A:199",
      "A:2",
      "A:20",
      "A:200",
      "A:201",
      "A:202",
      "A:203",
      "A:204",
      "A:205",
      "A:206",
      "A:207",
      "A:208",
      "A:209",
      "A:21",
      "A:210",
      "A:211",
      "A:212",
      "A:213",
      "A:214",
      "A:215",
      "A:216",
      "A:217",
      "A:218",
      "A:219",
      "A:22",
      "A:23",
      "A:24",
      "A:25",
      "A:26",
      "A:27",
      "A:28",
      "A:29",
      "A:3",
      "A:30",
      "A:31",
      "A:32",
      "A:33",
      "A:34",
      "A:35",
      "A:36",
      "A:37",
      "A:38",
      "A:39",
      "A:4",
      "A:40",
      "A:41",
      "A:42",
      "A:43",
      "A:44",
      "A:45",
      "A:46",
      "A:47",
      "A:48",
      "A:49",
      "A:5",
      "A:50",
      "A:51",
      "A:52",
      "A:53",
      "A:54",
      "A:55",
      "A:56",
      "A:57",
      "A:58",
      "A:59",
      "A:6",
      "A:60",
      "A:61",
      "A:62",
      "A:63",
      "A:64",
      "A:65",
      "A:66",
      "A:67",
      "A:68",
      "A:69",
      "A:7",
      "A:70",
      "A:71",
      "A:72",
      "A:73",
      "A:74",
      "A:75",
      "A:76",
      "A:77",
      "A:78",
      "A:79",
      "A:80",
      "A:81",
      "A:82",
      "A:83",
      "A:84",
      "A:85",
      "A:86",
      "A:87",
      "A:88",
      "A:89",
      "A:9",
      "A:90",
      "A:91",
      "A:92",
      "A:93",
      "A:94",
      "A:95",
      "A:96",
      "A:97",
      "A:98",
      "A:99",
      "B:1",
      "B:10",
      "B:100",
      "B:101",
      "B:102",
      "B:103",
      "B:104",
      "B:105",
      "B:106",
      "B:107",
      "B:108",
      "B:109",
      "B:11",
      "B:110",
      "B:111",
      "B:112",
      "B:113",
      "B:114",
      "B:115",
      "B:116",
      "B:117",
      "B:118",
      "B:119",
      "B:12",
      "B:120",
      "B:121",
      "B:122",
      "B:123",
      "B:124",
      "B:125",
      "B:126",
      "B:127",
      "B:128",
      "B:129",
      "B:13",
      "B:130",
      "B:131",
      "B:132",
      "B:133",
      "B:134",
      "B:135",
      "B:136",
      "B:137",
      "B:138",
      "B:139",
      "B:14",
      "B:140",
      "B:141",
      "B:142",
      "B:143",
      "B:144",
      "B:145",
      "B:146",
      "B:147",
      "B:148",
      "B:149",
      "B:15",
      "B:150",
      "B:151",
      "B:152",
      "B:153",
      "B:154",
      "B:155",
      "B:156",
      "B:157",
      "B:158",
      "B:159",
      "B:16",
      "B:160",
      "B:161",
      "B:162",
      "B:163",
      "B:164",
      "B:165",
      "B:166",
      "B:167",
      "B:168",
      "B:169",
      "B:17",
      "B:170",
      "B:171",
      "B:172",
      "B:173",
      "B:174",
      "B:175",
      "B:176",
      "B:177",
      "B:178",
      "B:179",
      "B:18",
      "B:180",
      "B:181",
      "B:182",
      "B:183",
      "B:184",
      "B:185",
      "B:186",
      "B:187",
      "B:188",
      "B:189",
      "B:19",
      "B:190",
      "B:191",
      "B:192",
      "B:193",
      "B:194",
      "B:195",
      "B:196",
      "B:197",
      "B:198",
      "B:199",
      "B:2",
      "B:20",
      "B:200",
      "B:201",
      "B:202",
      "B:203",
      "B:204",
      "B:205",
      "B:206",
      "B:207",
      "B:208",
      "B:209",
      "B:21",
      "B:210",
      "B:211",
      "B:212",
      "B:213",
      "B:214",
      "B:215",
      "B:216",
      "B:217",
      "B:218",
      "B:219",
      "B:22",
      "B:23",
      "B:24",
      "B:25",
      "B:26",
      "B:27",
      "B:28",
      "B:29",
      "B:3",
      "B:30",
      "B:31",
      "B:32",
      "B:33",
      "B:34",
      "B:35",
      "B:36",
      "B:37",
      "B:38",
      "B:39",
      "B:4",
      "B:40",
      "B:41",
      "B:42",
      "B:43",
      "B:44",
      "B:45",
      "B:46",
      "B:47",
      "B:48",
      "B:49",
      "B:5",
      "B:50",
      "B:51",
      "B:52",
      "B:53",
      "B:54",
      "B:55",
      "B:56",
      "B:57",
      "B:58",
      "B:59",
      "B:6",
      "B:60",
      "B:61",
      "B:62",
      "B:63",
      "B:64",
      "B:65",
      "B:66",
      "B:67",
      "B:68",
      "B:69",
      "B:7",
      "B:70",
      "B:71",
      "B:72",
      "B:73",
      "B:74",
      "B:75",
      "B:76",
      "B:77",
      "B:78",
      "B:79",
      "B:8",
      "B:80",
      "B:81",
      "B:82",
      "B:83",
      "B:84",
      "B:85",
      "B:86",
      "B:87",
      "B:88",
      "B:89",
      "B:9",
      "B:90",
      "B:91",
      "B:92",
      "B:93",
      "B:94",
      "B:95",
      "B:96",
      "B:97",
      "B:98",
      "B:99"
    ],
    "A:9": [
      "A:1",
      "A:10",
      "A:100",
      "A:101",
      "A:102",
      "A:103",
      "A:104",
      "A:105",
      "A:106",
      "A:107",
      "A:108",
      "A:109",
      "A:11",
      "A:110",
      "A:111",
      "A:112",
      "A:113",
      "A:114",
      "A:115",
      "A:116",
      "A:117",
      "A:118",
      "A:119",
      "A:12",
      "A:120",
      "A:121",
      "A:122",
      "A:123",
      "A:124",
      "A:125",
      "A:126",
      "A:127",
      "A:128",
      "A:129",
      "A:13",
      "A:130",
      "A:131",
      "A:132",
      "A:139",
      "A:14",
      "A:140",
      "A:141",
      "A:142",
      "A:143",
      "A:144",
      "A:145",
      "A:146",
      "A:147",
      "A:148",
      "A:149",
      "A:15",
      "A:150",
      "A:151",
      "A:152",
      "A:153",
      "A:154",
      "A:155",
      "A:156",
      "A:157",
      "A:158",
      "A:159",
      "A:16",
      "A:160",
      "A:161",
      "A:162",
      "A:163",
      "A:164",
      "A:165",
      "A:166",
      "A:167",
      "A:168",
      "A:169",
      "A:17",
      "A:170",
      "A:171",
      "A:172",
      "A:173",
      "A:174",
      "A:175",
      "A:176",
      "A:177",
      "A:178",
      "A:179",
      "A:18",
      "A:180",
      "A:181",
      "A:182",
      "A:183",
      "A:184",
      "A:185",
      "A:186",
      "A:187",
      "A:188",
      "A:189",
      "A:19",
      "A:190",
      "A:191",
      "A:192",
      "A:193",
      "A:194",
      "A:195",
      "A:196",
      "A:197",
      "A:198",
      "A:199",
      "A:2",
      "A:20",
      "A:200",
      "A:201",
      "A:202",
      "A:203",
      "A:204",
      "A:205",
      "A:206",
      "A:207",
      "A:208",
      "A:209",
      "A:21",
      "A:210",
      "A:211",
      "A:212",
      "A:213",
      "A:214",
      "A:215",
      "A:216",
      "A:217",
      "A:218",
      "A:219",
      "A:22",
      "A:23",
      "A:24",
      "A:25",
      "A:26",
      "A:27",
      "A:28",
      "A:29",
      "A:3",
      "A:30",
      "A:31",
      "A:32",
      "A:33",
      "A:34",
      "A:35",
      "A:36",
      "A:37",
      "A:38",
      "A:39",
      "A:4",
      "A:40",
      "A:41",
      "A:42",
      "A:43",
      "A:44",
      "A:45",
      "A:46",
      "A:47",
      "A:48",
      "A:49",
      "A:5",
      "A:50",
      "A:51",
      "A:52",
      "A:53",
      "A:54",
      "A:55",
      "A:56",
      "A:57",
      "A:58",
      "A:59",
      "A:6",
      "A:60",
      "A:61",
      "A:62",
      "A:63",
      "A:64",
      "A:65",
      "A:66",
      "A:67",
      "A:68",
      "A:69",
      "A:7",
      "A:70",
      "A:71",
      "A:72",
      "A:73",
      "A:74",
      "A:75",
      "A:76",
      "A:77",
      "A:78",
      "A:79",
      "A:8",
      "A:80",
      "A:81",
      "A:82",
      "A:83",
      "A:84",
      "A:85",
      "A:86",
      "A:87",
      "A:88",
      "A:89",
      "A:90",
      "A:91",
      "A:92",
      "A:93",
      "A:94",
      "A:95",
      "A:96",
      "A:97",
      "A:98",
      "A:99",
      "B:1",
      "B:10",
      "B:100",
      "B:101",
      "B:102",
      "B:103",
      "B:104",
      "B:105",
      "B:106",
      "B:107",
      "B:108",
      "B:109",
      "B:11",
      "B:110",
      "B:111",
      "B:112",
      "B:113",
      "B:114",
      "B:115",
      "B:116",
      "B:117",
      "B:118",
      "B:119",
      "B:12",
      "B:120",
      "B:121",
      "B:122",
      "B:123",
      "B:124",
      "B:125",
      "B:126",
      "B:127",
      "B:128",
      "B:129",
      "B:13",
      "B:130",
      "B:131",
      "B:132",
      "B:133",
      "B:134",
      "B:135",
      "B:136",
      "B:137",
      "B:138",
      "B:139",
      "B:14",
      "B:140",
      "B:141",
      "B:142",
      "B:143",
      "B:144",
      "B:145",
      "B:146",
      "B:147",
      "B:148",
      "B:149",
      "B:15",
      "B:150",
      "B:151",
      "B:152",
      "B:153",
      "B:154",
      "B:155",
      "B:156",
      "B:157",
      "B:158",
      "B:159",
      "B:16",
      "B:160",
      "B:161",
      "B:162",
      "B:163",
      "B:164",
      "B:165",
      "B:166",
      "B:167",
      "B:168",
      "B:169",
      "B:17",
      "B:170",
      "B:171",
      "B:172",
      "B:173",
      "B:174",
      "B:175",
      "B:176",
      "B:177",
      "B:178",
      "B:179",
      "B:18",
      "B:180",
      "B:181",
      "B:182",
      "B:183",
      "B:184",
      "B:185",
      "B:186",
      "B:187",
      "B:188",
      "B:189",
      "B:19",
      "B:190",
      "B:191",
      "B:192",
      "B:193",
      "B:194",
      "B:195",
      "B:196",
      "B:197",
      "B:198",
      "B:199",
      "B:2",
      "B:20",
      "B:200",
      "B:201",
      "B:202",
      "B:203",
      "B:204",
      "B:205",
      "B:206",
      "B:207",
      "B:208",
      "B:209",
      "B:21",
      "B:210",
      "B:211",
      "B:212",
      "B:213",
      "B:214",
      "B:215",
      "B:216",
      "B:217",
      "B:218",
      "B:219",
      "B:22",
      "B:23",
      "B:24",
      "B:25",
      "B:26",
      "B:27",
      "B:28",
      "B:29",
      "B:3",
      "B:30",
      "B:31",
      "B:32",
      "B:33",
      "B:34",
      "B:35",
      "B:36",
      "B:37",
      "B:38",
      "B:39",
      "B:4",
      "B:40",
      "B:41",
      "B:42",
      "B:43",
      "B:44",
      "B:45",
      "B:46",
      "B:47",
      "B:48",
      "B:49",
      "B:5",
      "B:50",
      "B:51",
      "B:52",
      "B:53",
      "B:54",
      "B:55",
      "B:56",
      "B:57",
      "B:58",
      "B:59",
      "B:6",
      "B:60",
      "B:61",
      "B:62",
      "B:63",
      "B:64",
      "B:65",
      "B:66",
      "B:67",
      "B:68",
      "B:69",
      "B:7",
      "B:70",
      "B:71",
      "B:72",
      "B:73",
      "B:74",
      "B:75",
      "B:76",
      "B:77",
      "B:78",
      "B:79",
      "B:8",
      "B:80",
      "B:81",
      "B:82",
      "B:83",
      "B:84",
      "B:85",
      "B:86",
      "B:87",
      "B:88",
      "B:89",
      "B:9",
      "B:90",
      "B:91",
      "B:92",
      "B:93",
      "B:94",
      "B:95",
      "B:96",
      "B:97",
      "B:98",
      "B:99"
    ],
    "A:10": [
      "A:1",
      "A:100",
      "A:101",
      "A:102",
      "A:103",
      "A:104",
      "A:105",
      "A:106",
      "A:107",
      "A:108",
      "A:109",
      "A:11",
      "A:110",
      "A:111",
      "A:112",
      "A:113",
      "A:114",
      "A:115",
      "A:116",
      "A:117",
      "A:118",
      "A:119",
      "A:12",
      "A:120",
      "A:121",
      "A:122",
      "A:123",
      "A:124",
      "A:125",
      "A:126",
      "A:127",
      "A:128",
      "A:129",
      "A:13",
      "A:130",
      "A:131",
      "A:132",
      "A:139",
      "A:14",
      "A:140",
      "A:141",
      "A:142",
      "A:143",
      "A:144",
      "A:145",
      "A:146",
      "A:147",
      "A:148",
      "A:149",
      "A:15",
      "A:150",
      "A:151",
      "A:152",
      "A:153",
      "A:154",
      "A:155",
      "A:156",
      "A:157",
      "A:158",
      "A:159",
      "A:16",
      "A:160",
      "A:161",
      "A:162",
      "A:163",
      "A:164",
      "A:165",
      "A:166",
      "A:167",
      "A:168",
      "A:169",
      "A:17",
      "A:170",
      "A:171",
      "A:172",
      "A:173",
      "A:174",
      "A:175",
      "A:176",
      "A:177",
      "A:178",
      "A:179",
      "A:18",
      "A:180",
      "A:181",
      "A:182",
      "A:183",
      "A:184",
      "A:185",
      "A:186",
      "A:187",
      "A:188",
      "A:189",
      "A:19",
      "A:190",
      "A:191",
      "A:192",
      "A:193",
      "A:194",
      "A:195",
      "A:196",
      "A:197",
      "A:198",
      "A:199",
      "A:2",
      "A:20",
      "A:200",
      "A:201",
      "A:202",
      "A:203",
      "A:204",
      "A:205",
      "A:206",
      "A:207",
      "A:208",
      "A:209",
      "A:21",
      "A:210",
      "A:211",
      "A:212",
      "A:213",
      "A:214",
      "A:215",
      "A:216",
      "A:217",
      "A:218",
      "A:219",
      "A:22",
      "A:23",
      "A:24",
      "A:25",
      "A:26",
      "A:27",
      "A:28",
      "A:29",
      "A:3",
      "A:30",
      "A:31",
      "A:32",
      "A:33",
      "A:34",
      "A:35",
      "A:36",
      "A:37",
      "A:38",
      "A:39",
      "A:4",
      "A:40",
      "A:41",
      "A:42",
      "A:43",
      "A:44",
      "A:45",
      "A:46",
      "A:47",
      "A:48",
      "A:49",
      "A:5",
      "A:50",
      "A:51",
      "A:52",
      "A:53",
      "A:54",
      "A:55",
      "A:56",
      "A:57",
      "A:58",
      "A:59",
      "A:6",
      "A:60",
      "A:61",
      "A:62",
      "A:63",
      "A:64",
      "A:65",
      "A:66",
      "A:67",
      "A:68",
      "A:69",
      "A:7",
      "A:70",
      "A:71",
      "A:72",
      "A:73",
      "A:74",
      "A:75",
      "A:76",
      "A:77",
      "A:78",
      "A:79",
      "A:8",
      "A:80",
      "A:81",
      "A:82",
      "A:83",
      "A:84",
      "A:85",
      "A:86",
      "A:87",
      "A:88",
      "A:89",
      "A:9",
      "A:90",
      "A:91",
      "A:92",
      "A:93",
      "A:94",
      "A:95",
      "A:96",
      "A:97",
      "A:98",
      "A:99",
      "B:1",
      "B:10",
      "B:100",
      "B:101",
      "B:102",
      "B:103",
      "B:104",
      "B:105",
      "B:106",
      "B:107",
      "B:108",
      "B:109",
      "B:11",
      "B:110",
      "B:111",
      "B:112",
      "B:113",
      "B:114",
      "B:115",
      "B:116",
      "B:117",
      "B:118",
      "B:119",
      "B:12",
      "B:120",
      "B:121",
      "B:122",
      "B:123",
      "B:124",
      "B:125",
      "B:126",
      "B:127",
      "B:128",
      "B:129",
      "B:13",
      "B:130",
      "B:131",
      "B:132",
      "B:133",
      "B:134",
      "B:135",
      "B:136",
      "B:137",
      "B:138",
      "B:139",
      "B:14",
      "B:140",
      "B:141",
      "B:142",
      "B:143",
      "B:144",
      "B:145",
      "B:146",
      "B:147",
      "B:148",
      "B:149",
      "B:15",
      "B:150",
      "B:151",
      "B:152",
      "B:153",
      "B:154",
      "B:155",
      "B:156",
      "B:157",
      "B:158",
      "B:159",
      "B:16",
      "B:160",
      "B:161",
      "B:162",
      "B:163",
      "B:164",
      "B:165",
      "B:166",
      "B:167",
      "B:168",
      "B:169",
      "B:17",
      "B:170",
      "B:171",
      "B:172",
      "B:173",
      "B:174",
      "B:175",
      "B:176",
      "B:177",
      "B:178",
      "B:179",
      "B:18",
      "B:180",
      "B:181",
      "B:182",
      "B:183",
      "B:184",
      "B:185",
      "B:186",
      "B:187",
      "B:188",
      "B:189",
      "B:19",
      "B:190",
      "B:191",
      "B:192",
      "B:193",
      "B:194",
      "B:195",
      "B:196",
      "B:197",
      "B:198",
      "B:199",
      "B:2",
      "B:20",
      "B:200",
      "B:201",
      "B:202",
      "B:203",
      "B:204",
      "B:205",
      "B:206",
      "B:207",
      "B:208",
      "B:209",
      "B:21",
      "B:210",
      "B:211",
      "B:212",
      "B:213",
      "B:214",
      "B:215",
      "B:216",
      "B:217",
      "B:218",
      "B:219",
      "B:22",
      "B:23",
      "B:24",
      "B:25",
      "B:26",
      "B:27",
      "B:28",
      "B:29",
      "B:3",
      "B:30",
      "B:31",
      "B:32",
      "B:33",
      "B:34",
      "B:35",
      "B:36",
      "B:37",
      "B:38",
      "B:39",
      "B:4",
      "B:40",
      "B:41",
      "B:42",
      "B:43",
      "B:44",
      "B:45",
      "B:46",
      "B:47",
      "B:48",
      "B:49",
      "B:5",
      "B:50",
      "B:51",
      "B:52",
      "B:53",
      "B:54",
      "B:55",
      "B:56",
      "B:57",
      "B:58",
      "B:59",
      "B:6",
      "B:60",
      "B:61",
      "B:62",
      "B:63",
      "B:64",
      "B:65",
      "B:66",
      "B:67",
      "B:68",
      "B:69",
      "B:7",
      "B:70",
      "B:71",
      "B:72",
      "B:73",
      "B:74",
      "B:75",
      "B:76",
      "B:77",
      "B:78",
      "B:79",
      "B:8",
      "B:80",
      "B:81",
      "B:82",
      "B:83",
      "B:84",
      "B:85",
      "B:86",
      "B:87",
      "B:88",
      "B:89",
      "B:9",
      "B:90",
      "B:91",
      "B:92",
      "B:93",
      "B:94",
      "B:95",
      "B:96",
      "B:97",
      "B:98",
      "B:99"
    ],
    "A:11": [
      "A:1",
      "A:10",
      "A:100",
      "A:101",
      "A:102",
      "A:103",
      "A:104",
      "A:105",
      "A:106",
      "A:107",
      "A:108",
      "A:109",
      "A:110",
      "A:111",
      "A:112",
      "A:113",
      "A:114",
      "A:115",
      "A:116",
      "A:117",
      "A:118",
      "A:119",
      "A:12",
      "A:120",
      "A:121",
      "A:122",
      "A:123",
      "A:124",
      "A:125",
      "A:126",
      "A:127",
      "A:128",
      "A:129",
      "A:13",
      "A:130",
      "A:131",
      "A:132",
      "A:139",
      "A:14",
      "A:140",
      "A:141",
      "A:142",
      "A:143",
      "A:144",
      "A:145",
      "A:146",
      "A:147",
      "A:148",
      "A:149",
      "A:15",
      "A:150",
      "A:151",
      "A:152",
      "A:153",
      "A:154",
      "A:155",
      "A:156",
      "A:157",
      "A:158",
      "A:159",
      "A:16",
      "A:160",
      "A:161",
      "A:162",
      "A:163",
      "A:164",
      "A:165",
      "A:166",
      "A:167",
      "A:168",
      "A:169",
      "A:17",
      "A:170",
      "A:171",
      "A:172",
      "A:173",
      "A:174",
      "A:175",
      "A:176",
      "A:177",
      "A:178",
      "A:179",
      "A:18",
      "A:180",
      "A:181",
      "A:182",
      "A:183",
      "A:184",
      "A:185",
      "A:186",
      "A:187",
      "A:188",
      "A:189",
      "A:19",
      "A:190",
      "A:191",
      "A:192",
      "A:193",
      "A:194",
      "A:195",
      "A:196",
      "A:197",
      "A:198",
      "A:199",
      "A:2",
      "A:20",
      "A:200",
      "A:201",
      "A:202",
      "A:203",
      "A:204",
      "A:205",
      "A:206",
      "A:207",
      "A:208",
      "A:209",
      "A:21",
      "A:210",
      "A:211",
      "A:212",
      "A:213",
      "A:214",
      "A:215",
      "A:216",
      "A:217",
      "A:218",
      "A:219",
      "A:22",
      "A:23",
      "A:24",
      "A:25",
      "A:26",
      "A:27",
      "A:28",
      "A:29",
      "A:3",
      "A:30",
      "A:31",
      "A:32",
      "A:33",
      "A:34",
      "A:35",
      "A:36",
      "A:37",
      "A:38",
      "A:39",
      "A:4",
      "A:40",
      "A:41",
      "A:42",
      "A:43",
      "A:44",
      "A:45",
      "A:46",
      "A:47",
      "A:48",
      "A:49",
      "A:5",
      "A:50",
      "A:51",
      "A:52",
      "A:53",
      "A:54",
      "A:55",
      "A:56",
      "A:57",
      "A:58",
      "A:59",
      "A:6",
      "A:60",
      "A:61",
      "A:62",
      "A:63",
      "A:64",
      "A:65",
      "A:66",
      "A:67",
      "A:68",
      "A:69",
      "A:7",
      "A:70",
      "A:71",
      "A:72",
      "A:73",
      "A:74",
      "A:75",
      "A:76",
      "A:77",
      "A:78",
      "A:79",
      "A:8",
      "A:80",
      "A:81",
      "A:82",
      "A:83",
      "A:84",
      "A:85",
      "A:86",
      "A:87",
      "A:88",
      "A:89",
      "A:9",
      "A:90",
      "A:91",
      "A:92",
      "A:93",
      "A:94",
      "A:95",
      "A:96",
      "A:97",
      "A:98",
      "A:99",
      "B:1",
      "B:10",
      "B:100",
      "B:101",
      "B:102",
      "B:103",
      "B:104",
      "B:105",
      "B:106",
      "B:107",
      "B:108",
      "B:109",
      "B:11",
      "B:110",
      "B:111",
      "B:112",
      "B:113",
      "B:114",
      "B:115",
      "B:116",
      "B:117",
      "B:118",
      "B:119",
      "B:12",
      "B:120",
      "B:121",
      "B:122",
      "B:123",
      "B:124",
      "B:125",
      "B:126",
      "B:127",
      "B:128",
      "B:129",
      "B:13",
      "B:130",
      "B:131",
      "B:132",
      "B:133",
      "B:134",
      "B:135",
      "B:136",
      "B:137",
      "B:138",
      "B:139",
      "B:14",
      "B:140",
      "B:141",
      "B:142",
      "B:143",
      "B:144",
      "B:145",
      "B:146",
      "B:147",
      "B:148",
      "B:149",
      "B:15",
      "B:150",
      "B:151",
      "B:152",
      "B:153",
      "B:154",
      "B:155",
      "B:156",
      "B:157",
      "B:158",
      "B:159",
      "B:16",
      "B:160",
      "B:161",
      "B:162",
      "B:163",
      "B:164",
      "B:165",
      "B:166",
      "B:167",
      "B:168",
      "B:169",
      "B:17",
      "B:170",
      "B:171",
      "B:172",
      "B:173",
      "B:174",
      "B:175",
      "B:176",
      "B:177",
      "B:178",
      "B:179",
      "B:18",
      "B:180",
      "B:181",
      "B:182",
      "B:183",
      "B:184",
      "B:185",
      "B:186",
      "B:187",
      "B:188",
      "B:189",
      "B:19",
      "B:190",
      "B:191",
      "B:192",
      "B:193",
      "B:194",
      "B:195",
      "B:196",
      "B:197",
      "B:198",
      "B:199",
      "B:2",
      "B:20",
      "B:200",
      "B:201",
      "B:202",
      "B:203",
      "B:204",
      "B:205",
      "B:206",
      "B:207",
      "B:208",
      "B:209",
      "B:21",
      "B:210",
      "B:211",
      "B:212",
      "B:213",
      "B:214",
      "B:215",
      "B:216",
      "B:217",
      "B:218",
      "B:219",
      "B:22",
      "B:23",
      "B:24",
      "B:25",
      "B:26",
      "B:27",
      "B:28",
      "B:29",
      "B:3",
      "B:30",
      "B:31",
      "B:32",
      "B:33",
      "B:34",
      "B:35",
      "B:36",
      "B:37",
      "B:38",
      "B:39",
      "B:4",
      "B:40",
      "B:41",
      "B:42",
      "B:43",
      "B:44",
      "B:45",
      "B:46",
      "B:47",
      "B:48",
      "B:49",
      "B:5",
      "B:50",
      "B:51",
      "B:52",
      "B:53",
      "B:54",
      "B:55",
      "B:56",
      "B:57",
      "B:58",
      "B:59",
      "B:6",
      "B:60",
      "B:61",
      "B:62",
      "B:63",
      "B:64",
      "B:65",
      "B:66",
      "B:67",
      "B:68",
      "B:69",
      "B:7",
      "B:70",
      "B:71",
      "B:72",
      "B:73",
      "B:74",
      "B:75",
      "B:76",
      "B:77",
      "B:78",
      "B:79",
      "B:8",
      "B:80",
      "B:81",
      "B:82",
      "B:83",
      "B:84",
      "B:85",
      "B:86",
      "B:87",
      "B:88",
      "B:89",
      "B:9",
      "B:90",
      "B:91",
      "B:92",
      "B:93",
      "B:94",
      "B:95",
      "B:96",
      "B:97",
      "B:98",
      "B:99"
    ],
    "A:12": [
      "A:1",
      "A:10",
      "A:100",
      "A:101",
      "A:102",
      "A:103",
      "A:104",
      "A:105",
      "A:106",
      "A:107",
      "A:108",
      "A:109",
      "A:11",
      "A:110",
      "A:111",
      "A:112",
      "A:113",
      "A:114",
      "A:115",
      "A:116",
      "A:117",
      "A:118",
      "A:119",
      "A:120",
      "A:121",
      "A:122",
      "A:123",
      "A:124",
      "A:125",
      "A:126",
      "A:127",
      "A:128",
      "A:129",
      "A:13",
      "A:130",
      "A:131",
      "A:132",
      "A:139",
      "A:14",
      "A:140",
      "A:141",
      "A:142",
      "A:143",
      "A:144",
      "A:145",
      "A:146",
      "A:147",
      "A:148",
      "A:149",
      "A:15",
      "A:150",
      "A:151",
      "A:152",
      "A:153",
      "A:154",
      "A:155",
      "A:156",
      "A:157",
      "A:158",
      "A:159",
      "A:16",
      "A:160",
      "A:161",
      "A:162",
      "A:163",
      "A:164",
      "A:165",
      "A:166",
      "A:167",
      "A:168",
      "A:169",
      "A:17",
      "A:170",
      "A:171",
      "A:172",
      "A:173",
      "A:174",
      "A:175",
      "A:176",
      "A:177",
      "A:178",
      "A:179",
      "A:18",
      "A:180",
      "A:181",
      "A:182",
      "A:183",
      "A:184",
      "A:185",
      "A:186",
      "A:187",
      "A:188",
      "A:189",
      "A:19",
      "A:190",
      "A:191",
      "A:192",
      "A:193",
      "A:194",
      "A:195",
      "A:196",
      "A:197",
      "A:198",
      "A:199",
      "A:2",
      "A:20",
      "A:200",
      "A:201",
      "A:202",
      "A:203",
      "A:204",
      "A:205",
      "A:206",
      "A:207",
      "A:208",
      "A:209",
      "A:21",
      "A:210",
      "A:211",
      "A:212",
      "A:213",
      "A:214",
      "A:215",
      "A:216",
      "A:217",
      "A:218",
      "A:219",
      "A:22",
      "A:23",
      "A:24",
      "A:25",
      "A:26",
      "A:27",
      "A:28",
      "A:29",
      "A:3",
      "A:30",
      "A:31",
      "A:32",
      "A:33",
      "A:34",
      "A:35",
      "A:36",
      "A:37",
      "A:38",
      "A:39",
      "A:4",
      "A:40",
      "A:41",
      "A:42",
      "A:43",
      "A:44",
      "A:45",
      "A:46",
      "A:47",
      "A:48",
      "A:49",
      "A:5",
      "A:50",
      "A:51",
      "A:52",
      "A:53",
      "A:54",
      "A:55",
      "A:56",
      "A:57",
      "A:58",
      "A:59",
      "A:6",
      "A:60",
      "A:61",
      "A:62",
      "A:63",
      "A:64",
      "A:65",
      "A:66",
      "A:67",
      "A:68",
      "A:69",
      "A:7",
      "A:70",
      "A:71",
      "A:72",
      "A:73",
      "A:74",
      "A:75",
      "A:76",
      "A:77",
      "A:78",
      "A:79",
      "A:8",
      "A:80",
      "A:81",
      "A:82",
      "A:83",
      "A:84",
      "A:85",
      "A:86",
      "A:87",
      "A:88",
      "A:89",
      "A:9",
      "A:90",
      "A:91",
      "A:92",
      "A:93",
      "A:94",
      "A:95",
      "A:96",
      "A:97",
      "A:98",
      "A:99",
      "B:1",
      "B:10",
      "B:100",
      "B:101",
      "B:102",
      "B:103",
      "B:104",
      "B:105",
      "B:106",
      "B:107",
      "B:108",
      "B:109",
      "B:11",
      "B:110",
      "B:111",
      "B:112",
      "B:113",
      "B:114",
      "B:115",
      "B:116",
      "B:117",
      "B:118",
      "B:119",
      "B:12",
      "B:120",
      "B:121",
      "B:122",
      "B:123",
      "B:124",
      "B:125",
      "B:126",
      "B:127",
      "B:128",
      "B:129",
      "B:13",
      "B:130",
      "B:131",
      "B:132",
      "B:133",
      "B:134",
      "B:135",
      "B:136",
      "B:137",
      "B:138",
      "B:139",
      "B:14",
      "B:140",
      "B:141",
      "B:142",
      "B:143",
      "B:144",
      "B:145",
      "B:146",
      "B:147",
      "B:148",
      "B:149",
      "B:15",
      "B:150",
      "B:151",
      "B:152",
      "B:153",
      "B:154",
      "B:155",
      "B:156",
      "B:157",
      "B:158",
      "B:159",
      "B:16",
      "B:160",
      "B:161",
      "B:162",
      "B:163",
      "B:164",
      "B:165",
      "B:166",
      "B:167",
      "B:168",
      "B:169",
      "B:17",
      "B:170",
      "B:171",
      "B:172",
      "B:173",
      "B:174",
      "B:175",
      "B:176",
      "B:177",
      "B:178",
      "B:179",
      "B:18",
      "B:180",
      "B:181",
      "B:182",
      "B:183",
      "B:184",
      "B:185",
      "B:186",
      "B:187",
      "B:188",
      "B:189",
      "B:19",
      "B:190",
      "B:191",
      "B:192",
      "B:193",
      "B:194",
      "B:195",
      "B:196",
      "B:197",
      "B:198",
      "B:199",
      "B:2",
      "B:20",
      "B:200",
      "B:201",
      "B:202",
      "B:203",
      "B:204",
      "B:205",
      "B:206",
      "B:207",
      "B:208",
      "B:209",
      "B:21",
      "B:210",
      "B:211",
      "B:212",
      "B:213",
      "B:214",
      "B:215",
      "B:216",
      "B:217",
      "B:218",
      "B:219",
      "B:22",
      "B:23",
      "B:24",
      "B:25",
      "B:26",
      "B:27",
      "B:28",
      "B:29",
      "B:3",
      "B:30",
      "B:31",
      "B:32",
      "B:33",
      "B:34",
      "B:35",
      "B:36",
      "B:37",
      "B:38",
      "B:39",
      "B:4",
      "B:40",
      "B:41",
      "B:42",
      "B:43",
      "B:44",
      "B:45",
      "B:46",
      "B:47",
      "B:48",
      "B:49",
      "B:5",
      "B:50",
      "B:51",
      "B:52",
      "B:53",
      "B:54",
      "B:55",
      "B:56",
      "B:57",
      "B:58",
      "B:59",
      "B:6",
      "B:60",
      "B:61",
      "B:62",
      "B:63",
      "B:64",
      "B:65",
      "B:66",
      "B:67",
      "B:68",
      "B:69",
      "B:7",
      "B:70",
      "B:71",
      "B:72",
      "B:73",
      "B:74",
      "B:75",
      "B:76",
      "B:77",
      "B:78",
      "B:79",
      "B:8",
      "B:80",
      "B:81",
      "B:82",
      "B:83",
      "B:84",
      "B:85",
      "B:86",
      "B:87",
      "B:88",
      "B:89",
      "B:9",
      "B:90",
      "B:91",
      "B:92",
      "B:93",
      "B:94",
      "B:95",
      "B:96",
      "B:97",
      "B:98",
      "B:99"
    ],
    "A:13": [
      "A:1",
      "A:10",
      "A:100",
      "A:101",
      "A:102",
      "A:103",
      "A:104",
      "A:105",
      "A:106",
      "A:107",
      "A:108",
      "A:109",
      "A:11",
      "A:110",
      "A:111",
      "A:112",
      "A:113",
      "A:114",
      "A:115",
      "A:116",
      "A:117",
      "A:118",
      "A:119",
      "A:12",
      "A:120",
      "A:121",
      "A:122",
      "A:123",
      "A:124",
      "A:125",
      "A:126",
      "A:127",
      "A:128",
      "A:129",
      "A:130",
      "A:131",
      "A:132",
      "A:139",
      "A:14",
      "A:140",
      "A:141",
      "A:142",
      "A:143",
      "A:144",
      "A:145",
      "A:146",
      "A:147",
      "A:148",
      "A:149",
      "A:15",
      "A:150",
      "A:151",
      "A:152",
      "A:153",
      "A:154",
      "A:155",
      "A:156",
      "A:157",
      "A:158",
      "A:159",
      "A:16",
      "A:160",
      "A:161",
      "A:162",
      "A:163",
      "A:164",
      "A:165",
      "A:166",
      "A:167",
      "A:168",
      "A:169",
      "A:17",
      "A:170",
      "A:171",
      "A:172",
      "A:173",
      "A:174",
      "A:175",
      "A:176",
      "A:177",
      "A:178",
      "A:179",
      "A:18",
      "A:180",
      "A:181",
      "A:182",
      "A:183",
      "A:184",
      "A:185",
      "A:186",
      "A:187",
      "A:188",
      "A:189",
      "A:19",
      "A:190",
      "A:191",
      "A:192",
      "A:193",
      "A:194",
      "A:195",
      "A:196",
      "A:197",
      "A:198",
      "A:199",
      "A:2",
      "A:20",
      "A:200",
      "A:201",
      "A:202",
      "A:203",
      "A:204",
      "A:205",
      "A:206",
      "A:207",
      "A:208",
      "A:209",
      "A:21",
      "A:210",
      "A:211",
      "A:212",
      "A:213",
      "A:214",
      "A:215",
      "A:216",
      "A:217",
      "A:218",
      "A:219",
      "A:22",
      "A:23",
      "A:24",
      "A:25",
      "A:26",
      "A:27",
      "A:28",
      "A:29",
      "A:3",
      "A:30",
      "A:31",
      "A:32",
      "A:33",
      "A:34",
      "A:35",
      "A:36",
      "A:37",
      "A:38",
      "A:39",
      "A:4",
      "A:40",
      "A:41",
      "A:42",
      "A:43",
      "A:44",
      "A:45",
      "A:46",
      "A:47",
      "A:48",
      "A:49",
      "A:5",
      "A:50",
      "A:51",
      "A:52",
      "A:53",
      "A:54",
      "A:55",
      "A:56",
      "A:57",
      "A:58",
      "A:59",
      "A:6",
      "A:60",
      "A:61",
      "A:62",
      "A:63",
      "A:64",
      "A:65",
      "A:66",
      "A:67",
      "A:68",
      "A:69",
      "A:7",
      "A:70",
      "A:71",
      "A:72",
      "A:73",
      "A:74",
      "A:75",
      "A:76",
      "A:77",
      "A:78",
      "A:79",
      "A:8",
      "A:80",
      "A:81",
      "A:82",
      "A:83",
      "A:84",
      "A:85",
      "A:86",
      "A:87",
      "A:88",
      "A:89",
      "A:9",
      "A:90",
      "A:91",
      "A:92",
      "A:93",
      "A:94",
      "A:95",
      "A:96",
      "A:97",
      "A:98",
      "A:99",
      "B:1",
      "B:10",
      "B:100",
      "B:101",
      "B:102",
      "B:103",
      "B:104",
      "B:105",
      "B:106",
      "B:107",
      "B:108",
      "B:109",
      "B:11",
      "B:110",
      "B:111",
      "B:112",
      "B:113",
      "B:114",
      "B:115",
      "B:116",
      "B:117",
      "B:118",
      "B:119",
      "B:12",
      "B:120",
      "B:121",
      "B:122",
      "B:123",
      "B:124",
      "B:125",
      "B:126",
      "B:127",
      "B:128",
      "B:129",
      "B:13",
      "B:130",
      "B:131",
      "B:132",
      "B:133",
      "B:134",
      "B:135",
      "B:136",
      "B:137",
      "B:138",
      "B:139",
      "B:14",
      "B:140",
      "B:141",
      "B:142",
      "B:143",
      "B:144",
      "B:145",
      "B:146",
      "B:147",
      "B:148",
      "B:149",
      "B:15",
      "B:150",
      "B:151",
      "B:152",
      "B:153",
      "B:154",
      "B:155",
      "B:156",
      "B:157",
      "B:158",
      "B:159",
      "B:16",
      "B:160",
      "B:161",
      "B:162",
      "B:163",
      "B:164",
      "B:165",
      "B:166",
      "B:167",
      "B:168",
      "B:169",
      "B:17",
      "B:170",
      "B:171",
      "B:172",
      "B:173",
      "B:174",
      "B:175",
      "B:176",
      "B:177",
      "B:178",
      "B:179",
      "B:18",
      "B:180",
      "B:181",
      "B:182",
      "B:183",
      "B:184",
      "B:185",
      "B:186",
      "B:187",
      "B:188",
      "B:189",
      "B:19",
      "B:190",
      "B:191",
      "B:192",
      "B:193",
      "B:194",
      "B:195",
      "B:196",
      "B:197",
      "B:198",
      "B:199",
      "B:2",
      "B:20",
      "B:200",
      "B:201",
      "B:202",
      "B:203",
      "B:204",
      "B:205",
      "B:206",
      "B:207",
      "B:208",
      "B:209",
      "B:21",
      "B:210",
      "B:211",
      "B:212",
      "B:213",
      "B:214",
      "B:215",
      "B:216",
      "B:217",
      "B:218",
      "B:219",
      "B:22",
      "B:23",
      "B:24",
      "B:25",
      "B:26",
      "B:27",
      "B:28",
      "B:29",
      "B:3",
      "B:30",
      "B:31",
      "B:32",
      "B:33",
      "B:34",
      "B:35",
      "B:36",
      "B:37",
      "B:38",
      "B:39",
      "B:4",
      "B:40",
      "B:41",
      "B:42",
      "B:43",
      "B:44",
      "B:45",
      "B:46",
      "B:47",
      "B:48",
      "B:49",
      "B:5",
      "B:50",
      "B:51",
      "B:52",
      "B:53",
      "B:54",
      "B:55",
      "B:56",
      "B:57",
      "B:58",
      "B:59",
      "B:6",
      "B:60",
      "B:61",
      "B:62",
      "B:63",
      "B:64",
      "B:65",
      "B:66",
      "B:67",
      "B:68",
      "B:69",
      "B:7",
      "B:70",
      "B:71",
      "B:72",
      "B:73",
      "B:74",
      "B:75",
      "B:76",
      "B:77",
      "B:78",
      "B:79",
      "B:8",
      "B:80",
      "B:81",
      "B:82",
      "B:83",
      "B:84",
      "B:85",
      "B:86",
      "B:87",
      "B:88",
      "B:89",
      "B:9",
      "B:90",
      "B:91",
      "B:92",
      "B:93",
      "B:94",
      "B:95",
      "B:96",
      "B:97",
      "B:98",
      "B:99"
    ],
    "A:14": [
      "A:1",
      "A:10",
      "A:100",
      "A:101",
      "A:102",
      "A:103",
      "A:104",
      "A:105",
      "A:106",
      "A:107",
      "A:108",
      "A:109",
      "A:11",
      "A:110",
      "A:111",
      "A:112",
      "A:113",
      "A:114",
      "A:115",
      "A:116",
      "A:117",
      "A:118",
      "A:119",
      "A:12",
      "A:120",
      "A:121",
      "A:122",
      "A:123",
      "A:124",
      "A:125",
      "A:126",
      "A:127",
      "A:128",
      "A:129",
      "A:13",
      "A:130",
      "A:131",
      "A:132",
      "A:139",
      "A:140",
      "A:141",
      "A:142",
      "A:143",
      "A:144",
      "A:145",
      "A:146",
      "A:147",
      "A:148",
      "A:149",
      "A:15",
      "A:150",
      "A:151",
      "A:152",
      "A:153",
      "A:154",
      "A:155",
      "A:156",
      "A:157",
      "A:158",
      "A:159",
      "A:16",
      "A:160",
      "A:161",
      "A:162",
      "A:163",
      "A:164",
      "A:165",
      "A:166",
      "A:167",
      "A:168",
      "A:169",
      "A:17",
      "A:170",
      "A:171",
      "A:172",
      "A:173",
      "A:174",
      "A:175",
      "A:176",
      "A:177",
      "A:178",
      "A:179",
      "A:18",
      "A:180",
      "A:181",
      "A:182",
      "A:183",
      "A:184",
      "A:185",
      "A:186",
      "A:187",
      "A:188",
      "A:189",
      "A:19",
      "A:190",
      "A:191",
      "A:192",
      "A:193",
      "A:194",
      "A:195",
      "A:196",
      "A:197",
      "A:198",
      "A:199",
      "A:2",
      "A:20",
      "A:200",
      "A:201",
      "A:202",
      "A:203",
      "A:204",
      "A:205",
      "A:206",
      "A:207",
      "A:208",
      "A:209",
      "A:21",
      "A:210",
      "A:211",
      "A:212",
      "A:213",
      "A:214",
      "A:215",
      "A:216",
      "A:217",
      "A:218",
      "A:219",
      "A:22",
      "A:23",
      "A:24",
      "A:25",
      "A:26",
      "A:27",
      "A:28",
      "A:29",
      "A:3",
      "A:30",
      "A:31",
      "A:32",
      "A:33",
      "A:34",
      "A:35",
      "A:36",
      "A:37",
      "A:38",
      "A:39",
      "A:4",
      "A:40",
      "A:41",
      "A:42",
      "A:43",
      "A:44",
      "A:45",
      "A:46",
      "A:47",
      "A:48",
      "A:49",
      "A:5",
      "A:50",
      "A:51",
      "A:52",
      "A:53",
      "A:54",
      "A:55",
      "A:56",
      "A:57",
      "A:58",
      "A:59",
      "A:6",
      "A:60",
      "A:61",
      "A:62",
      "A:63",
      "A:64",
      "A:65",
      "A:66",
      "A:67",
      "A:68",
      "A:69",
      "A:7",
      "A:70",
      "A:71",
      "A:72",
      "A:73",
      "A:74",
      "A:75",
      "A:76",
      "A:77",
      "A:78",
      "A:79",
      "A:8",
      "A:80",
      "A:81",
      "A:82",
      "A:83",
      "A:84",
      "A:85",
      "A:86",
      "A:87",
      "A:88",
      "A:89",
      "A:9",
      "A:90",
      "A:91",
      "A:92",
      "A:93",
      "A:94",
      "A:95",
      "A:96",
      "A:97",
      "A:98",
      "A:99",
      "B:1",
      "B:10",
      "B:100",
      "B:101",
      "B:102",
      "B:103",
      "B:104",
      "B:105",
      "B:106",
      "B:107",
      "B:108",
      "B:109",
      "B:11",
      "B:110",
      "B:111",
      "B:112",
      "B:113",
      "B:114",
      "B:115",
      "B:116",
      "B:117",
      "B:118",
      "B:119",
      "B:12",
      "B:120",
      "B:121",
      "B:122",
      "B:123",
      "B:124",
      "B:125",
      "B:126",
      "B:127",
      "B:128",
      "B:129",
      "B:13",
      "B:130",
      "B:131",
      "B:132",
      "B:133",
      "B:134",
      "B:135",
      "B:136",
      "B:137",
      "B:138",
      "B:139",
      "B:14",
      "B:140",
      "B:141",
      "B:142",
      "B:143",
      "B:144",
      "B:145",
      "B:146",
      "B:147",
      "B:148",
      "B:149",
      "B:15",
      "B:150",
      "B:151",
      "B:152",
      "B:153",
      "B:154",
      "B:155",
      "B:156",
      "B:157",
      "B:158",
      "B:159",
      "B:16",
      "B:160",
      "B:161",
      "B:162",
      "B:163",
      "B:164",
      "B:165",
      "B:166",
      "B:167",
      "B:168",
      "B:169",
      "B:17",
      "B:170",
      "B:171",
      "B:172",
      "B:173",
      "B:174",
      "B:175",
      "B:176",
      "B:177",
      "B:178",
      "B:179",
      "B:18",
      "B:180",
      "B:181",
      "B:182",
      "B:183",
      "B:184",
      "B:185",
      "B:186",
      "B:187",
      "B:188",
      "B:189",
      "B:19",
      "B:190",
      "B:191",
      "B:192",
      "B:193",
      "B:194",
      "B:195",
      "B:196",
      "B:197",
      "B:198",
      "B:199",
      "B:2",
      "B:20",
      "B:200",
      "B:201",
      "B:202",
      "B:203",
      "B:204",
      "B:205",
      "B:206",
      "B:207",
      "B:208",
      "B:209",
      "B:21",
      "B:210",
      "B:211",
      "B:212",
      "B:213",
      "B:214",
      "B:215",
      "B:216",
      "B:217",
      "B:218",
      "B:219",
      "B:22",
      "B:23",
      "B:24",
      "B:25",
      "B:26",
      "B:27",
      "B:28",
      "B:29",
      "B:3",
      "B:30",
      "B:31",
      "B:32",
      "B:33",
      "B:34",
      "B:35",
      "B:36",
      "B:37",
      "B:38",
      "B:39",
      "B:4",
      "B:40",
      "B:41",
      "B:42",
      "B:43",
      "B:44",
      "B:45",
      "B:46",
      "B:47",
      "B:48",
      "B:49",
      "B:5",
      "B:50",
      "B:51",
      "B:52",
      "B:53",
      "B:54",
      "B:55",
      "B:56",
      "B:57",
      "B:58",
      "B:59",
      "B:6",
      "B:60",
      "B:61",
      "B:62",
      "B:63",
      "B:64",
      "B:65",
      "B:66",
      "B:67",
      "B:68",
      "B:69",
      "B:7",
      "B:70",
      "B:71",
      "B:72",
      "B:73",
      "B:74",
      "B:75",
      "B:76",
      "B:77",
      "B:78",
      "B:79",
      "B:8",
      "B:80",
      "B:81",
      "B:82",
      "B:83",
      "B:84",
      "B:85",
      "B:86",
      "B:87",
      "B:88",
      "B:89",
      "B:9",
      "B:90",
      "B:91",
      "B:92",
      "B:93",
      "B:94",
      "B:95",
      "B:96",
      "B:97",
      "B:98",
      "B:99"
    ],
    "A:15": [
      "A:1",
      "A:10",
      "A:100",
      "A:101",
      "A:102",
      "A:103",
      "A:104",
      "A:105",
      "A:106",
      "A:107",
      "A:108",
      "A:109",
      "A:11",
      "A:110",
      "A:111",
      "A:112",
      "A:113",
      "A:114",
      "A:115",
      "A:116",
      "A:117",
      "A:118",
      "A:119",
      "A:12",
      "A:120",
      "A:121",
      "A:122",
      "A:123",
      "A:124",
      "A:125",
      "A:126",
      "A:127",
      "A:128",
      "A:129",
      "A:13",
      "A:130",
      "A:131",
      "A:132",
      "A:139",
      "A:14",
      "A:140",
      "A:141",
      "A:142",
      "A:143",
      "A:144",
      "A:145",
      "A:146",
      "A:147",
      "A:148",
      "A:149",
      "A:150",
      "A:151",
      "A:152",
      "A:153",
      "A:154",
      "A:155",
      "A:156",
      "A:157",
      "A:158",
      "A:159",
      "A:16",
      "A:160",
      "A:161",
      "A:162",
      "A:163",
      "A:164",
      "A:165",
      "A:166",
      "A:167",
      "A:168",
      "A:169",
      "A:17",
      "A:170",
      "A:171",
      "A:172",
      "A:173",
      "A:174",
      "A:175",
      "A:176",
      "A:177",
      "A:178",
      "A:179",
      "A:18",
      "A:180",
      "A:181",
      "A:182",
      "A:183",
      "A:184",
      "A:185",
      "A:186",
      "A:187",
      "A:188",
      "A:189",
      "A:19",
      "A:190",
      "A:191",
      "A:192",
      "A:193",
      "A:194",
      "A:195",
      "A:196",
      "A:197",
      "A:198",
      "A:199",
      "A:2",
      "A:20",
      "A:200",
      "A:201",
      "A:202",
      "A:203",
      "A:204",
      "A:205",
      "A:206",
      "A:207",
      "A:208",
      "A:209",
      "A:21",
      "A:210",
      "A:211",
      "A:212",
      "A:213",
      "A:214",
      "A:215",
      "A:216",
      "A:217",
      "A:218",
      "A:219",
      "A:22",
      "A:23",
      "A:24",
      "A:25",
      "A:26",
      "A:27",
      "A:28",
      "A:29",
      "A:3",
      "A:30",
      "A:31",
      "A:32",
      "A:33",
      "A:34",
      "A:35",
      "A:36",
      "A:37",
      "A:38",
      "A:39",
      "A:4",
      "A:40",
      "A:41",
      "A:42",
      "A:43",
      "A:44",
      "A:45",
      "A:46",
      "A:47",
      "A:48",
      "A:49",
      "A:5",
      "A:50",
      "A:51",
      "A:52",
      "A:53",
      "A:54",
      "A:55",
      "A:56",
      "A:57",
      "A:58",
      "A:59",
      "A:6",
      "A:60",
      "A:61",
      "A:62",
      "A:63",
      "A:64",
      "A:65",
      "A:66",
      "A:67",
      "A:68",
      "A:69",
      "A:7",
      "A:70",
      "A:71",
      "A:72",
      "A:73",
      "A:74",
      "A:75",
      "A:76",
      "A:77",
      "A:78",
      "A:79",
      "A:8",
      "A:80",
      "A:81",
      "A:82",
      "A:83",
      "A:84",
      "A:85",
      "A:86",
      "A:87",
      "A:88",
      "A:89",
      "A:9",
      "A:90",
      "A:91",
      "A:92",
      "A:93",
      "A:94",
      "A:95",
      "A:96",
      "A:97",
      "A:98",
      "A:99",
      "B:1",
      "B:10",
      "B:100",
      "B:101",
      "B:102",
      "B:103",
      "B:104",
      "B:105",
      "B:106",
      "B:107",
      "B:108",
      "B:109",
      "B:11",
      "B:110",
      "B:111",
      "B:112",
      "B:113",
      "B:114",
      "B:115",
      "B:116",
      "B:117",
      "B:118",
      "B:119",
      "B:12",
      "B:120",
      "B:121",
      "B:122",
      "B:123",
      "B:124",
      "B:125",
      "B:126",
      "B:127",
      "B:128",
      "B:129",
      "B:13",
      "B:130",
      "B:131",
      "B:132",
      "B:133",
      "B:134",
      "B:135",
      "B:136",
      "B:137",
      "B:138",
      "B:139",
      "B:14",
      "B:140",
      "B:141",
      "B:142",
      "B:143",
      "B:144",
      "B:145",
      "B:146",
      "B:147",
      "B:148",
      "B:149",
      "B:15",
      "B:150",
      "B:151",
      "B:152",
      "B:153",
      "B:154",
      "B:155",
      "B:156",
      "B:157",
      "B:158",
      "B:159",
      "B:16",
      "B:160",
      "B:161",
      "B:162",
      "B:163",
      "B:164",
      "B:165",
      "B:166",
      "B:167",
      "B:168",
      "B:169",
      "B:17",
      "B:170",
      "B:171",
      "B:172",
      "B:173",
      "B:174",
      "B:175",
      "B:176",
      "B:177",
      "B:178",
      "B:179",
      "B:18",
      "B:180",
      "B:181",
      "B:182",
      "B:183",
      "B:184",
      "B:185",
      "B:186",
      "B:187",
      "B:188",
      "B:189",
      "B:19",
      "B:190",
      "B:191",
      "B:192",
      "B:193",
      "B:194",
      "B:195",
      "B:196",
      "B:197",
      "B:198",
      "B:199",
      "B:2",
      "B:20",
      "B:200",
      "B:201",
      "B:202",
      "B:203",
      "B:204",
      "B:205",
      "B:206",
      "B:207",
      "B:208",
      "B:209",
      "B:21",
      "B:210",
      "B:211",
      "B:212",
      "B:213",
      "B:214",
      "B:215",
      "B:216",
      "B:217",
      "B:218",
      "B:219",
      "B:22",
      "B:23",
      "B:24",
      "B:25",
      "B:26",
      "B:27",
      "B:28",
      "B:29",
      "B:3",
      "B:30",
      "B:31",
      "B:32",
      "B:33",
      "B:34",
      "B:35",
      "B:36",
      "B:37",
      "B:38",
      "B:39",
      "B:4",
      "B:40",
      "B:41",
      "B:42",
      "B:43",
      "B:44",
      "B:45",
      "B:46",
      "B:47",
      "B:48",
      "B:49",
      "B:5",
      "B:50",
      "B:51",
      "B:52",
      "B:53",
      "B:54",
      "B:55",
      "B:56",
      "B:57",
      "B:58",
      "B:59",
      "B:6",
      "B:60",
      "B:61",
      "B:62",
      "B:63",
      "B:64",
      "B:65",
      "B:66",
      "B:67",
      "B:68",
      "B:69",
      "B:7",
      "B:70",
      "B:71",
      "B:72",
      "B:73",
      "B:74",
      "B:75",
      "B:76",
      "B:77",
      "B:78",
      "B:79",
      "B:8",
      "B:80",
      "B:81",
      "B:82",
      "B:83",
      "B:84",
      "B:85",
      "B:86",
      "B:87",
      "B:88",
      "B:89",
      "B:9",
      "B:90",
      "B:91",
      "B:92",
      "B:93",
      "B:94",
      "B:95",
      "B:96",
      "B:97",
      "B:98",
      "B:99"
    ],
    "A:16": [
      "A:1",
      "A:10",
      "A:100",
      "A:101",
      "A:102",
      "A:103",
      "A:104",
      "A:105",
      "A:106",
      "A:107",
      "A:108",
      "A:109",
      "A:11",
      "A:110",
      "A:111",
      "A:112",
      "A:113",
      "A:114",
      "A:115",
      "A:116",
      "A:117",
      "A:118",
      "A:119",
      "A:12",
      "A:120",
      "A:121",
      "A:122",
      "A:123",
      "A:124",
      "A:125",
      "A:126",
      "A:127",
      "A:128",
      "A:129",
      "A:13",
      "A:130",
      "A:131",
      "A:132",
      "A:139",
      "A:14",
      "A:140",
      "A:141",
      "A:142",
      "A:143",
      "A:144",
      "A:145",
      "A:146",
      "A:147",
      "A:148",
      "A:149",
      "A:15",
      "A:150",
      "A:151",
      "A:152",
      "A:153",
      "A:154",
      "A:155",
      "A:156",
      "A:157",
      "A:158",
      "A:159",
      "A:160",
      "A:161",
      "A:162",
      "A:163",
      "A:164",
      "A:165",
      "A:166",
      "A:167",
      "A:168",
      "A:169",
      "A:17",
      "A:170",
      "A:171",
      "A:172",
      "A:173",
      "A:174",
      "A:175",
      "A:176",
      "A:177",
      "A:178",
      "A:179",
      "A:18",
      "A:180",
      "A:181",
      "A:182",
      "A:183",
      "A:184",
      "A:185",
      "A:186",
      "A:187",
      "A:188",
      "A:189",
      "A:19",
      "A:190",
      "A:191",
      "A:192",
      "A:193",
      "A:194",
      "A:195",
      "A:196",
      "A:197",
      "A:198",
      "A:199",
      "A:2",
      "A:20",
      "A:200",
      "A:201",
      "A:202",
      "A:203",
      "A:204",
      "A:205",
      "A:206",
      "A:207",
      "A:208",
      "A:209",
      "A:21",
      "A:210",
      "A:211",
      "A:212",
      "A:213",
      "A:214",
      "A:215",
      "A:216",
      "A:217",
      "A:218",
      "A:219",
      "A:22",
      "A:23",
      "A:24",
      "A:25",
      "A:26",
      "A:27",
      "A:28",
      "A:29",
      "A:3",
      "A:30",
      "A:31",
      "A:32",
      "A:33",
      "A:34",
      "A:35",
      "A:36",
      "A:37",
      "A:38",
      "A:39",
      "A:4",
      "A:40",
      "A:41",
      "A:42",
      "A:43",
      "A:44",
      "A:45",
      "A:46",
      "A:47",
      "A:48",
      "A:49",
      "A:5",
      "A:50",
      "A:51",
      "A:52",
      "A:53",
      "A:54",
      "A:55",
      "A:56",
      "A:57",
      "A:58",
      "A:59",
      "A:6",
      "A:60",
      "A:61",
      "A:62",
      "A:63",
      "A:64",
      "A:65",
      "A:66",
      "A:67",
      "A:68",
      "A:69",
      "A:7",
      "A:70",
      "A:71",
      "A:72",
      "A:73",
      "A:74",
      "A:75",
      "A:76",
      "A:77",
      "A:78",
      "A:79",
      "A:8",
      "A:80",
      "A:81",
      "A:82",
      "A:83",
      "A:84",
      "A:85",
      "A:86",
      "A:87",
      "A:88",
      "A:89",
      "A:9",
      "A:90",
      "A:91",
      "A:92",
      "A:93",
      "A:94",
      "A:95",
      "A:96",
      "A:97",
      "A:98",
      "A:99",
      "B:1",
      "B:10",
      "B:100",
      "B:101",
      "B:102",
      "B:103",
      "B:104",
      "B:105",
      "B:106",
      "B:107",
      "B:108",
      "B:109",
      "B:11",
      "B:110",
      "B:111",
      "B:112",
      "B:113",
      "B:114",
      "B:115",
      "B:116",
      "B:117",
      "B:118",
      "B:119",
      "B:12",
      "B:120",
      "B:121",
      "B:122",
      "B:123",
      "B:124",
      "B:125",
      "B:126",
      "B:127",
      "B:128",
      "B:129",
      "B:13",
      "B:130",
      "B:131",
      "B:132",
      "B:133",
      "B:134",
      "B:135",
      "B:136",
      "B:137",
      "B:138",
      "B:139",
      "B:14",
      "B:140",
      "B:141",
      "B:142",
      "B:143",
      "B:144",
      "B:145",
      "B:146",
      "B:147",
      "B:148",
      "B:149",
      "B:15",
      "B:150",
      "B:151",
      "B:152",
      "B:153",
      "B:154",
      "B:155",
      "B:156",
      "B:157",
      "B:158",
      "B:159",
      "B:16",
      "B:160",
      "B:161",
      "B:162",
      "B:163",
      "B:164",
      "B:165",
      "B:166",
      "B:167",
      "B:168",
      "B:169",
      "B:17",
      "B:170",
      "B:171",
      "B:172",
      "B:173",
      "B:174",
      "B:175",
      "B:176",
      "B:177",
      "B:178",
      "B:179",
      "B:18",
      "B:180",
      "B:181",
      "B:182",
      "B:183",
      "B:184",
      "B:185",
      "B:186",
      "B:187",
      "B:188",
      "B:189",
      "B:19",
      "B:190",
      "B:191",
      "B:192",
      "B:193",
      "B:194",
      "B:195",
      "B:196",
      "B:197",
      "B:198",
      "B:199",
      "B:2",
      "B:20",
      "B:200",
      "B:201",
      "B:202",
      "B:203",
      "B:204",
      "B:205",
      "B:206",
      "B:207",
      "B:208",
      "B:209",
      "B:21",
      "B:210",
      "B:211",
      "B:212",
      "B:213",
      "B:214",
      "B:215",
      "B:216",
      "B:217",
      "B:218",
      "B:219",
      "B:22",
      "B:23",
      "B:24",
      "B:25",
      "B:26",
      "B:27",
      "B:28",
      "B:29",
      "B:3",
      "B:30",
      "B:31",
      "B:32",
      "B:33",
      "B:34",
      "B:35",
      "B:36",
      "B:37",
      "B:38",
      "B:39",
      "B:4",
      "B:40",
      "B:41",
      "B:42",
      "B:43",
      "B:44",
      "B:45",
      "B:46",
      "B:47",
      "B:48",
      "B:49",
      "B:5",
      "B:50",
      "B:51",
      "B:52",
      "B:53",
      "B:54",
      "B:55",
      "B:56",
      "B:57",
      "B:58",
      "B:59",
      "B:6",
      "B:60",
      "B:61",
      "B:62",
      "B:63",
      "B:64",
      "B:65",
      "B:66",
      "B:67",
      "B:68",
      "B:69",
      "B:7",
      "B:70",
      "B:71",
      "B:72",
      "B:73",
      "B:74",
      "B:75",
      "B:76",
      "B:77",
      "B:78",
      "B:79",
      "B:8",
      "B:80",
      "B:81",
      "B:82",
      "B:83",
      "B:84",
      "B:85",
      "B:86",
      "B:87",
      "B:88",
      "B:89",
      "B:9",
      "B:90",
      "B:91",
      "B:92",
      "B:93",
      "B:94",
      "B:95",
      "B:96",
      "B:97",
      "B:98",
      "B:99"
    ],
    "A:17": [
      "A:1",
      "A:10",
      "A:100",
      "A:101",
      "A:102",
      "A:103",
      "A:104",
      "A:105",
      "A:106",
      "A:107",
      "A:108",
      "A:109",
      "A:11",
      "A:110",
      "A:111",
      "A:112",
      "A:113",
      "A:114",
      "A:115",
      "A:116",
      "A:117",
      "A:118",
      "A:119",
      "A:12",
      "A:120",
      "A:121",
      "A:122",
      "A:123",
      "A:124",
      "A:125",
      "A:126",
      "A:127",
      "A:128",
      "A:129",
      "A:13",
      "A:130",
      "A:131",
      "A:132",
      "A:139",
      "A:14",
      "A:140",
      "A:141",
      "A:142",
      "A:143",
      "A:144",
      "A:145",
      "A:146",
      "A:147",
      "A:148",
      "A:149",
      "A:15",
      "A:150",
      "A:151",
      "A:152",
      "A:153",
      "A:154",
      "A:155",
      "A:156",
      "A:157",
      "A:158",
      "A:159",
      "A:16",
      "A:160",
      "A:161",
      "A:162",
      "A:163",
      "A:164",
      "A:165",
      "A:166",
      "A:167",
      "A:168",
      "A:169",
      "A:170",
      "A:171",
      "A:172",
      "A:173",
      "A:174",
      "A:175",
      "A:176",
      "A:177",
      "A:178",
      "A:179",
      "A:18",
      "A:180",
      "A:181",
      "A:182",
      "A:183",
      "A:184",
      "A:185",
      "A:186",
      "A:187",
      "A:188",
      "A:189",
      "A:19",
      "A:190",
      "A:191",
      "A:192",
      "A:193",
      "A:194",
      "A:195",
      "A:196",
      "A:197",
      "A:198",
      "A:199",
      "A:2",
      "A:20",
      "A:200",
      "A:201",
      "A:202",
      "A:203",
      "A:204",
      "A:205",
      "A:206",
      "A:207",
      "A:208",
      "A:209",
      "A:21",
      "A:210",
      "A:211",
      "A:212",
      "A:213",
      "A:214",
      "A:215",
      "A:216",
      "A:217",
      "A:218",
      "A:219",
      "A:22",
      "A:23",
      "A:24",
      "A:25",
      "A:26",
      "A:27",
      "A:28",
      "A:29",
      "A:3",
      "A:30",
      "A:31",
      "A:32",
      "A:33",
      "A:34",
      "A:35",
      "A:36",
      "A:37",
      "A:38",
      "A:39",
      "A:4",
      "A:40",
      "A:41",
      "A:42",
      "A:43",
      "A:44",
      "A:45",
      "A:46",
      "A:47",
      "A:48",
      "A:49",
      "A:5",
      "A:50",
      "A:51",
      "A:52",
      "A:53",
      "A:54",
      "A:55",
      "A:56",
      "A:57",
      "A:58",
      "A:59",
      "A:6",
      "A:60",
      "A:61",
      "A:62",
      "A:63",
      "A:64",
      "A:65",
      "A:66",
      "A:67",
      "A:68",
      "A:69",
      "A:7",
      "A:70",
      "A:71",
      "A:72",
      "A:73",
      "A:74",
      "A:75",
      "A:76",
      "A:77",
      "A:78",
      "A:79",
      "A:8",
      "A:80",
      "A:81",
      "A:82",
      "A:83",
      "A:84",
      "A:85",
      "A:86",
      "A:87",
      "A:88",
      "A:89",
      "A:9",
      "A:90",
      "A:91",
      "A:92",
      "A:93",
      "A:94",
      "A:95",
      "A:96",
      "A:97",
      "A:98",
      "A:99",
      "B:1",
      "B:10",
      "B:100",
      "B:101",
      "B:102",
      "B:103",
      "B:104",
      "B:105",
      "B:106",
      "B:107",
      "B:108",
      "B:109",
      "B:11",
      "B:110",
      "B:111",
      "B:112",
      "B:113",
      "B:114",
      "B:115",
      "B:116",
      "B:117",
      "B:118",
      "B:119",
      "B:12",
      "B:120",
      "B:121",
      "B:122",
      "B:123",
      "B:124",
      "B:125",
      "B:126",
      "B:127",
      "B:128",
      "B:129",
      "B:13",
      "B:130",
      "B:131",
      "B:132",
      "B:133",
      "B:134",
      "B:135",
      "B:136",
      "B:137",
      "B:138",
      "B:139",
      "B:14",
      "B:140",
      "B:141",
      "B:142",
      "B:143",
      "B:144",
      "B:145",
      "B:146",
      "B:147",
      "B:148",
      "B:149",
      "B:15",
      "B:150",
      "B:151",
      "B:152",
      "B:153",
      "B:154",
      "B:155",
      "B:156",
      "B:157",
      "B:158",
      "B:159",
      "B:16",
      "B:160",
      "B:161",
      "B:162",
      "B:163",
      "B:164",
      "B:165",
      "B:166",
      "B:167",
      "B:168",
      "B:169",
      "B:17",
      "B:170",
      "B:171",
      "B:172",
      "B:173",
      "B:174",
      "B:175",
      "B:176",
      "B:177",
      "B:178",
      "B:179",
      "B:18",
      "B:180",
      "B:181",
      "B:182",
      "B:183",
      "B:184",
      "B:185",
      "B:186",
      "B:187",
      "B:188",
      "B:189",
      "B:19",
      "B:190",
      "B:191",
      "B:192",
      "B:193",
      "B:194",
      "B:195",
      "B:196",
      "B:197",
      "B:198",
      "B:199",
      "B:2",
      "B:20",
      "B:200",
      "B:201",
      "B:202",
      "B:203",
      "B:204",
      "B:205",
      "B:206",
      "B:207",
      "B:208",
      "B:209",
      "B:21",
      "B:210",
      "B:211",
      "B:212",
      "B:213",
      "B:214",
      "B:215",
      "B:216",
      "B:217",
      "B:218",
      "B:219",
      "B:22",
      "B:23",
      "B:24",
      "B:25",
      "B:26",
      "B:27",
      "B:28",
      "B:29",
      "B:3",
      "B:30",
      "B:31",
      "B:32",
      "B:33",
      "B:34",
      "B:35",
      "B:36",
      "B:37",
      "B:38",
      "B:39",
      "B:4",
      "B:40",
      "B:41",
      "B:42",
      "B:43",
      "B:44",
      "B:45",
      "B:46",
      "B:47",
      "B:48",
      "B:49",
      "B:5",
      "B:50",
      "B:51",
      "B:52",
      "B:53",
      "B:54",
      "B:55",
      "B:56",
      "B:57",
      "B:58",
      "B:59",
      "B:6",
      "B:60",
      "B:61",
      "B:62",
      "B:63",
      "B:64",
      "B:65",
      "B:66",
      "B:67",
      "B:68",
      "B:69",
      "B:7",
      "B:70",
      "B:71",
      "B:72",
      "B:73",
      "B:74",
      "B:75",
      "B:76",
      "B:77",
      "B:78",
      "B:79",
      "B:8",
      "B:80",
      "B:81",
      "B:82",
      "B:83",
      "B:84",
      "B:85",
      "B:86",
      "B:87",
      "B:88",
      "B:89",
      "B:9",
      "B:90",
      "B:91",
      "B:92",
      "B:93",
      "B:94",
      "B:95",
      "B:96",
      "B:97",
      "B:98",
      "B:99"
    ],
    "A:18": [
      "A:1",
      "A:10",
      "A:100",
      "A:101",
      "A:102",
      "A:103",
      "A:104",
      "A:105",
      "A:106",
      "A:107",
      "A:108",
      "A:109",
      "A:11",
      "A:110",
      "A:111",
      "A:112",
      "A:113",
      "A:114",
      "A:115",
      "A:116",
      "A:117",
      "A:118",
      "A:119",
      "A:12",
      "A:120",
      "A:121",
      "A:122",
      "A:123",
      "A:124",
      "A:125",
      "A:126",
      "A:127",
      "A:128",
      "A:129",
      "A:13",
      "A:130",
      "A:131",
      "A:132",
      "A:139",
      "A:14",
      "A:140",
      "A:141",
      "A:142",
      "A:143",
      "A:144",
      "A:145",
      "A:146",
      "A:147",
      "A:148",
      "A:149",
      "A:15",
      "A:150",
      "A:151",
      "A:152",
      "A:153",
      "A:154",
      "A:155",
      "A:156",
      "A:157",
      "A:158",
      "A:159",
      "A:16",
      "A:160",
      "A:161",
      "A:162",
      "A:163",
      "A:164",
      "A:165",
      "A:166",
      "A:167",
      "A:168",
      "A:169",
      "A:17",
      "A:170",
      "A:171",
      "A:172",
      "A:173",
      "A:174",
      "A:175",
      "A:176",
      "A:177",
      "A:178",
      "A:179",
      "A:180",
      "A:181",
      "A:182",
      "A:183",
      "A:184",
      "A:185",
      "A:186",
      "A:187",
      "A:188",
      "A:189",
      "A:19",
      "A:190",
      "A:191",
      "A:192",
      "A:193",
      "A:194",
      "A:195",
      "A:196",
      "A:197",
      "A:198",
      "A:199",
      "A:2",
      "A:20",
      "A:200",
      "A:201",
      "A:202",
      "A:203",
      "A:204",
      "A:205",
      "A:206",
      "A:207",
      "A:208",
      "A:209",
      "A:21",
      "A:210",
      "A:211",
      "A:212",
      "A:213",
      "A:214",
      "A:215",
      "A:216",
      "A:217",
      "A:218",
      "A:219",
      "A:22",
      "A:23",
      "A:24",
      "A:25",
      "A:26",
      "A:27",
      "A:28",
      "A:29",
      "A:3",
      "A:30",
      "A:31",
      "A:32",
      "A:33",
      "A:34",
      "A:35",
      "A:36",
      "A:37",
      "A:38",
      "A:39",
      "A:4",
      "A:40",
      "A:41",
      "A:42",
      "A:43",
      "A:44",
      "A:45",
      "A:46",
      "A:47",
      "A:48",
      "A:49",
      "A:5",
      "A:50",
      "A:51",
      "A:52",
      "A:53",
      "A:54",
      "A:55",
      "A:56",
      "A:57",
      "A:58",
      "A:59",
      "A:6",
      "A:60",
      "A:61",
      "A:62",
      "A:63",
      "A:64",
      "A:65",
      "A:66",
      "A:67",
      "A:68",
      "A:69",
      "A:7",
      "A:70",
      "A:71",
      "A:72",
      "A:73",
      "A:74",
      "A:75",
      "A:76",
      "A:77",
      "A:78",
      "A:79",
      "A:8",
      "A:80",
      "A:81",
      "A:82",
      "A:83",
      "A:84",
      "A:85",
      "A:86",
      "A:87",
      "A:88",
      "A:89",
      "A:9",
      "A:90",
      "A:91",
      "A:92",
      "A:93",
      "A:94",
      "A:95",
      "A:96",
      "A:97",
      "A:98",
      "A:99",
      "B:1",
      "B:10",
      "B:100",
      "B:101",
      "B:102",
      "B:103",
      "B:104",
      "B:105",
      "B:106",
      "B:107",
      "B:108",
      "B:109",
      "B:11",
      "B:110",
      "B:111",
      "B:112",
      "B:113",
      "B:114",
      "B:115",
      "B:116",
      "B:117",
      "B:118",
      "B:119",
      "B:12",
      "B:120",
      "B:121",
      "B:122",
      "B:123",
      "B:124",
      "B:125",
      "B:126",
      "B:127",
      "B:128",
      "B:129",
      "B:13",
      "B:130",
      "B:131",
      "B:132",
      "B:133",
      "B:134",
      "B:135",
      "B:136",
      "B:137",
      "B:138",
      "B:139",
      "B:14",
      "B:140",
      "B:141",
      "B:142",
      "B:143",
      "B:144",
      "B:145",
      "B:146",
      "B:147",
      "B:148",
      "B:149",
      "B:15",
      "B:150",
      "B:151",
      "B:152",
      "B:153",
      "B:154",
      "B:155",
      "B:156",
      "B:157",
      "B:158",
      "B:159",
      "B:16",
      "B:160",
      "B:161",
      "B:162",
      "B:163",
      "B:164",
      "B:165",
      "B:166",
      "B:167",
      "B:168",
      "B:169",
      "B:17",
      "B:170",
      "B:171",
      "B:172",
      "B:173",
      "B:174",
      "B:175",
      "B:176",
      "B:177",
      "B:178",
      "B:179",
      "B:18",
      "B:180",
      "B:181",
      "B:182",
      "B:183",
      "B:184",
      "B:185",
      "B:186",
      "B:187",
      "B:188",
      "B:189",
      "B:19",
      "B:190",
      "B:191",
      "B:192",
      "B:193",
      "B:194",
      "B:195",
      "B:196",
      "B:197",
      "B:198",
      "B:199",
      "B:2",
      "B:20",
      "B:200",
      "B:201",
      "B:202",
      "B:203",
      "B:204",
      "B:205",
      "B:206",
      "B:207",
      "B:208",
      "B:209",
      "B:21",
      "B:210",
      "B:211",
      "B:212",
      "B:213",
      "B:214",
      "B:215",
      "B:216",
      "B:217",
      "B:218",
      "B:219",
      "B:22",
      "B:23",
      "B:24",
      "B:25",
      "B:26",
      "B:27",
      "B:28",
      "B:29",
      "B:3",
      "B:30",
      "B:31",
      "B:32",
      "B:33",
      "B:34",
      "B:35",
      "B:36",
      "B:37",
      "B:38",
      "B:39",
      "B:4",
      "B:40",
      "B:41",
      "B:42",
      "B:43",
      "B:44",
      "B:45",
      "B:46",
      "B:47",
      "B:48",
      "B:49",
      "B:5",
      "B:50",
      "B:51",
      "B:52",
      "B:53",
      "B:54",
      "B:55",
      "B:56",
      "B:57",
      "B:58",
      "B:59",
      "B:6",
      "B:60",
      "B:61",
      "B:62",
      "B:63",
      "B:64",
      "B:65",
      "B:66",
      "B:67",
      "B:68",
      "B:69",
      "B:7",
      "B:70",
      "B:71",
      "B:72",
      "B:73",
      "B:74",
      "B:75",
      "B:76",
      "B:77",
      "B:78",
      "B:79",
      "B:8",
      "B:80",
      "B:81",
      "B:82",
      "B:83",
      "B:84",
      "B:85",
      "B:86",
      "B:87",
      "B:88",
      "B:89",
      "B:9",
      "B:90",
      "B:91",
      "B:92",
      "B:93",
      "B:94",
      "B:95",
      "B:96",
      "B:97",
      "B:98",
      "B:99"
    ],
    "A:19": [
      "A:1",
      "A:10",
      "A:100",
      "A:101",
      "A:102",
      "A:103",
      "A:104",
      "A:105",
      "A:106",
      "A:107",
      "A:108",
      "A:109",
      "A:11",
      "A:110",
      "A:111",
      "A:112",
      "A:113",
      "A:114",
      "A:115",
      "A:116",
      "A:117",
      "A:118",
      "A:119",
      "A:12",
      "A:120",
      "A:121",
      "A:122",
      "A:123",
      "A:124",
      "A:125",
      "A:126",
      "A:127",
      "A:128",
      "A:129",
      "A:13",
      "A:130",
      "A:131",
      "A:132",
      "A:139",
      "A:14",
      "A:140",
      "A:141",
      "A:142",
      "A:143",
      "A:144",
      "A:145",
      "A:146",
      "A:147",
      "A:148",
      "A:149",
      "A:15",
      "A:150",
      "A:151",
      "A:152",
      "A:153",
      "A:154",
      "A:155",
      "A:156",
      "A:157",
      "A:158",
      "A:159",
      "A:16",
      "A:160",
      "A:161",
      "A:162",
      "A:163",
      "A:164",
      "A:165",
      "A:166",
      "A:167",
      "A:168",
      "A:169",
      "A:17",
      "A:170",
      "A:171",
      "A:172",
      "A:173",
      "A:174",
      "A:175",
      "A:176",
      "A:177",
      "A:178",
      "A:179",
      "A:18",
      "A:180",
      "A:181",
      "A:182",
      "A:183",
      "A:184",
      "A:185",
      "A:186",
      "A:187",
      "A:188",
      "A:189",
      "A:190",
      "A:191",
      "A:192",
      "A:193",
      "A:194",
      "A:195",
      "A:196",
      "A:197",
      "A:198",
      "A:199",
      "A:2",
      "A:20",
      "A:200",
      "A:201",
      "A:202",
      "A:203",
      "A:204",
      "A:205",
      "A:206",
      "A:207",
      "A:208",
      "A:209",
      "A:21",
      "A:210",
      "A:211",
      "A:212",
      "A:213",
      "A:214",
      "A:215",
      "A:216",
      "A:217",
      "A:218",
      "A:219",
      "A:22",
      "A:23",
      "A:24",
      "A:25",
      "A:26",
      "A:27",
      "A:28",
      "A:29",
      "A:3",
      "A:30",
      "A:31",
      "A:32",
      "A:33",
      "A:34",
      "A:35",
      "A:36",
      "A:37",
      "A:38",
      "A:39",
      "A:4",
      "A:40",
      "A:41",
      "A:42",
      "A:43",
      "A:44",
      "A:45",
      "A:46",
      "A:47",
      "A:48",
      "A:49",
      "A:5",
      "A:50",
      "A:51",
      "A:52",
      "A:53",
      "A:54",
      "A:55",
      "A:56",
      "A:57",
      "A:58",
      "A:59",
      "A:6",
      "A:60",
      "A:61",
      "A:62",
      "A:63",
      "A:64",
      "A:65",
      "A:66",
      "A:67",
      "A:68",
      "A:69",
      "A:7",
      "A:70",
      "A:71",
      "A:72",
      "A:73",
      "A:74",
      "A:75",
      "A:76",
      "A:77",
      "A:78",
      "A:79",
      "A:8",
      "A:80",
      "A:81",
      "A:82",
      "A:83",
      "A:84",
      "A:85",
      "A:86",
      "A:87",
      "A:88",
      "A:89",
      "A:9",
      "A:90",
      "A:91",
      "A:92",
      "A:93",
      "A:94",
      "A:95",
      "A:96",
      "A:97",
      "A:98",
      "A:99",
      "B:1",
      "B:10",
      "B:100",
      "B:101",
      "B:102",
      "B:103",
      "B:104",
      "B:105",
      "B:106",
      "B:107",
      "B:108",
      "B:109",
      "B:11",
      "B:110",
      "B:111",
      "B:112",
      "B:113",
      "B:114",
      "B:115",
      "B:116",
      "B:117",
      "B:118",
      "B:119",
      "B:12",
      "B:120",
      "B:121",
      "B:122",
      "B:123",
      "B:124",
      "B:125",
      "B:126",
      "B:127",
      "B:128",
      "B:129",
      "B:13",
      "B:130",
      "B:131",
      "B:132",
      "B:133",
      "B:134",
      "B:135",
      "B:136",
      "B:137",
      "B:138",
      "B:139",
      "B:14",
      "B:140",
      "B:141",
      "B:142",
      "B:143",
      "B:144",
      "B:145",
      "B:146",
      "B:147",
      "B:148",
      "B:149",
      "B:15",
      "B:150",
      "B:151",
      "B:152",
      "B:153",
      "B:154",
      "B:155",
      "B:156",
      "B:157",
      "B:158",
      "B:159",
      "B:16",
      "B:160",
      "B:161",
      "B:162",
      "B:163",
      "B:164",
      "B:165",
      "B:166",
      "B:167",
      "B:168",
      "B:169",
      "B:17",
      "B:170",
      "B:171",
      "B:172",
      "B:173",
      "B:174",
      "B:175",
      "B:176",
      "B:177",
      "B:178",
      "B:179",
      "B:18",
      "B:180",
      "B:181",
      "B:182",
      "B:183",
      "B:184",
      "B:185",
      "B:186",
      "B:187",
      "B:188",
      "B:189",
      "B:19",
      "B:190",
      "B:191",
      "B:192",
      "B:193",
      "B:194",
      "B:195",
      "B:196",
      "B:197",
      "B:198",
      "B:199",
      "B:2",
      "B:20",
      "B:200",
      "B:201",
      "B:202",
      "B:203",
      "B:204",
      "B:205",
      "B:206",
      "B:207",
      "B:208",
      "B:209",
      "B:21",
      "B:210",
      "B:211",
      "B:212",
      "B:213",
      "B:214",
      "B:215",
      "B:216",
      "B:217",
      "B:218",
      "B:219",
      "B:22",
      "B:23",
      "B:24",
      "B:25",
      "B:26",
      "B:27",
      "B:28",
      "B:29",
      "B:3",
      "B:30",
      "B:31",
      "B:32",
      "B:33",
      "B:34",
      "B:35",
      "B:36",
      "B:37",
      "B:38",
      "B:39",
      "B:4",
      "B:40",
      "B:41",
      "B:42",
      "B:43",
      "B:44",
      "B:45",
      "B:46",
      "B:47",
      "B:48",
      "B:49",
      "B:5",
      "B:50",
      "B:51",
      "B:52",
      "B:53",
      "B:54",
      "B:55",
      "B:56",
      "B:57",
      "B:58",
      "B:59",
      "B:6",
      "B:60",
      "B:61",
      "B:62",
      "B:63",
      "B:64",
      "B:65",
      "B:66",
      "B:67",
      "B:68",
      "B:69",
      "B:7",
      "B:70",
      "B:71",
      "B:72",
      "B:73",
      "B:74",
      "B:75",
      "B:76",
      "B:77",
      "B:78",
      "B:79",
      "B:8",
      "B:80",
      "B:81",
      "B:82",
      "B:83",
      "B:84",
      "B:85",
      "B:86",
      "B:87",
      "B:88",
      "B:89",
      "B:9",
      "B:90",
      "B:91",
      "B:92",
      "B:93",
      "B:94",
      "B:95",
      "B:96",
      "B:97",
      "B:98",
      "B:99"
    ],
    "A:20": [
      "A:1",
      "A:10",
      "A:100",
      "A:101",
      "A:102",
      "A:103",
      "A:104",
      "A:105",
      "A:106",
      "A:107",
      "A:108",
      "A:109",
      "A:11",
      "A:110",
      "A:111",
      "A:112",
      "A:113",
      "A:114",
      "A:115",
      "A:116",
      "A:117",
      "A:118",
      "A:119",
      "A:12",
      "A:120",
      "A:121",
      "A:122",
      "A:123",
      "A:124",
      "A:125",
      "A:126",
      "A:127",
      "A:128",
      "A:129",
      "A:13",
      "A:130",
      "A:131",
      "A:132",
      "A:139",
      "A:14",
      "A:140",
      "A:141",
      "A:142",
      "A:143",
      "A:144",
      "A:145",
      "A:146",
      "A:147",
      "A:148",
      "A:149",
      "A:15",
      "A:150",
      "A:151",
      "A:152",
      "A:153",
      "A:154",
      "A:155",
      "A:156",
      "A:157",
      "A:158",
      "A:159",
      "A:16",
      "A:160",
      "A:161",
      "A:162",
      "A:163",
      "A:164",
      "A:165",
      "A:166",
      "A:167",
      "A:168",
      "A:169",
      "A:17",
      "A:170",
      "A:171",
      "A:172",
      "A:173",
      "A:174",
      "A:175",
      "A:176",
      "A:177",
      "A:178",
      "A:179",
      "A:18",
      "A:180",
      "A:181",
      "A:182",
      "A:183",
      "A:184",
      "A:185",
      "A:186",
      "A:187",
      "A:188",
      "A:189",
      "A:19",
      "A:190",
      "A:191",
      "A:192",
      "A:193",
      "A:194",
      "A:195",
      "A:196",
      "A:197",
      "A:198",
      "A:199",
      "A:2",
      "A:200",
      "A:201",
      "A:202",
      "A:203",
      "A:204",
      "A:205",
      "A:206",
      "A:207",
      "A:208",
      "A:209",
      "A:21",
      "A:210",
      "A:211",
      "A:212",
      "A:213",
      "A:214",
      "A:215",
      "A:216",
      "A:217",
      "A:218",
      "A:219",
      "A:22",
      "A:23",
      "A:24",
      "A:25",
      "A:26",
      "A:27",
      "A:28",
      "A:29",
      "A:3",
      "A:30",
      "A:31",
      "A:32",
      "A:33",
      "A:34",
      "A:35",
      "A:36",
      "A:37",
      "A:38",
      "A:39",
      "A:4",
      "A:40",
      "A:41",
      "A:42",
      "A:43",
      "A:44",
      "A:45",
      "A:46",
      "A:47",
      "A:48",
      "A:49",
      "A:5",
      "A:50",
      "A:51",
      "A:52",
      "A:53",
      "A:54",
      "A:55",
      "A:56",
      "A:57",
      "A:58",
      "A:59",
      "A:6",
      "A:60",
      "A:61",
      "A:62",
      "A:63",
      "A:64",
      "A:65",
      "A:66",
      "A:67",
      "A:68",
      "A:69",
      "A:7",
      "A:70",
      "A:71",
      "A:72",
      "A:73",
      "A:74",
      "A:75",
      "A:76",
      "A:77",
      "A:78",
      "A:79",
      "A:8",
      "A:80",
      "A:81",
      "A:82",
      "A:83",
      "A:84",
      "A:85",
      "A:86",
      "A:87",
      "A:88",
      "A:89",
      "A:9",
      "A:90",
      "A:91",
      "A:92",
      "A:93",
      "A:94",
      "A:95",
      "A:96",
      "A:97",
      "A:98",
      "A:99",
      "B:1",
      "B:10",
      "B:100",
      "B:101",
      "B:102",
      "B:103",
      "B:104",
      "B:105",
      "B:106",
      "B:107",
      "B:108",
      "B:109",
      "B:11",
      "B:110",
      "B:111",
      "B:112",
      "B:113",
      "B:114",
      "B:115",
      "B:116",
      "B:117",
      "B:118",
      "B:119",
      "B:12",
      "B:120",
      "B:121",
      "B:122",
      "B:123",
      "B:124",
      "B:125",
      "B:126",
      "B:127",
      "B:128",
      "B:129",
      "B:13",
      "B:130",
      "B:131",
      "B:132",
      "B:133",
      "B:134",
      "B:135",
      "B:136",
      "B:137",
      "B:138",
      "B:139",
      "B:14",
      "B:140",
      "B:141",
      "B:142",
      "B:143",
      "B:144",
      "B:145",
      "B:146",
      "B:147",
      "B:148",
      "B:149",
      "B:15",
      "B:150",
      "B:151",
      "B:152",
      "B:153",
      "B:154",
      "B:155",
      "B:156",
      "B:157",
      "B:158",
      "B:159",
      "B:16",
      "B:160",
      "B:161",
      "B:162",
      "B:163",
      "B:164",
      "B:165",
      "B:166",
      "B:167",
      "B:168",
      "B:169",
      "B:17",
      "B:170",
      "B:171",
      "B:172",
      "B:173",
      "B:174",
      "B:175",
      "B:176",
      "B:177",
      "B:178",
      "B:179",
      "B:18",
      "B:180",
      "B:181",
      "B:182",
      "B:183",
      "B:184",
      "B:185",
      "B:186",
      "B:187",
      "B:188",
      "B:189",
      "B:19",
      "B:190",
      "B:191",
      "B:192",
      "B:193",
      "B:194",
      "B:195",
      "B:196",
      "B:197",
      "B:198",
      "B:199",
      "B:2",
      "B:20",
      "B:200",
      "B:201",
      "B:202",
      "B:203",
      "B:204",
      "B:205",
      "B:206",
      "B:207",
      "B:208",
      "B:209",
      "B:21",
      "B:210",
      "B:211",
      "B:212",
      "B:213",
      "B:214",
      "B:215",
      "B:216",
      "B:217",
      "B:218",
      "B:219",
      "B:22",
      "B:23",
      "B:24",
      "B:25",
      "B:26",
      "B:27",
      "B:28",
      "B:29",
      "B:3",
      "B:30",
      "B:31",
      "B:32",
      "B:33",
      "B:34",
      "B:35",
      "B:36",
      "B:37",
      "B:38",
      "B:39",
      "B:4",
      "B:40",
      "B:41",
      "B:42",
      "B:43",
      "B:44",
      "B:45",
      "B:46",
      "B:47",
      "B:48",
      "B:49",
      "B:5",
      "B:50",
      "B:51",
      "B:52",
      "B:53",
      "B:54",
      "B:55",
      "B:56",
      "B:57",
      "B:58",
      "B:59",
      "B:6",
      "B:60",
      "B:61",
      "B:62",
      "B:63",
      "B:64",
      "B:65",
      "B:66",
      "B:67",
      "B:68",
      "B:69",
      "B:7",
      "B:70",
      "B:71",
      "B:72",
      "B:73",
      "B:74",
      "B:75",
      "B:76",
      "B:77",
      "B:78",
      "B:79",
      "B:8",
      "B:80",
      "B:81",
      "B:82",
      "B:83",
      "B:84",
      "B:85",
      "B:86",
      "B:87",
      "B:88",
      "B:89",
      "B:9",
      "B:90",
      "B:91",
      "B:92",
      "B:93",
      "B:94",
      "B:95",
      "B:96",
      "B:97",
      "B:98",
      "B:99"
    ],
    "A:21": [
      "A:1",
      "A:10",
      "A:100",
      "A:101",
      "A:102",
      "A:103",
      "A:104",
      "A:105",
      "A:106",
      "A:107",
      "A:108",
      "A:109",
      "A:11",
      "A:110",
      "A:111",
      "A:112",
      "A:113",
      "A:114",
      "A:115",
      "A:116",
      "A:117",
      "A:118",
      "A:119",
      "A:12",
      "A:120",
      "A:121",
      "A:122",
      "A:123",
      "A:124",
      "A:125",
      "A:126",
      "A:127",
      "A:128",
      "A:129",
      "A:13",
      "A:130",
      "A:131",
      "A:132",
      "A:139",
      "A:14",
      "A:140",
      "A:141",
      "A:142",
      "A:143",
      "A:144",
      "A:145",
      "A:146",
      "A:147",
      "A:148",
      "A:149",
      "A:15",
      "A:150",
      "A:151",
      "A:152",
      "A:153",
      "A:154",
      "A:155",
      "A:156",
      "A:157",
      "A:158",
      "A:159",
      "A:16",
      "A:160",
      "A:161",
      "A:162",
      "A:163",
      "A:164",
      "A:165",
      "A:166",
      "A:167",
      "A:168",
      "A:169",
      "A:17",
      "A:170",
      "A:171",
      "A:172",
      "A:173",
      "A:174",
      "A:175",
      "A:176",
      "A:177",
      "A:178",
      "A:179",
      "A:18",
      "A:180",
      "A:181",
      "A:182",
      "A:183",
      "A:184",
      "A:185",
      "A:186",
      "A:187",
      "A:188",
      "A:189",
      "A:19",
      "A:190",
      "A:191",
      "A:192",
      "A:193",
      "A:194",
      "A:195",
      "A:196",
      "A:197",
      "A:198",
      "A:199",
      "A:2",
      "A:20",
      "A:200",
      "A:201",
      "A:202",
      "A:203",
      "A:204",
      "A:205",
      "A:206",
      "A:207",
      "A:208",
      "A:209",
      "A:210",
      "A:211",
      "A:212",
      "A:213",
      "A:214",
      "A:215",
      "A:216",
      "A:217",
      "A:218",
      "A:219",
      "A:22",
      "A:23",
      "A:24",
      "A:25",
      "A:26",
      "A:27",
      "A:28",
      "A:29",
      "A:3",
      "A:30",
      "A:31",
      "A:32",
      "A:33",
      "A:34",
      "A:35",
      "A:36",
      "A:37",
      "A:38",
      "A:39",
      "A:4",
      "A:40",
      "A:41",
      "A:42",
      "A:43",
      "A:44",
      "A:45",
      "A:46",
      "A:47",
      "A:48",
      "A:49",
      "A:5",
      "A:50",
      "A:51",
      "A:52",
      "A:53",
      "A:54",
      "A:55",
      "A:56",
      "A:57",
      "A:58",
      "A:59",
      "A:6",
      "A:60",
      "A:61",
      "A:62",
      "A:63",
      "A:64",
      "A:65",
      "A:66",
      "A:67",
      "A:68",
      "A:69",
      "A:7",
      "A:70",
      "A:71",
      "A:72",
      "A:73",
      "A:74",
      "A:75",
      "A:76",
      "A:77",
      "A:78",
      "A:79",
      "A:8",
      "A:80",
      "A:81",
      "A:82",
      "A:83",
      "A:84",
      "A:85",
      "A:86",
      "A:87",
      "A:88",
      "A:89",
      "A:9",
      "A:90",
      "A:91",
      "A:92",
      "A:93",
      "A:94",
      "A:95",
      "A:96",
      "A:97",
      "A:98",
      "A:99",
      "B:1",
      "B:10",
      "B:100",
      "B:101",
      "B:102",
      "B:103",
      "B:104",
      "B:105",
      "B:106",
      "B:107",
      "B:108",
      "B:109",
      "B:11",
      "B:110",
      "B:111",
      "B:112",
      "B:113",
      "B:114",
      "B:115",
      "B:116",
      "B:117",
      "B:118",
      "B:119",
      "B:12",
      "B:120",
      "B:121",
      "B:122",
      "B:123",
      "B:124",
      "B:125",
      "B:126",
      "B:127",
      "B:128",
      "B:129",
      "B:13",
      "B:130",
      "B:131",
      "B:132",
      "B:133",
      "B:134",
      "B:135",
      "B:136",
      "B:137",
      "B:138",
      "B:139",
      "B:14",
      "B:140",
      "B:141",
      "B:142",
      "B:143",
      "B:144",
      "B:145",
      "B:146",
      "B:147",
      "B:148",
      "B:149",
      "B:15",
      "B:150",
      "B:151",
      "B:152",
      "B:153",
      "B:154",
      "B:155",
      "B:156",
      "B:157",
      "B:158",
      "B:159",
      "B:16",
      "B:160",
      "B:161",
      "B:162",
      "B:163",
      "B:164",
      "B:165",
      "B:166",
      "B:167",
      "B:168",
      "B:169",
      "B:17",
      "B:170",
      "B:171",
      "B:172",
      "B:173",
      "B:174",
      "B:175",
      "B:176",
      "B:177",
      "B:178",
      "B:179",
      "B:18",
      "B:180",
      "B:181",
      "B:182",
      "B:183",
      "B:184",
      "B:185",
      "B:186",
      "B:187",
      "B:188",
      "B:189",
      "B:19",
      "B:190",
      "B:191",
      "B:192",
      "B:193",
      "B:194",
      "B:195",
      "B:196",
      "B:197",
      "B:198",
      "B:199",
      "B:2",
      "B:20",
      "B:200",
      "B:201",
      "B:202",
      "B:203",
      "B:204",
      "B:205",
      "B:206",
      "B:207",
      "B:208",
      "B:209",
      "B:21",
      "B:210",
      "B:211",
      "B:212",
      "B:213",
      "B:214",
      "B:215",
      "B:216",
      "B:217",
      "B:218",
      "B:219",
      "B:22",
      "B:23",
      "B:24",
      "B:25",
      "B:26",
      "B:27",
      "B:28",
      "B:29",
      "B:3",
      "B:30",
      "B:31",
      "B:32",
      "B:33",
      "B:34",
      "B:35",
      "B:36",
      "B:37",
      "B:38",
      "B:39",
      "B:4",
      "B:40",
      "B:41",
      "B:42",
      "B:43",
      "B:44",
      "B:45",
      "B:46",
      "B:47",
      "B:48",
      "B:49",
      "B:5",
      "B:50",
      "B:51",
      "B:52",
      "B:53",
      "B:54",
      "B:55",
      "B:56",
      "B:57",
      "B:58",
      "B:59",
      "B:6",
      "B:60",
      "B:61",
      "B:62",
      "B:63",
      "B:64",
      "B:65",
      "B:66",
      "B:67",
      "B:68",
      "B:69",
      "B:7",
      "B:70",
      "B:71",
      "B:72",
      "B:73",
      "B:74",
      "B:75",
      "B:76",
      "B:77",
      "B:78",
      "B:79",
      "B:8",
      "B:80",
      "B:81",
      "B:82",
      "B:83",
      "B:84",
      "B:85",
      "B:86",
      "B:87",
      "B:88",
      "B:89",
      "B:9",
      "B:90",
      "B:91",
      "B:92",
      "B:93",
      "B:94",
      "B:95",
      "B:96",
      "B:97",
      "B:98",
      "B:99"
    ],
    "A:22": [
      "A:1",
      "A:10",
      "A:100",
      "A:101",
      "A:102",
      "A:103",
      "A:104",
      "A:105",
      "A:106",
      "A:107",
      "A:108",
      "A:109",
      "A:11",
      "A:110",
      "A:111",
      "A:112",
      "A:113",
      "A:114",
      "A:115",
      "A:116",
      "A:117",
      "A:118",
      "A:119",
      "A:12",
      "A:120",
      "A:121",
      "A:122",
      "A:123",
      "A:124",
      "A:125",
      "A:126",
      "A:127",
      "A:128",
      "A:129",
      "A:13",
      "A:130",
      "A:131",
      "A:132",
      "A:139",
      "A:14",
      "A:140",
      "A:141",
      "A:142",
      "A:143",
      "A:144",
      "A:145",
      "A:146",
      "A:147",
      "A:148",
      "A:149",
      "A:15",
      "A:150",
      "A:151",
      "A:152",
      "A:153",
      "A:154",
      "A:155",
      "A:156",
      "A:157",
      "A:158",
      "A:159",
      "A:16",
      "A:160",
      "A:161",
      "A:162",
      "A:163",
      "A:164",
      "A:165",
      "A:166",
      "A:167",
      "A:168",
      "A:169",
      "A:17",
      "A:170",
      "A:171",
      "A:172",
      "A:173",
      "A:174",
      "A:175",
      "A:176",
      "A:177",
      "A:178",
      "A:179",
      "A:18",
      "A:180",
      "A:181",
      "A:182",
      "A:183",
      "A:184",
      "A:185",
      "A:186",
      "A:187",
      "A:188",
      "A:189",
      "A:19",
      "A:190",
      "A:191",
      "A:192",
      "A:193",
      "A:194",
      "A:195",
      "A:196",
      "A:197",
      "A:198",
      "A:199",
      "A:2",
      "A:20",
      "A:200",
      "A:201",
      "A:202",
      "A:203",
      "A:204",
      "A:205",
      "A:206",
      "A:207",
      "A:208",
      "A:209",
      "A:21",
      "A:210",
      "A:211",
      "A:212",
      "A:213",
      "A:214",
      "A:215",
      "A:216",
      "A:217",
      "A:218",
      "A:219",
      "A:23",
      "A:24",
      "A:25",
      "A:26",
      "A:27",
      "A:28",
      "A:29",
      "A:3",
      "A:30",
      "A:31",
      "A:32",
      "A:33",
      "A:34",
      "A:35",
      "A:36",
      "A:37",
      "A:38",
      "A:39",
      "A:4",
      "A:40",
      "A:41",
      "A:42",
      "A:43",
      "A:44",
      "A:45",
      "A:46",
      "A:47",
      "A:48",
      "A:49",
      "A:5",
      "A:50",
      "A:51",
      "A:52",
      "A:53",
      "A:54",
      "A:55",
      "A:56",
      "A:57",
      "A:58",
      "A:59",
      "A:6",
      "A:60",
      "A:61",
      "A:62",
      "A:63",
      "A:64",
      "A:65",
      "A:66",
      "A:67",
      "A:68",
      "A:69",
      "A:7",
      "A:70",
      "A:71",
      "A:72",
      "A:73",
      "A:74",
      "A:75",
      "A:76",
      "A:77",
      "A:78",
      "A:79",
      "A:8",
      "A:80",
      "A:81",
      "A:82",
      "A:83",
      "A:84",
      "A:85",
      "A:86",
      "A:87",
      "A:88",
      "A:89",
      "A:9",
      "A:90",
      "A:91",
      "A:92",
      "A:93",
      "A:94",
      "A:95",
      "A:96",
      "A:97",
      "A:98",
      "A:99",
      "B:1",
      "B:10",
      "B:100",
      "B:101",
      "B:102",
      "B:103",
      "B:104",
      "B:105",
      "B:106",
      "B:107",
      "B:108",
      "B:109",
      "B:11",
      "B:110",
      "B:111",
      "B:112",
      "B:113",
      "B:114",
      "B:115",
      "B:116",
      "B:117",
      "B:118",
      "B:119",
      "B:12",
      "B:120",
      "B:121",
      "B:122",
      "B:123",
      "B:124",
      "B:125",
      "B:126",
      "B:127",
      "B:128",
      "B:129",
      "B:13",
      "B:130",
      "B:131",
      "B:132",
      "B:133",
      "B:134",
      "B:135",
      "B:136",
      "B:137",
      "B:138",
      "B:139",
      "B:14",
      "B:140",
      "B:141",
      "B:142",
      "B:143",
      "B:144",
      "B:145",
      "B:146",
      "B:147",
      "B:148",
      "B:149",
      "B:15",
      "B:150",
      "B:151",
      "B:152",
      "B:153",
      "B:154",
      "B:155",
      "B:156",
      "B:157",
      "B:158",
      "B:159",
      "B:16",
      "B:160",
      "B:161",
      "B:162",
      "B:163",
      "B:164",
      "B:165",
      "B:166",
      "B:167",
      "B:168",
      "B:169",
      "B:17",
      "B:170",
      "B:171",
      "B:172",
      "B:173",
      "B:174",
      "B:175",
      "B:176",
      "B:177",
      "B:178",
      "B:179",
      "B:18",
      "B:180",
      "B:181",
      "B:182",
      "B:183",
      "B:184",
      "B:185",
      "B:186",
      "B:187",
      "B:188",
      "B:189",
      "B:19",
      "B:190",
      "B:191",
      "B:192",
      "B:193",
      "B:194",
      "B:195",
      "B:196",
      "B:197",
      "B:198",
      "B:199",
      "B:2",
      "B:20",
      "B:200",
      "B:201",
      "B:202",
      "B:203",
      "B:204",
      "B:205",
      "B:206",
      "B:207",
      "B:208",
      "B:209",
      "B:21",
      "B:210",
      "B:211",
      "B:212",
      "B:213",
      "B:214",
      "B:215",
      "B:216",
      "B:217",
      "B:218",
      "B:219",
      "B:22",
      "B:23",
      "B:24",
      "B:25",
      "B:26",
      "B:27",
      "B:28",
      "B:29",
      "B:3",
      "B:30",
      "B:31",
      "B:32",
      "B:33",
      "B:34",
      "B:35",
      "B:36",
      "B:37",
      "B:38",
      "B:39",
      "B:4",
      "B:40",
      "B:41",
      "B:42",
      "B:43",
      "B:44",
      "B:45",
      "B:46",
      "B:47",
      "B:48",
      "B:49",
      "B:5",
      "B:50",
      "B:51",
      "B:52",
      "B:53",
      "B:54",
      "B:55",
      "B:56",
      "B:57",
      "B:58",
      "B:59",
      "B:6",
      "B:60",
      "B:61",
      "B:62",
      "B:63",
      "B:64",
      "B:65",
      "B:66",
      "B:67",
      "B:68",
      "B:69",
      "B:7",
      "B:70",
      "B:71",
      "B:72",
      "B:73",
      "B:74",
      "B:75",
      "B:76",
      "B:77",
      "B:78",
      "B:79",
      "B:8",
      "B:80",
      "B:81",
      "B:82",
      "B:83",
      "B:84",
      "B:85",
      "B:86",
      "B:87",
      "B:88",
      "B:89",
      "B:9",
      "B:90",
      "B:91",
      "B:92",
      "B:93",
      "B:94",
      "B:95",
      "B:96",
      "B:97",
      "B:98",
      "B:99"
    ],
    "A:23": [
      "A:1",
      "A:10",
      "A:100",
      "A:101",
      "A:102",
      "A:103",
      "A:104",
      "A:105",
      "A:106",
      "A:107",
      "A:108",
      "A:109",
      "A:11",
      "A:110",
      "A:111",
      "A:112",
      "A:113",
      "A:114",
      "A:115",
      "A:116",
      "A:117",
      "A:118",
      "A:119",
      "A:12",
      "A:120",
      "A:121",
      "A:122",
      "A:123",
      "A:124",
      "A:125",
      "A:126",
      "A:127",
      "A:128",
      "A:129",
      "A:13",
      "A:130",
      "A:131",
      "A:132",
      "A:139",
      "A:14",
      "A:140",
      "A:141",
      "A:142",
      "A:143",
      "A:144",
      "A:145",
      "A:146",
      "A:147",
      "A:148",
      "A:149",
      "A:15",
      "A:150",
      "A:151",
      "A:152",
      "A:153",
      "A:154",
      "A:155",
      "A:156",
      "A:157",
      "A:158",
      "A:159",
      "A:16",
      "A:160",
      "A:161",
      "A:162",
      "A:163",
      "A:164",
      "A:165",
      "A:166",
      "A:167",
      "A:168",
      "A:169",
      "A:17",
      "A:170",
      "A:171",
      "A:172",
      "A:173",
      "A:174",
      "A:175",
      "A:176",
      "A:177",
      "A:178",
      "A:179",
      "A:18",
      "A:180",
      "A:181",
      "A:182",
      "A:183",
      "A:184",
      "A:185",
      "A:186",
      "A:187",
      "A:188",
      "A:189",
      "A:19",
      "A:190",
      "A:191",
      "A:192",
      "A:193",
      "A:194",
      "A:195",
      "A:196",
      "A:197",
      "A:198",
      "A:199",
      "A:2",
      "A:20",
      "A:200",
      "A:201",
      "A:202",
      "A:203",
      "A:204",
      "A:205",
      "A:206",
      "A:207",
      "A:208",
      "A:209",
      "A:21",
      "A:210",
      "A:211",
      "A:212",
      "A:213",
      "A:214",
      "A:215",
      "A:216",
      "A:217",
      "A:218",
      "A:219",
      "A:22",
      "A:24",
      "A:25",
      "A:26",
      "A:27",
      "A:28",
      "A:29",
      "A:3",
      "A:30",
      "A:31",
      "A:32",
      "A:33",
      "A:34",
      "A:35",
      "A:36",
      "A:37",
      "A:38",
      "A:39",
      "A:4",
      "A:40",
      "A:41",
      "A:42",
      "A:43",
      "A:44",
      "A:45",
      "A:46",
      "A:47",
      "A:48",
      "A:49",
      "A:5",
      "A:50",
      "A:51",
      "A:52",
      "A:53",
      "A:54",
      "A:55",
      "A:56",
      "A:57",
      "A:58",
      "A:59",
      "A:6",
      "A:60",
      "A:61",
      "A:62",
      "A:63",
      "A:64",
      "A:65",
      "A:66",
      "A:67",
      "A:68",
      "A:69",
      "A:7",
      "A:70",
      "A:71",
      "A:72",
      "A:73",
      "A:74",
      "A:75",
      "A:76",
      "A:77",
      "A:78",
      "A:79",
      "A:8",
      "A:80",
      "A:81",
      "A:82",
      "A:83",
      "A:84",
      "A:85",
      "A:86",
      "A:87",
      "A:88",
      "A:89",
      "A:9",
      "A:90",
      "A:91",
      "A:92",
      "A:93",
      "A:94",
      "A:95",
      "A:96",
      "A:97",
      "A:98",
      "A:99",
      "B:1",
      "B:10",
      "B:100",
      "B:101",
      "B:102",
      "B:103",
      "B:104",
      "B:105",
      "B:106",
      "B:107",
      "B:108",
      "B:109",
      "B:11",
      "B:110",
      "B:111",
      "B:112",
      "B:113",
      "B:114",
      "B:115",
      "B:116",
      "B:117",
      "B:118",
      "B:119",
      "B:12",
      "B:120",
      "B:121",
      "B:122",
      "B:123",
      "B:124",
      "B:125",
      "B:126",
      "B:127",
      "B:128",
      "B:129",
      "B:13",
      "B:130",
      "B:131",
      "B:132",
      "B:133",
      "B:134",
      "B:135",
      "B:136",
      "B:137",
      "B:138",
      "B:139",
      "B:14",
      "B:140",
      "B:141",
      "B:142",
      "B:143",
      "B:144",
      "B:145",
      "B:146",
      "B:147",
      "B:148",
      "B:149",
      "B:15",
      "B:150",
      "B:151",
      "B:152",
      "B:153",
      "B:154",
      "B:155",
      "B:156",
      "B:157",
      "B:158",
      "B:159",
      "B:16",
      "B:160",
      "B:161",
      "B:162",
      "B:163",
      "B:164",
      "B:165",
      "B:166",
      "B:167",
      "B:168",
      "B:169",
      "B:17",
      "B:170",
      "B:171",
      "B:172",
      "B:173",
      "B:174",
      "B:175",
      "B:176",
      "B:177",
      "B:178",
      "B:179",
      "B:18",
      "B:180",
      "B:181",
      "B:182",
      "B:183",
      "B:184",
      "B:185",
      "B:186",
      "B:187",
      "B:188",
      "B:189",
      "B:19",
      "B:190",
      "B:191",
      "B:192",
      "B:193",
      "B:194",
      "B:195",
      "B:196",
      "B:197",
      "B:198",
      "B:199",
      "B:2",
      "B:20",
      "B:200",
      "B:201",
      "B:202",
      "B:203",
      "B:204",
      "B:205",
      "B:206",
      "B:207",
      "B:208",
      "B:209",
      "B:21",
      "B:210",
      "B:211",
      "B:212",
      "B:213",
      "B:214",
      "B:215",
      "B:216",
      "B:217",
      "B:218",
      "B:219",
      "B:22",
      "B:23",
      "B:24",
      "B:25",
      "B:26",
      "B:27",
      "B:28",
      "B:29",
      "B:3",
      "B:30",
      "B:31",
      "B:32",
      "B:33",
      "B:34",
      "B:35",
      "B:36",
      "B:37",
      "B:38",
      "B:39",
      "B:4",
      "B:40",
      "B:41",
      "B:42",
      "B:43",
      "B:44",
      "B:45",
      "B:46",
      "B:47",
      "B:48",
      "B:49",
      "B:5",
      "B:50",
      "B:51",
      "B:52",
      "B:53",
      "B:54",
      "B:55",
      "B:56",
      "B:57",
      "B:58",
      "B:59",
      "B:6",
      "B:60",
      "B:61",
      "B:62",
      "B:63",
      "B:64",
      "B:65",
      "B:66",
      "B:67",
      "B:68",
      "B:69",
      "B:7",
      "B:70",
      "B:71",
      "B:72",
      "B:73",
      "B:74",
      "B:75",
      "B:76",
      "B:77",
      "B:78",
      "B:79",
      "B:8",
      "B:80",
      "B:81",
      "B:82",
      "B:83",
      "B:84",
      "B:85",
      "B:86",
      "B:87",
      "B:88",
      "B:89",
      "B:9",
      "B:90",
      "B:91",
      "B:92",
      "B:93",
      "B:94",
      "B:95",
      "B:96",
      "B:97",
      "B:98",
      "B:99"
    ],
    "A:24": [
      "A:1",
      "A:10",
      "A:100",
      "A:101",
      "A:102",
      "A:103",
      "A:104",
      "A:105",
      "A:106",
      "A:107",
      "A:108",
      "A:109",
      "A:11",
      "A:110",
      "A:111",
      "A:112",
      "A:113",
      "A:114",
      "A:115",
      "A:116",
      "A:117",
      "A:118",
      "A:119",
      "A:12",
      "A:120",
      "A:121",
      "A:122",
      "A:123",
      "A:124",
      "A:125",
      "A:126",
      "A:127",
      "A:128",
      "A:129",
      "A:13",
      "A:130",
      "A:131",
      "A:132",
      "A:139",
      "A:14",
      "A:140",
      "A:141",
      "A:142",
      "A:143",
      "A:144",
      "A:145",
      "A:146",
      "A:147",
      "A:148",
      "A:149",
      "A:15",
      "A:150",
      "A:151",
      "A:152",
      "A:153",
      "A:154",
      "A:155",
      "A:156",
      "A:157",
      "A:158",
      "A:159",
      "A:16",
      "A:160",
      "A:161",
      "A:162",
      "A:163",
      "A:164",
      "A:165",
      "A:166",
      "A:167",
      "A:168",
      "A:169",
      "A:17",
      "A:170",
      "A:171",
      "A:172",
      "A:173",
      "A:174",
      "A:175",
      "A:176",
      "A:177",
      "A:178",
      "A:179",
      "A:18",
      "A:180",
      "A:181",
      "A:182",
      "A:183",
      "A:184",
      "A:185",
      "A:186",
      "A:187",
      "A:188",
      "A:189",
      "A:19",
      "A:190",
      "A:191",
      "A:192",
      "A:193",
      "A:194",
      "A:195",
      "A:196",
      "A:197",
      "A:198",
      "A:199",
      "A:2",
      "A:20",
      "A:200",
      "A:201",
      "A:202",
      "A:203",
      "A:204",
      "A:205",
      "A:206",
      "A:207",
      "A:208",
      "A:209",
      "A:21",
      "A:210",
      "A:211",
      "A:212",
      "A:213",
      "A:214",
      "A:215",
      "A:216",
      "A:217",
      "A:218",
      "A:219",
      "A:22",
      "A:23",
      "A:25",
      "A:26",
      "A:27",
      "A:28",
      "A:29",
      "A:3",
      "A:30",
      "A:31",
      "A:32",
      "A:33",
      "A:34",
      "A:35",
      "A:36",
      "A:37",
      "A:38",
      "A:39",
      "A:4",
      "A:40",
      "A:41",
      "A:42",
      "A:43",
      "A:44",
      "A:45",
      "A:46",
      "A:47",
      "A:48",
      "A:49",
      "A:5",
      "A:50",
      "A:51",
      "A:52",
      "A:53",
      "A:54",
      "A:55",
      "A:56",
      "A:57",
      "A:58",
      "A:59",
      "A:6",
      "A:60",
      "A:61",
      "A:62",
      "A:63",
      "A:64",
      "A:65",
      "A:66",
      "A:67",
      "A:68",
      "A:69",
      "A:7",
      "A:70",
      "A:71",
      "A:72",
      "A:73",
      "A:74",
      "A:75",
      "A:76",
      "A:77",
      "A:78",
      "A:79",
      "A:8",
      "A:80",
      "A:81",
      "A:82",
      "A:83",
      "A:84",
      "A:85",
      "A:86",
      "A:87",
      "A:88",
      "A:89",
      "A:9",
      "A:90",
      "A:91",
      "A:92",
      "A:93",
      "A:94",
      "A:95",
      "A:96",
      "A:97",
      "A:98",
      "A:99",
      "B:1",
      "B:10",
      "B:100",
      "B:101",
      "B:102",
      "B:103",
      "B:104",
      "B:105",
      "B:106",
      "B:107",
      "B:108",
      "B:109",
      "B:11",
      "B:110",
      "B:111",
      "B:112",
      "B:113",
      "B:114",
      "B:115",
      "B:116",
      "B:117",
      "B:118",
      "B:119",
      "B:12",
      "B:120",
      "B:121",
      "B:122",
      "B:123",
      "B:124",
      "B:125",
      "B:126",
      "B:127",
      "B:128",
      "B:129",
      "B:13",
      "B:130",
      "B:131",
      "B:132",
      "B:133",
      "B:134",
      "B:135",
      "B:136",
      "B:137",
      "B:138",
      "B:139",
      "B:14",
      "B:140",
      "B:141",
      "B:142",
      "B:143",
      "B:144",
      "B:145",
      "B:146",
      "B:147",
      "B:148",
      "B:149",
      "B:15",
      "B:150",
      "B:151",
      "B:152",
      "B:153",
      "B:154",
      "B:155",
      "B:156",
      "B:157",
      "B:158",
      "B:159",
      "B:16",
      "B:160",
      "B:161",
      "B:162",
      "B:163",
      "B:164",
      "B:165",
      "B:166",
      "B:167",
      "B:168",
      "B:169",
      "B:17",
      "B:170",
      "B:171",
      "B:172",
      "B:173",
      "B:174",
      "B:175",
      "B:176",
      "B:177",
      "B:178",
      "B:179",
      "B:18",
      "B:180",
      "B:181",
      "B:182",
      "B:183",
      "B:184",
      "B:185",
      "B:186",
      "B:187",
      "B:188",
      "B:189",
      "B:19",
      "B:190",
      "B:191",
      "B:192",
      "B:193",
      "B:194",
      "B:195",
      "B:196",
      "B:197",
      "B:198",
      "B:199",
      "B:2",
      "B:20",
      "B:200",
      "B:201",
      "B:202",
      "B:203",
      "B:204",
      "B:205",
      "B:206",
      "B:207",
      "B:208",
      "B:209",
      "B:21",
      "B:210",
      "B:211",
      "B:212",
      "B:213",
      "B:214",
      "B:215",
      "B:216",
      "B:217",
      "B:218",
      "B:219",
      "B:22",
      "B:23",
      "B:24",
      "B:25",
      "B:26",
      "B:27",
      "B:28",
      "B:29",
      "B:3",
      "B:30",
      "B:31",
      "B:32",
      "B:33",
      "B:34",
      "B:35",
      "B:36",
      "B:37",
      "B:38",
      "B:39",
      "B:4",
      "B:40",
      "B:41",
      "B:42",
      "B:43",
      "B:44",
      "B:45",
      "B:46",
      "B:47",
      "B:48",
      "B:49",
      "B:5",
      "B:50",
      "B:51",
      "B:52",
      "B:53",
      "B:54",
      "B:55",
      "B:56",
      "B:57",
      "B:58",
      "B:59",
      "B:6",
      "B:60",
      "B:61",
      "B:62",
      "B:63",
      "B:64",
      "B:65",
      "B:66",
      "B:67",
      "B:68",
      "B:69",
      "B:7",
      "B:70",
      "B:71",
      "B:72",
      "B:73",
      "B:74",
      "B:75",
      "B:76",
      "B:77",
      "B:78",
      "B:79",
      "B:8",
      "B:80",
      "B:81",
      "B:82",
      "B:83",
      "B:84",
      "B:85",
      "B:86",
      "B:87",
      "B:88",
      "B:89",
      "B:9",
      "B:90",
      "B:91",
      "B:92",
      "B:93",
      "B:94",
      "B:95",
      "B:96",
      "B:97",
      "B:98",
      "B:99"
    ],
    "A:25": [
      "A:1",
      "A:10",
      "A:100",
      "A:101",
      "A:102",
      "A:103",
      "A:104",
      "A:105",
      "A:106",
      "A:107",
      "A:108",
      "A:109",
      "A:11",
      "A:110",
      "A:111",
      "A:112",
      "A:113",
      "A:114",
      "A:115",
      "A:116",
      "A:117",
      "A:118",
      "A:119",
      "A:12",
      "A:120",
      "A:121",
      "A:122",
      "A:123",
      "A:124",
      "A:125",
      "A:126",
      "A:127",
      "A:128",
      "A:129",
      "A:13",
      "A:130",
      "A:131",
      "A:132",
      "A:139",
      "A:14",
      "A:140",
      "A:141",
      "A:142",
      "A:143",
      "A:144",
      "A:145",
      "A:146",
      "A:147",
      "A:148",
      "A:149",
      "A:15",
      "A:150",
      "A:151",
      "A:152",
      "A:153",
      "A:154",
      "A:155",
      "A:156",
      "A:157",
      "A:158",
      "A:159",
      "A:16",
      "A:160",
      "A:161",
      "A:162",
      "A:163",
      "A:164",
      "A:165",
      "A:166",
      "A:167",
      "A:168",
      "A:169",
      "A:17",
      "A:170",
      "A:171",
      "A:172",
      "A:173",
      "A:174",
      "A:175",
      "A:176",
      "A:177",
      "A:178",
      "A:179",
      "A:18",
      "A:180",
      "A:181",
      "A:182",
      "A:183",
      "A:184",
      "A:185",
      "A:186",
      "A:187",
      "A:188",
      "A:189",
      "A:19",
      "A:190",
      "A:191",
      "A:192",
      "A:193",
      "A:194",
      "A:195",
      "A:196",
      "A:197",
      "A:198",
      "A:199",
      "A:2",
      "A:20",
      "A:200",
      "A:201",
      "A:202",
      "A:203",
      "A:204",
      "A:205",
      "A:206",
      "A:207",
      "A:208",
      "A:209",
      "A:21",
      "A:210",
      "A:211",
      "A:212",
      "A:213",
      "A:214",
      "A:215",
      "A:216",
      "A:217",
      "A:218",
      "A:219",
      "A:22",
      "A:23",
      "A:24",
      "A:26",
      "A:27",
      "A:28",
      "A:29",
      "A:3",
      "A:30",
      "A:31",
      "A:32",
      "A:33",
      "A:34",
      "A:35",
      "A:36",
      "A:37",
      "A:38",
      "A:39",
      "A:4",
      "A:40",
      "A:41",
      "A:42",
      "A:43",
      "A:44",
      "A:45",
      "A:46",
      "A:47",
      "A:48",
      "A:49",
      "A:5",
      "A:50",
      "A:51",
      "A:52",
      "A:53",
      "A:54",
      "A:55",
      "A:56",
      "A:57",
      "A:58",
      "A:59",
      "A:6",
      "A:60",
      "A:61",
      "A:62",
      "A:63",
      "A:64",
      "A:65",
      "A:66",
      "A:67",
      "A:68",
      "A:69",
      "A:7",
      "A:70",
      "A:71",
      "A:72",
      "A:73",
      "A:74",
      "A:75",
      "A:76",
      "A:77",
      "A:78",
      "A:79",
      "A:8",
      "A:80",
      "A:81",
      "A:82",
      "A:83",
      "A:84",
      "A:85",
      "A:86",
      "A:87",
      "A:88",
      "A:89",
      "A:9",
      "A:90",
      "A:91",
      "A:92",
      "A:93",
      "A:94",
      "A:95",
      "A:96",
      "A:97",
      "A:98",
      "A:99",
      "B:1",
      "B:10",
      "B:100",
      "B:101",
      "B:102",
      "B:103",
      "B:104",
      "B:105",
      "B:106",
      "B:107",
      "B:108",
      "B:109",
      "B:11",
      "B:110",
      "B:111",
      "B:112",
      "B:113",
      "B:114",
      "B:115",
      "B:116",
      "B:117",
      "B:118",
      "B:119",
      "B:12",
      "B:120",
      "B:121",
      "B:122",
      "B:123",
      "B:124",
      "B:125",
      "B:126",
      "B:127",
      "B:128",
      "B:129",
      "B:13",
      "B:130",
      "B:131",
      "B:132",
      "B:133",
      "B:134",
      "B:135",
      "B:136",
      "B:137",
      "B:138",
      "B:139",
      "B:14",
      "B:140",
      "B:141",
      "B:142",
      "B:143",
      "B:144",
      "B:145",
      "B:146",
      "B:147",
      "B:148",
      "B:149",
      "B:15",
      "B:150",
      "B:151",
      "B:152",
      "B:153",
      "B:154",
      "B:155",
      "B:156",
      "B:157",
      "B:158",
      "B:159",
      "B:16",
      "B:160",
      "B:161",
      "B:162",
      "B:163",
      "B:164",
      "B:165",
      "B:166",
      "B:167",
      "B:168",
      "B:169",
      "B:17",
      "B:170",
      "B:171",
      "B:172",
      "B:173",
      "B:174",
      "B:175",
      "B:176",
      "B:177",
      "B:178",
      "B:179",
      "B:18",
      "B:180",
      "B:181",
      "B:182",
      "B:183",
      "B:184",
      "B:185",
      "B:186",
      "B:187",
      "B:188",
      "B:189",
      "B:19",
      "B:190",
      "B:191",
      "B:192",
      "B:193",
      "B:194",
      "B:195",
      "B:196",
      "B:197",
      "B:198",
      "B:199",
      "B:2",
      "B:20",
      "B:200",
      "B:201",
      "B:202",
      "B:203",
      "B:204",
      "B:205",
      "B:206",
      "B:207",
      "B:208",
      "B:209",
      "B:21",
      "B:210",
      "B:211",
      "B:212",
      "B:213",
      "B:214",
      "B:215",
      "B:216",
      "B:217",
      "B:218",
      "B:219",
      "B:22",
      "B:23",
      "B:24",
      "B:25",
      "B:26",
      "B:27",
      "B:28",
      "B:29",
      "B:3",
      "B:30",
      "B:31",
      "B:32",
      "B:33",
      "B:34",
      "B:35",
      "B:36",
      "B:37",
      "B:38",
      "B:39",
      "B:4",
      "B:40",
      "B:41",
      "B:42",
      "B:43",
      "B:44",
      "B:45",
      "B:46",
      "B:47",
      "B:48",
      "B:49",
      "B:5",
      "B:50",
      "B:51",
      "B:52",
      "B:53",
      "B:54",
      "B:55",
      "B:56",
      "B:57",
      "B:58",
      "B:59",
      "B:6",
      "B:60",
      "B:61",
      "B:62",
      "B:63",
      "B:64",
      "B:65",
      "B:66",
      "B:67",
      "B:68",
      "B:69",
      "B:7",
      "B:70",
      "B:71",
      "B:72",
      "B:73",
      "B:74",
      "B:75",
      "B:76",
      "B:77",
      "B:78",
      "B:79",
      "B:8",
      "B:80",
      "B:81",
      "B:82",
      "B:83",
      "B:84",
      "B:85",
      "B:86",
      "B:87",
      "B:88",
      "B:89",
      "B:9",
      "B:90",
      "B:91",
      "B:92",
      "B:93",
      "B:94",
      "B:95",
      "B:96",
      "B:97",
      "B:98",
      "B:99"
    ],
    "A:26": [
```
