## Supplementary material for "Localized Reactivity on Proteins as Riemannian Manifolds: A Quantum-Inspired Geometric Model for Deterministic, Metal-Aware Reactive-Site Prediction": code bundle: result_bound_labels_unbound_features.json

```
{
  "case": "DB55_3V6Z_R",
  "AUROC_mean": 0.8499655169911806,
  "AUROC_std": 0.12597731932101794,
  "fold_AUROCs": [
    0.7274096385542169,
    0.9879518072289157,
    0.971604938271605,
    0.8841463414634146,
    0.6787148594377509
  ],
  "AUPRC_mean": 0.507654798662193,
  "AUPRC_std": 0.2781763632058932,
  "fold_AUPRCs": [
    0.32891849529780565,
    0.8611111111111112,
    0.7314285714285715,
    0.5326388888888889,
    0.08417692658458732
  ],
  "policyP_info": {
    "K_target": 5,
    "K_min": 2,
    "min_valid_folds": 2,
    "n_pos_groups": 20,
    "K_used": 5,
    "n_total_folds": 5,
    "n_valid_folds": 5,
    "n_skipped_train_single_class": 0,
    "n_skipped_test_single_class": 0,
    "reason": "OK"
  },
  "n_pos": 20,
  "n_neg": 412,
  "unbound_positive_residue_ids": [
    "A:30",
    "A:31",
    "A:52",
    "A:53",
    "A:55",
    "A:56",
    "A:97",
    "A:98",
    "A:99",
    "A:100",
    "A:101",
    "A:102",
    "B:1",
    "B:31",
    "B:34",
    "B:97",
    "B:98",
    "B:99",
    "B:100",
    "B:101"
  ],
  "unbound_positive_residue_ids_path": "/content/benchmark_workdir/DB55_3V6Z_R/unbound_positive_residue_ids.json",
  "bound_positive_residue_ids_used": [
    "A:101",
    "A:102",
    "A:103",
    "A:104",
    "A:105",
    "A:106",
    "A:30",
    "A:31",
    "A:52",
    "A:53",
    "A:54",
    "A:56",
    "A:57",
    "B:1",
    "B:100",
    "B:101",
    "B:31",
    "B:34",
    "B:97",
    "B:98",
    "B:99"
  ],
  "bound_interface_report": {
    "cutoff_angstrom": 5.0,
    "coarse_margin_angstrom": 4.0,
    "scheme": "closest-heavy",
    "protein_only": true,
    "target_bound_chains": [
      "A",
      "B"
    ],
    "n_target_res": 440,
    "n_other_res": 148,
    "n_candidate_pairs": 85,
    "n_interface_target_res": 21,
    "backend_kdtree": "scipy.cKDTree",
    "auto_interface_labels": true
  },
  "mapping": {
    "n_bound_labels": 21,
    "n_mapped": 21,
    "n_dropped": 0,
    "mapped_examples": [
      {
        "bound": "A:101",
        "unbound": "A:97",
        "idx": 96
      },
      {
        "bound": "A:102",
        "unbound": "A:98",
        "idx": 97
      },
      {
        "bound": "A:103",
        "unbound": "A:99",
        "idx": 98
      },
      {
        "bound": "A:104",
        "unbound": "A:100",
        "idx": 99
      },
      {
        "bound": "A:105",
        "unbound": "A:101",
        "idx": 100
      },
      {
        "bound": "A:106",
        "unbound": "A:102",
        "idx": 101
      },
      {
        "bound": "A:30",
        "unbound": "A:30",
        "idx": 29
      },
      {
        "bound": "A:31",
        "unbound": "A:31",
        "idx": 30
      },
      {
        "bound": "A:52",
        "unbound": "A:52",
        "idx": 51
      },
      {
        "bound": "A:53",
        "unbound": "A:52",
        "idx": 51
      },
      {
        "bound": "A:54",
        "unbound": "A:53",
        "idx": 52
      },
      {
        "bound": "A:56",
        "unbound": "A:55",
        "idx": 54
      },
      {
        "bound": "A:57",
        "unbound": "A:56",
        "idx": 55
      },
      {
        "bound": "B:1",
        "unbound": "B:1",
        "idx": 213
      },
      {
        "bound": "B:100",
        "unbound": "B:100",
        "idx": 312
      },
      {
        "bound": "B:101",
        "unbound": "B:101",
        "idx": 313
      },
      {
        "bound": "B:31",
        "unbound": "B:31",
        "idx": 243
      },
      {
        "bound": "B:34",
        "unbound": "B:34",
        "idx": 246
      },
      {
        "bound": "B:97",
        "unbound": "B:97",
        "idx": 309
      },
      {
        "bound": "B:98",
        "unbound": "B:98",
        "idx": 310
      }
    ],
    "dropped_examples": []
  },
  "mapping_extra": {
    "bound_to_unbound_chain_map": {
      "A": "A",
      "B": "B"
    },
    "chain_assignment": {
      "forced_hints": [],
      "unmatched_bound_chains": [
        "F"
      ],
      "unmatched_unbound_chains": [],
      "ambiguity": [
        {
          "bound_chain": "F",
          "top": "A",
          "top_weight": 0.0945945945945946,
          "second": "B",
          "second_weight": 0.0945945945945946
        }
      ],
      "pair_details_top": {
        "F": [
          {
            "unbound": "A",
            "identity": 0.1,
            "coverage": 0.9459459459459459,
            "weight": 0.0945945945945946
          },
          {
            "unbound": "B",
            "identity": 0.10294117647058823,
            "coverage": 0.918918918918919,
            "weight": 0.0945945945945946
          }
        ],
        "A": [
          {
            "unbound": "A",
            "identity": 1.0,
            "coverage": 1.0,
            "weight": 1.0
          },
          {
            "unbound": "B",
            "identity": 0.1187214611872146,
            "coverage": 1.0,
            "weight": 0.1187214611872146
          }
        ],
        "B": [
          {
            "unbound": "B",
            "identity": 1.0,
            "coverage": 1.0,
            "weight": 1.0
          },
          {
            "unbound": "A",
            "identity": 0.12962962962962962,
            "coverage": 0.9908256880733946,
            "weight": 0.12844036697247707
          }
        ]
      }
    },
    "dropped_chains_low_quality": [],
    "n_bound_chains_total": 3,
    "n_unbound_chains_total": 2
  },
  "symmetry": {
    "symmetry_groups": {
      "A": 0,
      "B": 1
    },
    "symmetry_policy": {
      "min_identity": 0.95,
      "min_coverage": 0.9
    },
    "collapse_only_within_symmetry_groups": true
  },
  "solvent": {
    "solvent_filter_applied": true,
    "source": "meta.json",
    "n_total": 432,
    "n_removed": 0,
    "n_unknown_resname": 0,
    "n_retained": 432,
    "solvent_codes": [
      "WAT",
      "HOH",
      "DOD",
      "TIP3"
    ]
  },
  "unbound_out_dir": "/content/benchmark_workdir/DB55_3V6Z_R/out_unbound",
  "unbound_structure": "/content/benchmark_workdir/_dataset_unpacked/3V6Z_r_u.pdb",
  "bound_structure": "/content/benchmark_workdir/_dataset_unpacked/3V6Z_bound_complex.pdb"
}
```
