## Supplementary material for "Localized Reactivity on Proteins as Riemannian Manifolds: A Quantum-Inspired Geometric Model for Deterministic, Metal-Aware Reactive-Site Prediction": code bundle: unbound_positive_residue_ids.json

```
{
  "unbound_positive_residue_ids": [
    "A:30",
    "A:31",
    "A:52",
    "A:53",
    "A:55",
    "A:56",
    "A:97",
    "A:98",
    "A:99",
    "A:100",
    "A:101",
    "A:102",
    "B:1",
    "B:31",
    "B:34",
    "B:97",
    "B:98",
    "B:99",
    "B:100",
    "B:101"
  ]
}
```
