## Supplementary material for "Localized Reactivity on Proteins as Riemannian Manifolds: A Quantum-Inspired Geometric Model for Deterministic, Metal-Aware Reactive-Site Prediction": code bundle: result_bound_labels_unbound_features.json

```
{
  "case": "DB55_3VLB_L",
  "AUROC_mean": 0.7579343339587242,
  "AUROC_std": 0.07480092018734712,
  "fold_AUROCs": [
    0.7775,
    0.8624999999999999,
    0.775,
    0.7439024390243902,
    0.6307692307692309
  ],
  "AUPRC_mean": 0.33594563320879106,
  "AUPRC_std": 0.18572613722544284,
  "fold_AUPRCs": [
    0.4620270270270271,
    0.6412037037037037,
    0.2153846153846154,
    0.16374269005847952,
    0.19737012987012986
  ],
  "policyP_info": {
    "K_target": 5,
    "K_min": 2,
    "min_valid_folds": 2,
    "n_pos_groups": 21,
    "K_used": 5,
    "n_total_folds": 5,
    "n_valid_folds": 5,
    "n_skipped_train_single_class": 0,
    "n_skipped_test_single_class": 0,
    "reason": "OK"
  },
  "n_pos": 21,
  "n_neg": 200,
  "unbound_positive_residue_ids": [
    "A:13",
    "A:26",
    "A:28",
    "A:29",
    "A:31",
    "A:61",
    "A:62",
    "A:64",
    "A:67",
    "A:99",
    "A:129",
    "A:130",
    "A:131",
    "A:132",
    "A:133",
    "A:135",
    "A:136",
    "A:137",
    "A:157",
    "A:205",
    "A:207"
  ],
  "unbound_positive_residue_ids_path": "/content/benchmark_workdir/DB55_3VLB_L/unbound_positive_residue_ids.json",
  "bound_positive_residue_ids_used": [
    "B:129",
    "B:13",
    "B:130",
    "B:131",
    "B:132",
    "B:133",
    "B:135",
    "B:136",
    "B:137",
    "B:157",
    "B:205",
    "B:207",
    "B:26",
    "B:28",
    "B:29",
    "B:31",
    "B:61",
    "B:62",
    "B:64",
    "B:67",
    "B:99"
  ],
  "bound_interface_report": {
    "cutoff_angstrom": 5.0,
    "coarse_margin_angstrom": 4.0,
    "scheme": "closest-heavy",
    "protein_only": true,
    "target_bound_chains": [
      "B"
    ],
    "n_target_res": 218,
    "n_other_res": 404,
    "n_candidate_pairs": 121,
    "n_interface_target_res": 21,
    "backend_kdtree": "scipy.cKDTree",
    "auto_interface_labels": true
  },
  "mapping": {
    "n_bound_labels": 21,
    "n_mapped": 21,
    "n_dropped": 0,
    "mapped_examples": [
      {
        "bound": "B:129",
        "unbound": "A:129",
        "idx": 125
      },
      {
        "bound": "B:13",
        "unbound": "A:13",
        "idx": 9
      },
      {
        "bound": "B:130",
        "unbound": "A:130",
        "idx": 126
      },
      {
        "bound": "B:131",
        "unbound": "A:131",
        "idx": 127
      },
      {
        "bound": "B:132",
        "unbound": "A:132",
        "idx": 128
      },
      {
        "bound": "B:133",
        "unbound": "A:133",
        "idx": 129
      },
      {
        "bound": "B:135",
        "unbound": "A:135",
        "idx": 131
      },
      {
        "bound": "B:136",
        "unbound": "A:136",
        "idx": 132
      },
      {
        "bound": "B:137",
        "unbound": "A:137",
        "idx": 133
      },
      {
        "bound": "B:157",
        "unbound": "A:157",
        "idx": 153
      },
      {
        "bound": "B:205",
        "unbound": "A:205",
        "idx": 201
      },
      {
        "bound": "B:207",
        "unbound": "A:207",
        "idx": 203
      },
      {
        "bound": "B:26",
        "unbound": "A:26",
        "idx": 22
      },
      {
        "bound": "B:28",
        "unbound": "A:28",
        "idx": 24
      },
      {
        "bound": "B:29",
        "unbound": "A:29",
        "idx": 25
      },
      {
        "bound": "B:31",
        "unbound": "A:31",
        "idx": 27
      },
      {
        "bound": "B:61",
        "unbound": "A:61",
        "idx": 57
      },
      {
        "bound": "B:62",
        "unbound": "A:62",
        "idx": 58
      },
      {
        "bound": "B:64",
        "unbound": "A:64",
        "idx": 60
      },
      {
        "bound": "B:67",
        "unbound": "A:67",
        "idx": 63
      }
    ],
    "dropped_examples": []
  },
  "mapping_extra": {
    "bound_to_unbound_chain_map": {
      "B": "A"
    },
    "chain_assignment": {
      "forced_hints": [],
      "unmatched_bound_chains": [
        "A"
      ],
      "unmatched_unbound_chains": [],
      "ambiguity": [],
      "pair_details_top": {
        "B": [
          {
            "unbound": "A",
            "identity": 1.0,
            "coverage": 1.0,
            "weight": 1.0
          }
        ],
        "A": [
          {
            "unbound": "A",
            "identity": 0.08597285067873303,
            "coverage": 1.0,
            "weight": 0.08597285067873303
          }
        ]
      }
    },
    "dropped_chains_low_quality": [],
    "n_bound_chains_total": 2,
    "n_unbound_chains_total": 1
  },
  "symmetry": {
    "symmetry_groups": {
      "A": 0
    },
    "symmetry_policy": {
      "min_identity": 0.95,
      "min_coverage": 0.9
    },
    "collapse_only_within_symmetry_groups": true
  },
  "solvent": {
    "solvent_filter_applied": true,
    "source": "meta.json",
    "n_total": 221,
    "n_removed": 0,
    "n_unknown_resname": 0,
    "n_retained": 221,
    "solvent_codes": [
      "WAT",
      "HOH",
      "DOD",
      "TIP3"
    ]
  },
  "unbound_out_dir": "/content/benchmark_workdir/DB55_3VLB_L/out_unbound",
  "unbound_structure": "/content/benchmark_workdir/_dataset_unpacked/3VLB_l_u.pdb",
  "bound_structure": "/content/benchmark_workdir/_dataset_unpacked/3VLB_bound_complex.pdb"
}
```
