## Supplementary material for "Localized Reactivity on Proteins as Riemannian Manifolds: A Quantum-Inspired Geometric Model for Deterministic, Metal-Aware Reactive-Site Prediction": code bundle: unbound_positive_residue_ids.json

```
{
  "unbound_positive_residue_ids": [
    "A:13",
    "A:26",
    "A:28",
    "A:29",
    "A:31",
    "A:61",
    "A:62",
    "A:64",
    "A:67",
    "A:99",
    "A:129",
    "A:130",
    "A:131",
    "A:132",
    "A:133",
    "A:135",
    "A:136",
    "A:137",
    "A:157",
    "A:205",
    "A:207"
  ]
}
```
