## Supplementary material for "Localized Reactivity on Proteins as Riemannian Manifolds: A Quantum-Inspired Geometric Model for Deterministic, Metal-Aware Reactive-Site Prediction": code bundle: meta.json (part 1 of 4)

```
{
  "pdb": "3VLB_r_u.pdb",
  "radius": 4.7,
  "residues": [
    {
      "id": "A:2",
      "chain": "A",
      "resseq": 2,
      "icode": "",
      "resname": "PRO",
      "hetflag": " ",
      "sasa": 10.168888092041016,
      "atoms": [
        {
          "atom_index": 0,
          "name": "N",
          "element": "N",
          "coord": [
            -0.9366999864578247,
            2.449700117111206,
            1.0722999572753906
          ]
        },
        {
          "atom_index": 1,
          "name": "CA",
          "element": "C",
          "coord": [
            -1.0810999870300293,
            2.421299934387207,
            1.0555000305175781
          ]
        },
        {
          "atom_index": 2,
          "name": "C",
          "element": "C",
          "coord": [
            -1.100100040435791,
            2.289799928665161,
            0.9879999756813049
          ]
        },
        {
          "atom_index": 3,
          "name": "O",
          "element": "O",
          "coord": [
            -1.0252000093460083,
            2.253000020980835,
            0.8992999792098999
          ]
        },
        {
          "atom_index": 4,
          "name": "CB",
          "element": "C",
          "coord": [
            -1.1303999423980713,
            2.535599946975708,
            0.9682000279426575
          ]
        },
        {
          "atom_index": 5,
          "name": "CG",
          "element": "C",
          "coord": [
            -1.0118999481201172,
            2.611299991607666,
            0.923799991607666
          ]
        },
        {
          "atom_index": 6,
          "name": "CD",
          "element": "C",
          "coord": [
            -0.8881000280380249,
            2.5625998973846436,
            0.9901999831199646
          ]
        }
      ]
    },
    {
      "id": "A:3",
      "chain": "A",
      "resseq": 3,
      "icode": "",
      "resname": "SER",
      "hetflag": " ",
      "sasa": 0.0,
      "atoms": [
        {
          "atom_index": 7,
          "name": "N",
          "element": "N",
          "coord": [
            -1.2009999752044678,
            2.2174999713897705,
            1.0306999683380127
          ]
        },
        {
          "atom_index": 8,
          "name": "CA",
          "element": "C",
          "coord": [
            -1.2402000427246094,
            2.092099905014038,
            0.9715999960899353
          ]
        },
        {
          "atom_index": 9,
          "name": "C",
          "element": "C",
          "coord": [
            -1.3763999938964844,
            2.112799882888794,
            0.902999997138977
          ]
        },
        {
          "atom_index": 10,
          "name": "O",
          "element": "O",
          "coord": [
            -1.4772000312805176,
            2.126800060272217,
            0.9718999862670898
          ]
        },
        {
          "atom_index": 11,
          "name": "CB",
          "element": "C",
          "coord": [
            -1.2591999769210815,
            1.9875999689102173,
            1.0830999612808228
          ]
        },
        {
          "atom_index": 12,
          "name": "OG",
          "element": "O",
          "coord": [
            -1.1390000581741333,
            1.9452999830245972,
            1.1456999778747559
          ]
        }
      ]
    },
    {
      "id": "A:4",
      "chain": "A",
      "resseq": 4,
      "icode": "",
      "resname": "PHE",
      "hetflag": " ",
      "sasa": 4.904350280761719,
      "atoms": [
        {
          "atom_index": 13,
          "name": "N",
          "element": "N",
          "coord": [
            -1.3768999576568604,
            2.1212000846862793,
            0.7710999846458435
          ]
        },
        {
          "atom_index": 14,
          "name": "CA",
          "element": "C",
          "coord": [
            -1.5002000331878662,
            2.1461000442504883,
            0.6990000009536743
          ]
        },
        {
          "atom_index": 15,
          "name": "C",
          "element": "C",
          "coord": [
            -1.5835000276565552,
            2.0199999809265137,
            0.6948000192642212
          ]
        },
        {
          "atom_index": 16,
          "name": "O",
          "element": "O",
          "coord": [
            -1.5317000150680542,
            1.90910005569458,
            0.6761999726295471
          ]
        },
        {
          "atom_index": 17,
          "name": "CB",
          "element": "C",
          "coord": [
            -1.4722000360488892,
            2.1951000690460205,
            0.5580999851226807
          ]
        },
        {
          "atom_index": 18,
          "name": "CG",
          "element": "C",
          "coord": [
            -1.406000018119812,
            2.3310999870300293,
            0.5494999885559082
          ]
        },
        {
          "atom_index": 19,
          "name": "CD1",
          "element": "C",
          "coord": [
            -1.4000999927520752,
            2.420599937438965,
            0.6554999947547913
          ]
        },
        {
          "atom_index": 20,
          "name": "CD2",
          "element": "C",
          "coord": [
            -1.3531999588012695,
            2.3712000846862793,
            0.426800012588501
          ]
        },
        {
          "atom_index": 21,
          "name": "CE1",
          "element": "C",
          "coord": [
            -1.3417999744415283,
            2.546999931335449,
            0.6395000219345093
          ]
        },
        {
          "atom_index": 22,
          "name": "CE2",
          "element": "C",
          "coord": [
            -1.2978999614715576,
            2.496500015258789,
            0.4106000065803528
          ]
        },
        {
          "atom_index": 23,
          "name": "CZ",
          "element": "C",
          "coord": [
            -1.2914999723434448,
            2.583899974822998,
            0.5188000202178955
          ]
        }
      ]
    },
    {
      "id": "A:5",
      "chain": "A",
      "resseq": 5,
      "icode": "",
      "resname": "ARG",
      "hetflag": " ",
      "sasa": 5.792292594909668,
      "atoms": [
        {
          "atom_index": 24,
          "name": "N",
          "element": "N",
          "coord": [
            -1.7135000228881836,
            2.036799907684326,
            0.7096999883651733
          ]
        },
        {
          "atom_index": 25,
          "name": "CA",
          "element": "C",
          "coord": [
            -1.8032000064849854,
            1.9222999811172485,
            0.6930999755859375
          ]
        },
        {
          "atom_index": 26,
          "name": "C",
          "element": "C",
          "coord": [
            -1.8041000366210938,
            1.8846999406814575,
            0.5446000099182129
          ]
        },
        {
          "atom_index": 27,
          "name": "O",
          "element": "O",
          "coord": [
            -1.8127000331878662,
            1.9709999561309814,
            0.45739999413490295
          ]
        },
        {
          "atom_index": 28,
          "name": "CB",
          "element": "C",
          "coord": [
            -1.9393999576568604,
            1.9589999914169312,
            0.7415000200271606
          ]
        },
        {
          "atom_index": 29,
          "name": "CG",
          "element": "C",
          "coord": [
            -1.9395999908447266,
            2.0009000301361084,
            0.8907999992370605
          ]
        },
        {
          "atom_index": 30,
          "name": "CD",
          "element": "C",
          "coord": [
            -2.063699960708618,
            2.0755999088287354,
            0.9359999895095825
          ]
        },
        {
          "atom_index": 31,
          "name": "NE",
          "element": "N",
          "coord": [
            -2.051800012588501,
            2.1373000144958496,
            1.0670000314712524
          ]
        },
        {
          "atom_index": 32,
          "name": "CZ",
          "element": "C",
          "coord": [
            -2.1500000953674316,
            2.2053000926971436,
            1.1258000135421753
          ]
        },
        {
          "atom_index": 33,
          "name": "NH1",
          "element": "N",
          "coord": [
            -2.26990008354187,
            2.2179999351501465,
            1.0673999786376953
          ]
        },
        {
          "atom_index": 34,
          "name": "NH2",
          "element": "N",
          "coord": [
            -2.127500057220459,
            2.2609000205993652,
            1.2431000471115112
          ]
        }
      ]
    },
    {
      "id": "A:6",
      "chain": "A",
      "resseq": 6,
      "icode": "",
      "resname": "PRO",
      "hetflag": " ",
      "sasa": 0.0,
      "atoms": [
        {
          "atom_index": 35,
          "name": "N",
          "element": "N",
          "coord": [
            -1.794700026512146,
            1.7563999891281128,
            0.5146999955177307
          ]
        },
        {
          "atom_index": 36,
          "name": "CA",
          "element": "C",
          "coord": [
            -1.7971999645233154,
            1.7115000486373901,
            0.37630000710487366
          ]
        },
        {
          "atom_index": 37,
          "name": "C",
          "element": "C",
          "coord": [
            -1.9377000331878662,
            1.7120000123977661,
            0.3183000087738037
          ]
        },
        {
          "atom_index": 38,
          "name": "O",
          "element": "O",
          "coord": [
            -2.0343000888824463,
            1.7049000263214111,
            0.39410001039505005
          ]
        },
        {
          "atom_index": 39,
          "name": "CB",
          "element": "C",
          "coord": [
            -1.7447999715805054,
            1.5686999559402466,
            0.3873000144958496
          ]
        },
        {
          "atom_index": 40,
          "name": "CG",
          "element": "C",
          "coord": [
            -1.79830002784729,
            1.5228999853134155,
            0.5224000215530396
          ]
        },
        {
          "atom_index": 41,
          "name": "CD",
          "element": "C",
          "coord": [
            -1.7877999544143677,
            1.6450999975204468,
            0.6111999750137329
          ]
        }
      ]
    },
    {
      "id": "A:7",
      "chain": "A",
      "resseq": 7,
      "icode": "",
      "resname": "SER",
      "hetflag": " ",
      "sasa": 0.0,
      "atoms": [
        {
          "atom_index": 42,
          "name": "N",
          "element": "N",
          "coord": [
            -1.9493000507354736,
            1.7110999822616577,
            0.18690000474452972
          ]
        },
        {
          "atom_index": 43,
          "name": "CA",
          "element": "C",
          "coord": [
            -2.078399896621704,
            1.6886999607086182,
            0.11949999630451202
          ]
        },
        {
          "atom_index": 44,
          "name": "C",
          "element": "C",
          "coord": [
            -2.095900058746338,
            1.544800043106079,
            0.0722000002861023
          ]
        },
        {
          "atom_index": 45,
          "name": "O",
          "element": "O",
          "coord": [
            -2.20740008354187,
            1.5063999891281128,
            0.039900001138448715
          ]
        },
        {
          "atom_index": 46,
          "name": "CB",
          "element": "C",
          "coord": [
            -2.09879994392395,
            1.7799999713897705,
            0.003000000026077032
          ]
        },
        {
          "atom_index": 47,
          "name": "OG",
          "element": "O",
          "coord": [
            -1.9888999462127686,
            1.7718000411987305,
            -0.08110000193119049
          ]
        }
      ]
    },
    {
      "id": "A:8",
      "chain": "A",
      "resseq": 8,
      "icode": "",
      "resname": "ALA",
      "hetflag": " ",
      "sasa": 0.0,
      "atoms": [
        {
          "atom_index": 48,
          "name": "N",
          "element": "N",
          "coord": [
            -1.986799955368042,
            1.468000054359436,
            0.07000000029802322
          ]
        },
        {
          "atom_index": 49,
          "name": "CA",
          "element": "C",
          "coord": [
            -1.989300012588501,
            1.3285000324249268,
            0.029100000858306885
          ]
        },
        {
          "atom_index": 50,
          "name": "C",
          "element": "C",
          "coord": [
            -1.8603999614715576,
            1.2639000415802002,
            0.07930000126361847
          ]
        },
        {
          "atom_index": 51,
          "name": "O",
          "element": "O",
          "coord": [
            -1.7615000009536743,
            1.332900047302246,
            0.10909999907016754
          ]
        },
        {
          "atom_index": 52,
          "name": "CB",
          "element": "C",
          "coord": [
            -1.9980000257492065,
            1.3143999576568604,
            -0.12280000001192093
          ]
        }
      ]
    },
    {
      "id": "A:9",
      "chain": "A",
      "resseq": 9,
      "icode": "",
      "resname": "LEU",
      "hetflag": " ",
      "sasa": 0.0,
      "atoms": [
        {
          "atom_index": 53,
          "name": "N",
          "element": "N",
          "coord": [
            -1.8626999855041504,
            1.131700038909912,
            0.0868000015616417
          ]
        },
        {
          "atom_index": 54,
          "name": "CA",
          "element": "C",
          "coord": [
            -1.7503999471664429,
            1.049399971961975,
            0.1281999945640564
          ]
        },
        {
          "atom_index": 55,
          "name": "C",
          "element": "C",
          "coord": [
            -1.728700041770935,
            0.9397000074386597,
            0.02370000071823597
          ]
        },
        {
          "atom_index": 56,
          "name": "O",
          "element": "O",
          "coord": [
            -1.8243000507354736,
            0.8955000042915344,
            -0.03779999911785126
          ]
        },
        {
          "atom_index": 57,
          "name": "CB",
          "element": "C",
          "coord": [
            -1.7782000303268433,
            0.9764000177383423,
            0.2612999975681305
          ]
        },
        {
          "atom_index": 58,
          "name": "CG",
          "element": "C",
          "coord": [
            -1.833400011062622,
            1.0605000257492065,
            0.37290000915527344
          ]
        },
        {
          "atom_index": 59,
          "name": "CD1",
          "element": "C",
          "coord": [
            -1.8782999515533447,
            0.9732000231742859,
            0.4887999892234802
          ]
        },
        {
          "atom_index": 60,
          "name": "CD2",
          "element": "C",
          "coord": [
            -1.7339999675750732,
            1.1648999452590942,
            0.41749998927116394
          ]
        }
      ]
    },
    {
      "id": "A:10",
      "chain": "A",
      "resseq": 10,
      "icode": "",
      "resname": "VAL",
      "hetflag": " ",
      "sasa": 0.0,
      "atoms": [
        {
          "atom_index": 61,
          "name": "N",
          "element": "N",
          "coord": [
            -1.6038000583648682,
            0.8935999870300293,
            0.008899999782443047
          ]
        },
        {
          "atom_index": 62,
          "name": "CA",
          "element": "C",
          "coord": [
            -1.5744999647140503,
            0.7800999879837036,
            -0.07819999754428864
          ]
        },
        {
          "atom_index": 63,
          "name": "C",
          "element": "C",
          "coord": [
            -1.4981000423431396,
            0.6761999726295471,
            -0.0032999999821186066
          ]
        },
        {
          "atom_index": 64,
          "name": "O",
          "element": "O",
          "coord": [
            -1.4004000425338745,
            0.7087000012397766,
            0.06689999997615814
          ]
        },
        {
          "atom_index": 65,
          "name": "CB",
          "element": "C",
          "coord": [
            -1.5029000043869019,
            0.8256999850273132,
            -0.20649999380111694
          ]
        },
        {
          "atom_index": 66,
          "name": "CG1",
          "element": "C",
          "coord": [
            -1.364799976348877,
            0.8888999819755554,
            -0.18039999902248383
          ]
        },
        {
          "atom_index": 67,
          "name": "CG2",
          "element": "C",
          "coord": [
            -1.4901000261306763,
            0.7096999883651733,
            -0.3037000000476837
          ]
        }
      ]
    },
    {
      "id": "A:11",
      "chain": "A",
      "resseq": 11,
      "icode": "",
      "resname": "VAL",
      "hetflag": " ",
      "sasa": 0.0,
      "atoms": [
        {
          "atom_index": 68,
          "name": "N",
          "element": "N",
          "coord": [
            -1.5394999980926514,
            0.5508000254631042,
            -0.015699999406933784
          ]
        },
        {
          "atom_index": 69,
          "name": "CA",
          "element": "C",
          "coord": [
            -1.4631999731063843,
            0.4352000057697296,
            0.033399999141693115
          ]
        },
        {
          "atom_index": 70,
          "name": "C",
          "element": "C",
          "coord": [
            -1.4387999773025513,
            0.34049999713897705,
            -0.08060000091791153
          ]
        },
        {
          "atom_index": 71,
          "name": "O",
          "element": "O",
          "coord": [
            -1.521299958229065,
            0.3264000117778778,
            -0.17159999907016754
          ]
        },
        {
          "atom_index": 72,
          "name": "CB",
          "element": "C",
          "coord": [
            -1.5339000225067139,
            0.36399999260902405,
            0.15160000324249268
          ]
        },
        {
          "atom_index": 73,
          "name": "CG1",
          "element": "C",
          "coord": [
            -1.5473999977111816,
            0.45969998836517334,
            0.2703999876976013
          ]
        },
        {
          "atom_index": 74,
          "name": "CG2",
          "element": "C",
          "coord": [
            -1.6682000160217285,
            0.30640000104904175,
            0.10989999771118164
          ]
        }
      ]
    },
    {
      "id": "A:12",
      "chain": "A",
      "resseq": 12,
      "icode": "",
      "resname": "PRO",
      "hetflag": " ",
      "sasa": 0.0,
      "atoms": [
        {
          "atom_index": 75,
          "name": "N",
          "element": "N",
          "coord": [
            -1.3234000205993652,
            0.2718000113964081,
            -0.07940000295639038
          ]
        },
        {
          "atom_index": 76,
          "name": "CA",
          "element": "C",
          "coord": [
            -1.2914999723434448,
            0.17710000276565552,
            -0.1859000027179718
          ]
        },
        {
          "atom_index": 77,
          "name": "C",
          "element": "C",
          "coord": [
            -1.3605999946594238,
            0.044199999421834946,
            -0.1597999930381775
          ]
        },
        {
          "atom_index": 78,
          "name": "O",
          "element": "O",
          "coord": [
            -1.3832000494003296,
            0.007699999958276749,
            -0.04410000145435333
          ]
        },
        {
          "atom_index": 79,
          "name": "CB",
          "element": "C",
          "coord": [
            -1.1405999660491943,
            0.16500000655651093,
            -0.17430000007152557
          ]
        },
        {
          "atom_index": 80,
          "name": "CG",
          "element": "C",
          "coord": [
            -1.113800048828125,
            0.17829999327659607,
            -0.025699999183416367
          ]
        },
        {
          "atom_index": 81,
          "name": "CD",
          "element": "C",
          "coord": [
            -1.2151999473571777,
            0.2808000147342682,
            0.020500000566244125
          ]
        }
      ]
    },
    {
      "id": "A:13",
      "chain": "A",
      "resseq": 13,
      "icode": "",
      "resname": "VAL",
      "hetflag": " ",
      "sasa": 0.0,
      "atoms": [
        {
          "atom_index": 82,
          "name": "N",
          "element": "N",
          "coord": [
            -1.3844000101089478,
            -0.030400000512599945,
            -0.26759999990463257
          ]
        },
        {
          "atom_index": 83,
          "name": "CA",
          "element": "C",
          "coord": [
            -1.4413000345230103,
            -0.16349999606609344,
            -0.25870001316070557
          ]
        },
        {
          "atom_index": 84,
          "name": "C",
          "element": "C",
          "coord": [
            -1.3660000562667847,
            -0.25220000743865967,
            -0.35600000619888306
          ]
        },
        {
          "atom_index": 85,
          "name": "O",
          "element": "O",
          "coord": [
            -1.3450000286102295,
            -0.21410000324249268,
            -0.47099998593330383
          ]
        },
        {
          "atom_index": 86,
          "name": "CB",
          "element": "C",
          "coord": [
            -1.590999960899353,
            -0.1624000072479248,
            -0.29440000653266907
          ]
        },
        {
          "atom_index": 87,
          "name": "CG1",
          "element": "C",
          "coord": [
            -1.649899959564209,
            -0.3027999997138977,
            -0.2791999876499176
          ]
        },
        {
          "atom_index": 88,
          "name": "CG2",
          "element": "C",
          "coord": [
            -1.6660000085830688,
            -0.060499999672174454,
            -0.21250000596046448
          ]
        }
      ]
    },
    {
      "id": "A:14",
      "chain": "A",
      "resseq": 14,
      "icode": "",
      "resname": "LYS",
      "hetflag": " ",
      "sasa": 0.47477808594703674,
      "atoms": [
        {
          "atom_index": 89,
          "name": "N",
          "element": "N",
          "coord": [
            -1.3284000158309937,
            -0.3707999885082245,
            -0.3138999938964844
          ]
        },
        {
          "atom_index": 90,
          "name": "CA",
          "element": "C",
          "coord": [
            -1.2598999738693237,
            -0.4636000096797943,
            -0.40119999647140503
          ]
        },
        {
          "atom_index": 91,
          "name": "C",
          "element": "C",
          "coord": [
            -1.3193999528884888,
            -0.6014000177383423,
            -0.3831999897956848
          ]
        },
        {
          "atom_index": 92,
          "name": "O",
          "element": "O",
          "coord": [
            -1.3360999822616577,
            -0.6516000032424927,
            -0.2700999975204468
          ]
        },
        {
          "atom_index": 93,
          "name": "CB",
          "element": "C",
          "coord": [
            -1.110200047492981,
            -0.4666000008583069,
            -0.3734000027179718
          ]
        },
        {
          "atom_index": 94,
          "name": "CG",
          "element": "C",
          "coord": [
            -1.031000018119812,
            -0.5483999848365784,
            -0.4675000011920929
          ]
        },
        {
          "atom_index": 95,
          "name": "CD",
          "element": "C",
          "coord": [
            -0.8809999823570251,
            -0.5404999852180481,
            -0.4438999891281128
          ]
        },
        {
          "atom_index": 96,
          "name": "CE",
          "element": "C",
          "coord": [
            -0.8166999816894531,
            -0.40310001373291016,
            -0.4724000096321106
          ]
        },
        {
          "atom_index": 97,
          "name": "NZ",
          "element": "N",
          "coord": [
            -0.6674000024795532,
            -0.397599995136261,
            -0.4507000148296356
          ]
        }
      ]
    },
    {
      "id": "A:15",
      "chain": "A",
      "resseq": 15,
      "icode": "",
      "resname": "LYS",
      "hetflag": " ",
      "sasa": 0.0,
      "atoms": [
        {
          "atom_index": 98,
          "name": "N",
          "element": "N",
          "coord": [
            -1.351099967956543,
            -0.6692000031471252,
            -0.49399998784065247
          ]
        },
        {
          "atom_index": 99,
          "name": "CA",
          "element": "C",
          "coord": [
            -1.402999997138977,
            -0.8032000064849854,
            -0.4903999865055084
          ]
        },
        {
          "atom_index": 100,
          "name": "C",
          "element": "C",
          "coord": [
            -1.2928999662399292,
            -0.902999997138977,
            -0.450300008058548
          ]
        },
        {
          "atom_index": 101,
          "name": "O",
          "element": "O",
          "coord": [
            -1.1825000047683716,
            -0.8963000178337097,
            -0.5030999779701233
          ]
        },
        {
          "atom_index": 102,
          "name": "CB",
          "element": "C",
          "coord": [
            -1.4600000381469727,
            -0.8373000025749207,
            -0.6262000203132629
          ]
        },
        {
          "atom_index": 103,
          "name": "CG",
          "element": "C",
          "coord": [
            -1.5334999561309814,
            -0.9695000052452087,
            -0.630299985408783
          ]
        },
        {
          "atom_index": 104,
          "name": "CD",
          "element": "C",
          "coord": [
            -1.5879000425338745,
            -0.989799976348877,
            -0.7699000239372253
          ]
        },
        {
          "atom_index": 105,
          "name": "CE",
          "element": "C",
          "coord": [
            -1.6685999631881714,
            -1.1126999855041504,
            -0.781000018119812
          ]
        },
        {
          "atom_index": 106,
          "name": "NZ",
          "element": "N",
          "coord": [
            -1.7230000495910645,
            -1.1224000453948975,
            -0.9204999804496765
          ]
        }
      ]
    },
    {
      "id": "A:16",
      "chain": "A",
      "resseq": 16,
      "icode": "",
      "resname": "ASP",
      "hetflag": " ",
      "sasa": 0.0,
      "atoms": [
        {
          "atom_index": 107,
          "name": "N",
          "element": "N",
          "coord": [
            -1.3284000158309937,
            -0.9944999814033508,
            -0.362199991941452
          ]
        },
        {
          "atom_index": 108,
          "name": "CA",
          "element": "C",
          "coord": [
            -1.2391999959945679,
            -1.1017999649047852,
            -0.321399986743927
          ]
        },
        {
          "atom_index": 109,
          "name": "C",
          "element": "C",
          "coord": [
            -1.2581000328063965,
            -1.222499966621399,
            -0.4129999876022339
          ]
        },
        {
          "atom_index": 110,
          "name": "O",
          "element": "O",
          "coord": [
            -1.368299961090088,
            -1.2721999883651733,
            -0.4293999969959259
          ]
        },
        {
          "atom_index": 111,
          "name": "CB",
          "element": "C",
          "coord": [
            -1.2726000547409058,
            -1.1399999856948853,
            -0.17739999294281006
          ]
        },
        {
          "atom_index": 112,
          "name": "CG",
          "element": "C",
          "coord": [
            -1.180799961090088,
            -1.2489999532699585,
            -0.12559999525547028
          ]
        },
        {
          "atom_index": 113,
          "name": "OD1",
          "element": "O",
          "coord": [
            -1.0582000017166138,
            -1.2226999998092651,
            -0.11980000138282776
          ]
        },
        {
          "atom_index": 114,
          "name": "OD2",
          "element": "O",
          "coord": [
            -1.2303999662399292,
            -1.358299970626831,
            -0.08860000222921371
          ]
        }
      ]
    },
    {
      "id": "A:17",
      "chain": "A",
      "resseq": 17,
      "icode": "",
      "resname": "ALA",
      "hetflag": " ",
      "sasa": 0.6775746941566467,
      "atoms": [
        {
          "atom_index": 115,
          "name": "N",
          "element": "N",
          "coord": [
            -1.149399995803833,
            -1.268399953842163,
            -0.47200000286102295
          ]
        },
        {
          "atom_index": 116,
          "name": "CA",
          "element": "C",
          "coord": [
            -1.1606999635696411,
            -1.3746000528335571,
            -0.5716999769210815
          ]
        },
        {
          "atom_index": 117,
          "name": "C",
          "element": "C",
          "coord": [
            -1.2141000032424927,
            -1.5047999620437622,
            -0.5159000158309937
          ]
        },
        {
          "atom_index": 118,
          "name": "O",
          "element": "O",
          "coord": [
            -1.292799949645996,
            -1.5707000494003296,
            -0.5806000232696533
          ]
        },
        {
          "atom_index": 119,
          "name": "CB",
          "element": "C",
          "coord": [
            -1.0233999490737915,
            -1.3978999853134155,
            -0.6373000144958496
          ]
        }
      ]
    },
    {
      "id": "A:18",
      "chain": "A",
      "resseq": 18,
      "icode": "",
      "resname": "SER",
      "hetflag": " ",
      "sasa": 1.896205186843872,
      "atoms": [
        {
          "atom_index": 120,
          "name": "N",
          "element": "N",
          "coord": [
            -1.170199990272522,
            -1.5434000492095947,
            -0.39730000495910645
          ]
        },
        {
          "atom_index": 121,
          "name": "CA",
          "element": "C",
          "coord": [
            -1.204200029373169,
            -1.6729999780654907,
            -0.3409000039100647
          ]
        },
        {
          "atom_index": 122,
          "name": "C",
          "element": "C",
          "coord": [
            -1.3494000434875488,
            -1.6812000274658203,
            -0.2930000126361847
          ]
        },
        {
          "atom_index": 123,
          "name": "O",
          "element": "O",
          "coord": [
            -1.4151999950408936,
            -1.7803000211715698,
            -0.3140999972820282
          ]
        },
        {
          "atom_index": 124,
          "name": "CB",
          "element": "C",
          "coord": [
            -1.11080002784729,
            -1.708299994468689,
            -0.21940000355243683
          ]
        },
        {
          "atom_index": 125,
          "name": "OG",
          "element": "O",
          "coord": [
            -1.1482000350952148,
            -1.8349000215530396,
            -0.16590000689029694
          ]
        }
      ]
    },
    {
      "id": "A:19",
      "chain": "A",
      "resseq": 19,
      "icode": "",
      "resname": "THR",
      "hetflag": " ",
      "sasa": 0.0,
      "atoms": [
        {
          "atom_index": 126,
          "name": "N",
          "element": "N",
          "coord": [
            -1.3961999416351318,
            -1.5770000219345093,
            -0.22830000519752502
          ]
        },
        {
          "atom_index": 127,
          "name": "CA",
          "element": "C",
          "coord": [
            -1.5270999670028687,
            -1.5778000354766846,
            -0.16750000417232513
          ]
        },
        {
          "atom_index": 128,
          "name": "C",
          "element": "C",
          "coord": [
            -1.6342999935150146,
            -1.507099986076355,
            -0.24940000474452972
          ]
        },
        {
          "atom_index": 129,
          "name": "O",
          "element": "O",
          "coord": [
            -1.7519999742507935,
            -1.5246000289916992,
            -0.22210000455379486
          ]
        },
        {
          "atom_index": 130,
          "name": "CB",
          "element": "C",
          "coord": [
            -1.5266000032424927,
            -1.5132999420166016,
            -0.02889999933540821
          ]
        },
        {
          "atom_index": 131,
          "name": "OG1",
          "element": "O",
          "coord": [
            -1.4979000091552734,
            -1.3747999668121338,
            -0.039799999445676804
          ]
        },
        {
          "atom_index": 132,
          "name": "CG2",
          "element": "C",
          "coord": [
            -1.4301999807357788,
            -1.5819000005722046,
            0.06889999657869339
          ]
        }
      ]
    },
    {
      "id": "A:20",
      "chain": "A",
      "resseq": 20,
      "icode": "",
      "resname": "LEU",
      "hetflag": " ",
      "sasa": 0.0,
      "atoms": [
        {
          "atom_index": 133,
          "name": "N",
          "element": "N",
          "coord": [
            -1.5944000482559204,
            -1.4223999977111816,
            -0.3424000144004822
          ]
        },
        {
          "atom_index": 134,
          "name": "CA",
          "element": "C",
          "coord": [
            -1.6856000423431396,
            -1.3382999897003174,
            -0.4212999939918518
          ]
        },
        {
          "atom_index": 135,
          "name": "C",
          "element": "C",
          "coord": [
            -1.7520999908447266,
            -1.230299949645996,
            -0.3375999927520752
          ]
        },
        {
          "atom_index": 136,
          "name": "O",
          "element": "O",
          "coord": [
            -1.8472000360488892,
            -1.1657999753952026,
            -0.3840000033378601
          ]
        },
        {
          "atom_index": 137,
          "name": "CB",
          "element": "C",
          "coord": [
            -1.7890000343322754,
            -1.4205000400543213,
            -0.5011000037193298
          ]
        },
        {
          "atom_index": 138,
          "name": "CG",
          "element": "C",
          "coord": [
            -1.7303999662399292,
            -1.5374000072479248,
            -0.5764999985694885
          ]
        },
        {
          "atom_index": 139,
          "name": "CD1",
          "element": "C",
          "coord": [
            -1.8443000316619873,
            -1.6136000156402588,
            -0.6439999938011169
          ]
        },
        {
          "atom_index": 140,
          "name": "CD2",
          "element": "C",
          "coord": [
            -1.6292999982833862,
            -1.492400050163269,
            -0.6789000034332275
          ]
        }
      ]
    },
    {
      "id": "A:21",
      "chain": "A",
      "resseq": 21,
      "icode": "",
      "resname": "GLN",
      "hetflag": " ",
      "sasa": 0.0,
      "atoms": [
        {
          "atom_index": 141,
          "name": "N",
          "element": "N",
          "coord": [
            -1.7036999464035034,
            -1.2065999507904053,
            -0.21709999442100525
          ]
        },
        {
          "atom_index": 142,
          "name": "CA",
          "element": "C",
          "coord": [
            -1.7488000392913818,
            -1.0950000286102295,
            -0.1339000016450882
          ]
        },
        {
          "atom_index": 143,
          "name": "C",
          "element": "C",
          "coord": [
            -1.6857999563217163,
            -0.9650999903678894,
            -0.18070000410079956
          ]
        },
        {
          "atom_index": 144,
          "name": "O",
          "element": "O",
          "coord": [
            -1.5785000324249268,
            -0.9634000062942505,
            -0.24120000004768372
          ]
        },
        {
          "atom_index": 145,
          "name": "CB",
          "element": "C",
          "coord": [
            -1.7120000123977661,
            -1.1236000061035156,
            0.01119999960064888
          ]
        },
        {
          "atom_index": 146,
          "name": "CG",
          "element": "C",
          "coord": [
            -1.7869999408721924,
            -1.2422000169754028,
            0.06669999659061432
          ]
        },
        {
          "atom_index": 147,
          "name": "CD",
          "element": "C",
          "coord": [
            -1.7231999635696411,
            -1.3043999671936035,
            0.18889999389648438
          ]
        },
        {
          "atom_index": 148,
          "name": "OE1",
          "element": "O",
          "coord": [
            -1.645900011062622,
            -1.242900013923645,
            0.26010000705718994
          ]
        },
        {
          "atom_index": 149,
          "name": "NE2",
          "element": "N",
          "coord": [
            -1.761199951171875,
            -1.4299999475479126,
            0.2159000039100647
          ]
        }
      ]
    },
    {
      "id": "A:22",
      "chain": "A",
      "resseq": 22,
      "icode": "",
      "resname": "TYR",
      "hetflag": " ",
      "sasa": 0.0,
      "atoms": [
        {
          "atom_index": 150,
          "name": "N",
          "element": "N",
          "coord": [
            -1.7515000104904175,
            -0.8550000190734863,
            -0.15000000596046448
          ]
        },
        {
          "atom_index": 151,
          "name": "CA",
          "element": "C",
          "coord": [
            -1.7003999948501587,
            -0.7215999960899353,
            -0.17970000207424164
          ]
        },
        {
          "atom_index": 152,
          "name": "C",
          "element": "C",
          "coord": [
            -1.6485999822616577,
            -0.6625000238418579,
            -0.050599999725818634
          ]
        },
        {
          "atom_index": 153,
          "name": "O",
          "element": "O",
          "coord": [
            -1.722599983215332,
            -0.6567000150680542,
            0.04830000177025795
          ]
        },
        {
          "atom_index": 154,
          "name": "CB",
          "element": "C",
          "coord": [
            -1.811900019645691,
            -0.6341000199317932,
            -0.24330000579357147
          ]
        },
        {
          "atom_index": 155,
          "name": "CG",
          "element": "C",
          "coord": [
            -1.8630000352859497,
            -0.6953999996185303,
            -0.3702999949455261
          ]
        },
        {
          "atom_index": 156,
          "name": "CD1",
          "element": "C",
          "coord": [
            -1.8037999868392944,
            -0.6721000075340271,
            -0.49320000410079956
          ]
        },
        {
          "atom_index": 157,
          "name": "CD2",
          "element": "C",
          "coord": [
            -1.970900058746338,
            -0.7825000286102295,
            -0.36640000343322754
          ]
        },
        {
          "atom_index": 158,
          "name": "CE1",
          "element": "C",
          "coord": [
            -1.8459999561309814,
            -0.7347999811172485,
            -0.6093999743461609
          ]
        },
        {
          "atom_index": 159,
          "name": "CE2",
          "element": "C",
          "coord": [
            -2.016200065612793,
            -0.8471999764442444,
            -0.4805999994277954
          ]
        },
        {
          "atom_index": 160,
          "name": "CZ",
          "element": "C",
          "coord": [
            -1.9527000188827515,
            -0.8234999775886536,
            -0.6018999814987183
          ]
        },
        {
          "atom_index": 161,
          "name": "OH",
          "element": "O",
          "coord": [
            -2.00219988822937,
            -0.8919000029563904,
            -0.7111999988555908
          ]
        }
      ]
    },
    {
      "id": "A:23",
      "chain": "A",
      "resseq": 23,
      "icode": "",
      "resname": "VAL",
      "hetflag": " ",
      "sasa": 0.0,
      "atoms": [
        {
          "atom_index": 162,
          "name": "N",
          "element": "N",
          "coord": [
            -1.5241999626159668,
            -0.6200000047683716,
            -0.050200000405311584
          ]
        },
        {
          "atom_index": 163,
          "name": "CA",
          "element": "C",
          "coord": [
            -1.4541000127792358,
            -0.579200029373169,
            0.07190000265836716
          ]
        },
        {
          "atom_index": 164,
          "name": "C",
          "element": "C",
          "coord": [
            -1.4221999645233154,
            -0.43160000443458557,
            0.0649000033736229
          ]
        },
        {
          "atom_index": 165,
          "name": "O",
          "element": "O",
          "coord": [
            -1.3559000492095947,
            -0.385699987411499,
            -0.029100000858306885
          ]
        },
        {
          "atom_index": 166,
          "name": "CB",
          "element": "C",
          "coord": [
            -1.3276000022888184,
            -0.661300003528595,
            0.09260000288486481
          ]
        },
        {
          "atom_index": 167,
          "name": "CG1",
          "element": "C",
          "coord": [
            -1.253999948501587,
            -0.6177999973297119,
            0.21850000321865082
          ]
        },
        {
          "atom_index": 168,
          "name": "CG2",
          "element": "C",
          "coord": [
            -1.3604999780654907,
            -0.8098000288009644,
            0.09849999845027924
          ]
        }
      ]
    },
    {
      "id": "A:24",
      "chain": "A",
      "resseq": 24,
      "icode": "",
      "resname": "THR",
      "hetflag": " ",
      "sasa": 0.0,
      "atoms": [
        {
          "atom_index": 169,
          "name": "N",
          "element": "N",
          "coord": [
            -1.471500039100647,
            -0.35510000586509705,
            0.16259999573230743
          ]
        },
        {
          "atom_index": 170,
          "name": "CA",
          "element": "C",
          "coord": [
            -1.4391000270843506,
            -0.21410000324249268,
            0.1745000034570694
          ]
        },
        {
          "atom_index": 171,
          "name": "C",
          "element": "C",
          "coord": [
            -1.3346999883651733,
            -0.1956000030040741,
            0.28360000252723694
          ]
        },
        {
          "atom_index": 172,
          "name": "O",
          "element": "O",
          "coord": [
            -1.2992000579833984,
            -0.28780001401901245,
            0.3562999963760376
          ]
        },
        {
          "atom_index": 173,
          "name": "CB",
          "element": "C",
          "coord": [
            -1.5666999816894531,
            -0.12970000505447388,
            0.19449999928474426
          ]
        },
        {
          "atom_index": 174,
          "name": "OG1",
          "element": "O",
          "coord": [
            -1.5372999906539917,
            0.008999999612569809,
            0.1784999966621399
          ]
        },
        {
          "atom_index": 175,
          "name": "CG2",
          "element": "C",
          "coord": [
            -1.628999948501587,
            -0.1476999968290329,
            0.3296000063419342
          ]
        }
      ]
    },
    {
      "id": "A:25",
      "chain": "A",
      "resseq": 25,
      "icode": "",
      "resname": "THR",
      "hetflag": " ",
      "sasa": 0.0,
      "atoms": [
        {
          "atom_index": 176,
          "name": "N",
          "element": "N",
          "coord": [
            -1.2877000570297241,
            -0.0722000002861023,
            0.29589998722076416
          ]
        },
        {
          "atom_index": 177,
          "name": "CA",
          "element": "C",
          "coord": [
            -1.1891000270843506,
            -0.03750000149011612,
            0.39590001106262207
          ]
        },
        {
          "atom_index": 178,
          "name": "C",
          "element": "C",
          "coord": [
            -1.2294000387191772,
            0.09790000319480896,
            0.45719999074935913
          ]
        },
        {
          "atom_index": 179,
          "name": "O",
          "element": "O",
          "coord": [
            -1.2648999691009521,
            0.19169999659061432,
            0.38510000705718994
          ]
        },
        {
          "atom_index": 180,
          "name": "CB",
          "element": "C",
          "coord": [
            -1.0503000020980835,
            -0.026000000536441803,
            0.3312000036239624
          ]
        },
        {
          "atom_index": 181,
          "name": "OG1",
          "element": "O",
          "coord": [
            -1.0242999792099,
            -0.1469999998807907,
            0.25920000672340393
          ]
        },
        {
          "atom_index": 182,
          "name": "CG2",
          "element": "C",
          "coord": [
            -0.9422000050544739,
            0.009100000374019146,
            0.42750000953674316
          ]
        }
      ]
    },
    {
      "id": "A:26",
      "chain": "A",
      "resseq": 26,
      "icode": "",
      "resname": "ILE",
      "hetflag": " ",
      "sasa": 0.0,
      "atoms": [
        {
          "atom_index": 183,
          "name": "N",
          "element": "N",
          "coord": [
            -1.2210999727249146,
            0.1046999990940094,
            0.5896999835968018
          ]
        },
        {
          "atom_index": 184,
          "name": "CA",
          "element": "C",
          "coord": [
            -1.233199954032898,
            0.23109999299049377,
            0.663100004196167
          ]
        },
        {
          "atom_index": 185,
          "name": "C",
          "element": "C",
          "coord": [
            -1.1181000471115112,
            0.23440000414848328,
            0.7633000016212463
          ]
        },
        {
          "atom_index": 186,
          "name": "O",
          "element": "O",
          "coord": [
            -1.0506000518798828,
            0.1340000033378601,
            0.7860999703407288
          ]
        },
        {
          "atom_index": 187,
          "name": "CB",
          "element": "C",
          "coord": [
            -1.3693000078201294,
            0.24740000069141388,
            0.7360000014305115
          ]
        },
        {
          "atom_index": 188,
          "name": "CG1",
          "element": "C",
          "coord": [
            -1.3835999965667725,
            0.14800000190734863,
            0.8521000146865845
          ]
        },
        {
          "atom_index": 189,
          "name": "CG2",
          "element": "C",
          "coord": [
            -1.4833999872207642,
            0.23579999804496765,
            0.6377000212669373
          ]
        },
        {
          "atom_index": 190,
          "name": "CD1",
          "element": "C",
          "coord": [
            -1.514799952507019,
            0.1598999947309494,
            0.9300000071525574
          ]
        }
      ]
    },
    {
      "id": "A:27",
      "chain": "A",
      "resseq": 27,
      "icode": "",
      "resname": "ASN",
      "hetflag": " ",
      "sasa": 0.0,
      "atoms": [
        {
          "atom_index": 191,
          "name": "N",
          "element": "N",
          "coord": [
            -1.0958000421524048,
            0.34779998660087585,
            0.8259000182151794
          ]
        },
        {
          "atom_index": 192,
          "name": "CA",
          "element": "C",
          "coord": [
            -1.000499963760376,
            0.3544999957084656,
            0.9383000135421753
          ]
        },
        {
          "atom_index": 193,
          "name": "C",
          "element": "C",
          "coord": [
            -1.0815000534057617,
            0.376800000667572,
            1.0657000541687012
          ]
        },
        {
          "atom_index": 194,
          "name": "O",
          "element": "O",
          "coord": [
            -1.1865999698638916,
            0.43970000743865967,
            1.06659996509552
          ]
        },
        {
          "atom_index": 195,
          "name": "CB",
          "element": "C",
          "coord": [
            -0.8992000222206116,
            0.46619999408721924,
            0.9143000245094299
          ]
        },
        {
          "atom_index": 196,
          "name": "CG",
          "element": "C",
          "coord": [
            -0.7997999787330627,
            0.4244000017642975,
            0.8033999800682068
          ]
        },
        {
          "atom_index": 197,
          "name": "OD1",
          "element": "O",
          "coord": [
            -0.8353000283241272,
            0.4205999970436096,
            0.6832000017166138
          ]
        },
        {
          "atom_index": 198,
          "name": "ND2",
          "element": "N",
          "coord": [
            -0.683899998664856,
            0.37619999051094055,
            0.8420000076293945
          ]
        }
      ]
    },
    {
      "id": "A:28",
      "chain": "A",
      "resseq": 28,
      "icode": "",
      "resname": "GLN",
      "hetflag": " ",
      "sasa": 0.0,
      "atoms": [
        {
          "atom_index": 199,
          "name": "N",
          "element": "N",
          "coord": [
            -1.0282000303268433,
            0.32190001010894775,
            1.1753000020980835
          ]
        },
        {
          "atom_index": 200,
          "name": "CA",
          "element": "C",
          "coord": [
            -1.0972000360488892,
            0.3269999921321869,
            1.3037999868392944
          ]
        },
        {
          "atom_index": 201,
          "name": "C",
          "element": "C",
          "coord": [
            -0.9932000041007996,
            0.3203999996185303,
            1.4143999814987183
          ]
        },
        {
          "atom_index": 202,
          "name": "O",
          "element": "O",
          "coord": [
            -0.8822000026702881,
            0.27059999108314514,
            1.392199993133545
          ]
        },
        {
          "atom_index": 203,
          "name": "CB",
          "element": "C",
          "coord": [
            -1.195199966430664,
            0.2076999992132187,
            1.3108999729156494
          ]
        },
        {
          "atom_index": 204,
          "name": "CG",
          "element": "C",
          "coord": [
            -1.287600040435791,
            0.2011999934911728,
            1.4327000379562378
          ]
        },
        {
          "atom_index": 205,
          "name": "CD",
          "element": "C",
          "coord": [
            -1.4006999731063843,
            0.10090000182390213,
            1.416700005531311
          ]
        },
        {
          "atom_index": 206,
          "name": "OE1",
          "element": "O",
          "coord": [
            -1.4485000371932983,
            0.0714000016450882,
            1.3076000213623047
          ]
        },
        {
          "atom_index": 207,
          "name": "NE2",
          "element": "N",
          "coord": [
            -1.4472999572753906,
            0.04879999905824661,
            1.5291999578475952
          ]
        }
      ]
    },
    {
      "id": "A:29",
      "chain": "A",
      "resseq": 29,
      "icode": "",
      "resname": "ARG",
      "hetflag": " ",
      "sasa": 0.0,
      "atoms": [
        {
          "atom_index": 208,
          "name": "N",
          "element": "N",
          "coord": [
            -1.0335999727249146,
            0.35910001397132874,
            1.5351999998092651
          ]
        },
        {
          "atom_index": 209,
          "name": "CA",
          "element": "C",
          "coord": [
            -0.9624999761581421,
            0.33820000290870667,
            1.6607999801635742
          ]
        },
        {
          "atom_index": 210,
          "name": "C",
          "element": "C",
          "coord": [
            -0.8562999963760376,
            0.4456000030040741,
            1.6833000183105469
          ]
        },
        {
          "atom_index": 211,
          "name": "O",
          "element": "O",
          "coord": [
            -0.8205000162124634,
            0.521399974822998,
            1.5932999849319458
          ]
        },
        {
          "atom_index": 212,
          "name": "CB",
          "element": "C",
          "coord": [
            -0.8939999938011169,
            0.19769999384880066,
            1.6690000295639038
          ]
        },
        {
          "atom_index": 213,
          "name": "CG",
          "element": "C",
          "coord": [
            -0.9847999811172485,
            0.08460000157356262,
            1.6227999925613403
          ]
        },
        {
          "atom_index": 214,
          "name": "CD",
          "element": "C",
          "coord": [
            -0.9146999716758728,
            -0.049300000071525574,
            1.621999979019165
          ]
        },
        {
          "atom_index": 215,
          "name": "NE",
          "element": "N",
          "coord": [
            -0.9843999743461609,
            -0.13940000534057617,
            1.5273000001907349
          ]
        },
        {
          "atom_index": 216,
          "name": "CZ",
          "element": "C",
          "coord": [
            -0.958299994468689,
            -0.2676999866962433,
            1.5119999647140503
          ]
        },
        {
          "atom_index": 217,
          "name": "NH1",
          "element": "N",
          "coord": [
            -0.8592000007629395,
            -0.3246999979019165,
            1.5758999586105347
          ]
        },
        {
          "atom_index": 218,
          "name": "NH2",
          "element": "N",
          "coord": [
            -1.035599946975708,
            -0.34119999408721924,
            1.4328999519348145
          ]
        }
      ]
    },
    {
      "id": "A:30",
      "chain": "A",
      "resseq": 30,
      "icode": "",
      "resname": "THR",
      "hetflag": " ",
      "sasa": 0.935698390007019,
      "atoms": [
        {
          "atom_index": 219,
          "name": "N",
          "element": "N",
          "coord": [
            -0.8015000224113464,
            0.44859999418258667,
            1.8056999444961548
          ]
        },
        {
          "atom_index": 220,
          "name": "CA",
          "element": "C",
          "coord": [
            -0.6850000023841858,
            0.5282999873161316,
            1.836899995803833
          ]
        },
        {
          "atom_index": 221,
          "name": "C",
          "element": "C",
          "coord": [
            -0.5806000232696533,
            0.436599999666214,
            1.9026000499725342
          ]
        },
        {
          "atom_index": 222,
          "name": "O",
          "element": "O",
          "coord": [
            -0.6047000288963318,
            0.38600000739097595,
            2.0139000415802
          ]
        },
        {
          "atom_index": 223,
          "name": "CB",
          "element": "C",
          "coord": [
            -0.7199000120162964,
            0.6471999883651733,
            1.9287999868392944
          ]
        },
        {
          "atom_index": 224,
          "name": "OG1",
          "element": "O",
          "coord": [
            -0.8241999745368958,
            0.7242000102996826,
            1.8696000576019287
          ]
        },
        {
          "atom_index": 225,
          "name": "CG2",
          "element": "C",
          "coord": [
            -0.5964999794960022,
            0.7335000038146973,
            1.9539999961853027
          ]
        }
      ]
    },
    {
      "id": "A:31",
      "chain": "A",
      "resseq": 31,
      "icode": "",
      "resname": "PRO",
      "hetflag": " ",
      "sasa": 3.8718554973602295,
      "atoms": [
        {
          "atom_index": 226,
          "name": "N",
          "element": "N",
          "coord": [
            -0.4661000072956085,
            0.414000004529953,
            1.8385000228881836
          ]
        },
        {
          "atom_index": 227,
          "name": "CA",
          "element": "C",
          "coord": [
            -0.4246000051498413,
            0.4693000018596649,
            1.7073999643325806
          ]
        },
        {
          "atom_index": 228,
          "name": "C",
          "element": "C",
          "coord": [
            -0.5085999965667725,
            0.41339999437332153,
            1.5951999425888062
          ]
        },
        {
          "atom_index": 229,
          "name": "O",
          "element": "O",
          "coord": [
            -0.5674999952316284,
            0.3057999908924103,
            1.6013000011444092
          ]
        },
        {
          "atom_index": 230,
          "name": "CB",
          "element": "C",
          "coord": [
            -0.27880001068115234,
            0.4253999888896942,
            1.6928000450134277
          ]
        },
        {
          "atom_index": 231,
          "name": "CG",
          "element": "C",
          "coord": [
            -0.2777999937534332,
            0.2992999851703644,
            1.7639000415802002
          ]
        },
        {
          "atom_index": 232,
          "name": "CD",
          "element": "C",
          "coord": [
            -0.3652999997138977,
            0.320499986410141,
            1.8889000415802002
          ]
        }
      ]
    },
    {
      "id": "A:32",
      "chain": "A",
      "resseq": 32,
      "icode": "",
      "resname": "LEU",
      "hetflag": " ",
      "sasa": 0.6335395574569702,
      "atoms": [
        {
          "atom_index": 233,
          "name": "N",
          "element": "N",
          "coord": [
            -0.5133000016212463,
            0.49129998683929443,
            1.48989999294281
          ]
        },
        {
          "atom_index": 234,
          "name": "CA",
          "element": "C",
          "coord": [
            -0.5939000248908997,
            0.46050000190734863,
            1.3746999502182007
          ]
        },
        {
          "atom_index": 235,
          "name": "C",
          "element": "C",
          "coord": [
            -0.5368000268936157,
            0.33719998598098755,
            1.3043999671936035
          ]
        },
        {
          "atom_index": 236,
          "name": "O",
          "element": "O",
          "coord": [
            -0.414000004529953,
            0.3294999897480011,
            1.277400016784668
          ]
        },
        {
          "atom_index": 237,
          "name": "CB",
          "element": "C",
          "coord": [
            -0.5934000015258789,
            0.5843999981880188,
            1.291599988937378
          ]
        },
        {
          "atom_index": 238,
          "name": "CG",
          "element": "C",
          "coord": [
            -0.7016000151634216,
            0.5967000126838684,
            1.1912000179290771
          ]
        },
        {
          "atom_index": 239,
          "name": "CD1",
          "element": "C",
          "coord": [
            -0.8330000042915344,
            0.6262999773025513,
            1.264299988746643
          ]
        },
        {
          "atom_index": 240,
          "name": "CD2",
          "element": "C",
          "coord": [
            -0.6654999852180481,
            0.7113999724388123,
            1.094599962234497
          ]
        }
      ]
    },
    {
      "id": "A:33",
      "chain": "A",
      "resseq": 33,
      "icode": "",
      "resname": "VAL",
      "hetflag": " ",
      "sasa": 0.19359277188777924,
      "atoms": [
        {
          "atom_index": 241,
          "name": "N",
          "element": "N",
          "coord": [
            -0.6233999729156494,
            0.23989999294281006,
            1.2704999446868896
          ]
        },
        {
          "atom_index": 242,
          "name": "CA",
          "element": "C",
          "coord": [
            -0.5884000062942505,
            0.12370000034570694,
            1.191499948501587
          ]
        },
        {
          "atom_index": 243,
          "name": "C",
          "element": "C",
          "coord": [
            -0.6873999834060669,
            0.11339999735355377,
            1.075700044631958
          ]
        },
        {
          "atom_index": 244,
          "name": "O",
          "element": "O",
          "coord": [
            -0.8016999959945679,
            0.15449999272823334,
            1.0836999416351318
          ]
        },
        {
          "atom_index": 245,
          "name": "CB",
          "element": "C",
          "coord": [
            -0.5867000222206116,
            -0.00559999980032444,
            1.2711000442504883
          ]
        },
        {
          "atom_index": 246,
          "name": "CG1",
          "element": "C",
          "coord": [
            -0.49149999022483826,
            0.00419999985024333,
            1.3899999856948853
          ]
        },
        {
          "atom_index": 247,
          "name": "CG2",
          "element": "C",
          "coord": [
            -0.7210000157356262,
            -0.044599998742341995,
            1.3142000436782837
          ]
        }
      ]
    },
    {
      "id": "A:34",
      "chain": "A",
      "resseq": 34,
      "icode": "",
      "resname": "SER",
      "hetflag": " ",
      "sasa": 0.3226546049118042,
      "atoms": [
        {
          "atom_index": 248,
          "name": "N",
          "element": "N",
          "coord": [
            -0.6394000053405762,
            0.05420000106096268,
            0.9675999879837036
          ]
        },
        {
          "atom_index": 249,
          "name": "CA",
          "element": "C",
          "coord": [
            -0.7208999991416931,
            0.026599999517202377,
            0.8522999882698059
          ]
        },
        {
          "atom_index": 250,
          "name": "C",
          "element": "C",
          "coord": [
            -0.7975000143051147,
            -0.10540000349283218,
            0.8787000179290771
          ]
        },
        {
          "atom_index": 251,
          "name": "O",
          "element": "O",
          "coord": [
            -0.7358999848365784,
            -0.20479999482631683,
            0.9211999773979187
          ]
        },
        {
          "atom_index": 252,
          "name": "CB",
          "element": "C",
          "coord": [
            -0.6294999718666077,
            0.01759999990463257,
            0.7300999760627747
          ]
        },
        {
          "atom_index": 253,
          "name": "OG",
          "element": "O",
          "coord": [
            -0.7013999819755554,
            -0.003599999938160181,
            0.6118999719619751
          ]
        }
      ]
    },
    {
      "id": "A:35",
      "chain": "A",
      "resseq": 35,
      "icode": "",
      "resname": "GLU",
      "hetflag": " ",
      "sasa": 0.0,
      "atoms": [
        {
          "atom_index": 254,
          "name": "N",
          "element": "N",
          "coord": [
            -0.9271000027656555,
            -0.10580000281333923,
            0.8547000288963318
          ]
        },
        {
          "atom_index": 255,
          "name": "CA",
          "element": "C",
          "coord": [
            -1.0140000581741333,
            -0.22220000624656677,
            0.8730000257492065
          ]
        },
        {
          "atom_index": 256,
          "name": "C",
          "element": "C",
          "coord": [
            -1.072100043296814,
            -0.25999999046325684,
            0.7366999983787537
          ]
        },
        {
          "atom_index": 257,
          "name": "O",
          "element": "O",
          "coord": [
            -1.1419999599456787,
            -0.179299995303154,
            0.6744999885559082
          ]
        },
        {
          "atom_index": 258,
          "name": "CB",
          "element": "C",
          "coord": [
            -1.1306999921798706,
            -0.18979999423027039,
            0.9664000272750854
          ]
        },
        {
          "atom_index": 259,
          "name": "CG",
          "element": "C",
          "coord": [
            -1.0880999565124512,
            -0.15479999780654907,
            1.1073999404907227
          ]
        },
        {
          "atom_index": 260,
          "name": "CD",
          "element": "C",
          "coord": [
            -1.201200008392334,
            -0.11299999803304672,
            1.1957999467849731
          ]
        },
        {
          "atom_index": 261,
          "name": "OE1",
          "element": "O",
          "coord": [
            -1.1998000144958496,
            -0.12960000336170197,
            1.3178999423980713
          ]
        },
        {
          "atom_index": 262,
          "name": "OE2",
          "element": "O",
          "coord": [
            -1.3006000518798828,
            -0.05460000038146973,
            1.1333999633789062
          ]
        }
      ]
    },
    {
      "id": "A:36",
      "chain": "A",
      "resseq": 36,
      "icode": "",
      "resname": "ASN",
      "hetflag": " ",
      "sasa": 0.0,
      "atoms": [
        {
          "atom_index": 263,
          "name": "N",
          "element": "N",
          "coord": [
            -1.0507999658584595,
            -0.38600000739097595,
            0.6970000267028809
          ]
        },
        {
          "atom_index": 264,
          "name": "CA",
          "element": "C",
          "coord": [
            -1.1201000213623047,
            -0.44200000166893005,
            0.5838000178337097
          ]
        },
        {
          "atom_index": 265,
          "name": "C",
          "element": "C",
          "coord": [
            -1.2491999864578247,
            -0.5062999725341797,
            0.6335999965667725
          ]
        },
        {
          "atom_index": 266,
          "name": "O",
          "element": "O",
          "coord": [
            -1.250499963760376,
            -0.5763000249862671,
            0.7351999878883362
          ]
        },
        {
          "atom_index": 267,
          "name": "CB",
          "element": "C",
          "coord": [
            -1.0326999425888062,
            -0.5404000282287598,
            0.5083000063896179
          ]
        },
        {
          "atom_index": 268,
          "name": "CG",
          "element": "C",
          "coord": [
            -0.9146000146865845,
            -0.47040000557899475,
            0.4339999854564667
          ]
        },
        {
          "atom_index": 269,
          "name": "OD1",
          "element": "O",
          "coord": [
            -0.9138000011444092,
            -0.34880000352859497,
            0.41130000352859497
          ]
        },
        {
          "atom_index": 270,
          "name": "ND2",
          "element": "N",
          "coord": [
            -0.8319000005722046,
            -0.5529999732971191,
            0.3779999911785126
          ]
        }
      ]
    },
    {
      "id": "A:37",
      "chain": "A",
      "resseq": 37,
      "icode": "",
      "resname": "LEU",
      "hetflag": " ",
      "sasa": 0.0,
      "atoms": [
        {
          "atom_index": 271,
          "name": "N",
          "element": "N",
          "coord": [
            -1.3587000370025635,
            -0.47859999537467957,
            0.5619999766349792
          ]
        },
        {
          "atom_index": 272,
          "name": "CA",
          "element": "C",
          "coord": [
            -1.4926999807357788,
            -0.5117999911308289,
            0.6064000129699707
          ]
        },
        {
          "atom_index": 273,
          "name": "C",
          "element": "C",
          "coord": [
            -1.5723999738693237,
            -0.5627999901771545,
            0.4876999855041504
          ]
        },
        {
          "atom_index": 274,
          "name": "O",
          "element": "O",
          "coord": [
            -1.5694999694824219,
            -0.501800000667572,
            0.3790999948978424
          ]
        },
        {
          "atom_index": 275,
          "name": "CB",
          "element": "C",
          "coord": [
            -1.562600016593933,
            -0.3874000012874603,
            0.6597999930381775
          ]
        },
        {
          "atom_index": 276,
          "name": "CG",
          "element": "C",
          "coord": [
            -1.495300054550171,
            -0.3154999911785126,
            0.7753999829292297
          ]
        },
        {
          "atom_index": 277,
          "name": "CD1",
          "element": "C",
          "coord": [
            -1.555799961090088,
            -0.17669999599456787,
            0.7907000184059143
          ]
        },
        {
          "atom_index": 278,
          "name": "CD2",
          "element": "C",
          "coord": [
            -1.5024000406265259,
            -0.39320001006126404,
            0.904699981212616
          ]
        }
      ]
    },
    {
      "id": "A:38",
      "chain": "A",
      "resseq": 38,
      "icode": "",
      "resname": "VAL",
      "hetflag": " ",
      "sasa": 0.0,
      "atoms": [
        {
          "atom_index": 279,
          "name": "N",
          "element": "N",
          "coord": [
            -1.6469000577926636,
            -0.671500027179718,
            0.5047000050544739
          ]
        },
        {
          "atom_index": 280,
          "name": "CA",
          "element": "C",
          "coord": [
            -1.7324999570846558,
            -0.7181000113487244,
            0.39570000767707825
          ]
        },
        {
          "atom_index": 281,
          "name": "C",
          "element": "C",
          "coord": [
            -1.8532999753952026,
            -0.6269000172615051,
            0.3871999979019165
          ]
        },
        {
          "atom_index": 282,
          "name": "O",
          "element": "O",
          "coord": [
            -1.9221999645233154,
            -0.6003000140190125,
            0.487199991941452
          ]
        },
        {
          "atom_index": 283,
          "name": "CB",
          "element": "C",
          "coord": [
            -1.773800015449524,
            -0.864300012588501,
            0.41609999537467957
          ]
        },
        {
          "atom_index": 284,
          "name": "CG1",
          "element": "C",
          "coord": [
            -1.8756999969482422,
            -0.9068999886512756,
            0.3131999969482422
          ]
        },
        {
          "atom_index": 285,
          "name": "CG2",
          "element": "C",
          "coord": [
            -1.649999976158142,
            -0.9531999826431274,
            0.41280001401901245
          ]
        }
      ]
    },
    {
      "id": "A:39",
      "chain": "A",
      "resseq": 39,
      "icode": "",
      "resname": "VAL",
      "hetflag": " ",
      "sasa": 0.0,
      "atoms": [
        {
          "atom_index": 286,
          "name": "N",
          "element": "N",
          "coord": [
            -1.8811999559402466,
            -0.5777000188827515,
            0.2662999927997589
          ]
        },
        {
          "atom_index": 287,
          "name": "CA",
          "element": "C",
          "coord": [
            -1.9974000453948975,
            -0.4932999908924103,
            0.24210000038146973
          ]
        },
        {
          "atom_index": 288,
          "name": "C",
          "element": "C",
          "coord": [
            -2.1247000694274902,
            -0.574400007724762,
            0.24639999866485596
          ]
        },
        {
          "atom_index": 289,
          "name": "O",
          "element": "O",
          "coord": [
            -2.140899896621704,
            -0.6718999743461609,
            0.17309999465942383
          ]
        },
        {
          "atom_index": 290,
          "name": "CB",
          "element": "C",
          "coord": [
            -1.985200047492981,
            -0.42730000615119934,
            0.10400000214576721
          ]
        },
        {
          "atom_index": 291,
          "name": "CG1",
          "element": "C",
          "coord": [
            -2.1112000942230225,
            -0.3458999991416931,
            0.07109999656677246
          ]
        },
        {
          "atom_index": 292,
          "name": "CG2",
          "element": "C",
          "coord": [
            -1.861299991607666,
            -0.335099995136261,
            0.09600000083446503
          ]
        }
      ]
    },
    {
      "id": "A:40",
      "chain": "A",
      "resseq": 40,
      "icode": "",
      "resname": "ASP",
      "hetflag": " ",
      "sasa": 0.0,
      "atoms": [
        {
          "atom_index": 293,
          "name": "N",
          "element": "N",
          "coord": [
            -2.216900110244751,
            -0.5327000021934509,
            0.33239999413490295
          ]
        },
        {
          "atom_index": 294,
          "name": "CA",
          "element": "C",
          "coord": [
            -2.3471999168395996,
            -0.598800003528595,
            0.3472000062465668
          ]
        },
        {
          "atom_index": 295,
          "name": "C",
          "element": "C",
          "coord": [
            -2.4546000957489014,
            -0.49239999055862427,
            0.3314000070095062
          ]
        },
        {
          "atom_index": 296,
          "name": "O",
          "element": "O",
          "coord": [
            -2.4907000064849854,
            -0.42289999127388,
            0.42750000953674316
          ]
        },
        {
          "atom_index": 297,
          "name": "CB",
          "element": "C",
          "coord": [
            -2.3584001064300537,
            -0.6686000227928162,
            0.4805999994277954
          ]
        },
        {
          "atom_index": 298,
          "name": "CG",
          "element": "C",
          "coord": [
            -2.4876999855041504,
            -0.7448999881744385,
            0.49779999256134033
          ]
        },
        {
          "atom_index": 299,
          "name": "OD1",
          "element": "O",
          "coord": [
            -2.5641000270843506,
            -0.7569000124931335,
            0.399399995803833
          ]
        },
        {
          "atom_index": 300,
          "name": "OD2",
          "element": "O",
          "coord": [
            -2.510699987411499,
            -0.7926999926567078,
            0.6111999750137329
          ]
        }
      ]
    },
    {
      "id": "A:41",
      "chain": "A",
      "resseq": 41,
      "icode": "",
      "resname": "LEU",
      "hetflag": " ",
      "sasa": 0.0,
      "atoms": [
        {
          "atom_index": 301,
          "name": "N",
          "element": "N",
          "coord": [
            -2.504699945449829,
            -0.4788999855518341,
            0.20980000495910645
          ]
        },
        {
          "atom_index": 302,
          "name": "CA",
          "element": "C",
          "coord": [
            -2.601799964904785,
            -0.37610000371932983,
            0.17790000140666962
          ]
        },
        {
          "atom_index": 303,
          "name": "C",
          "element": "C",
          "coord": [
            -2.718100070953369,
            -0.38029998540878296,
            0.2736000120639801
          ]
        },
        {
          "atom_index": 304,
          "name": "O",
          "element": "O",
          "coord": [
            -2.766900062561035,
            -0.2761000096797943,
            0.3156999945640564
          ]
        },
        {
          "atom_index": 305,
          "name": "CB",
          "element": "C",
          "coord": [
            -2.6435000896453857,
            -0.3919000029563904,
            0.031700000166893005
          ]
        },
        {
          "atom_index": 306,
          "name": "CG",
          "element": "C",
          "coord": [
            -2.7516000270843506,
            -0.29789999127388,
            -0.01600000075995922
          ]
        },
        {
          "atom_index": 307,
          "name": "CD1",
          "element": "C",
          "coord": [
            -2.7086000442504883,
            -0.15539999306201935,
            -0.009800000116229057
          ]
        },
        {
          "atom_index": 308,
          "name": "CD2",
          "element": "C",
          "coord": [
            -2.7936999797821045,
            -0.33899998664855957,
            -0.1543000042438507
          ]
        }
      ]
    },
    {
      "id": "A:42",
      "chain": "A",
      "resseq": 42,
      "icode": "",
      "resname": "GLY",
      "hetflag": " ",
      "sasa": 0.0,
      "atoms": [
        {
          "atom_index": 309,
          "name": "N",
          "element": "N",
          "coord": [
            -2.763700008392334,
            -0.5013999938964844,
            0.30709999799728394
          ]
        },
        {
          "atom_index": 310,
          "name": "CA",
          "element": "C",
          "coord": [
            -2.877700090408325,
            -0.5202999711036682,
            0.3921000063419342
          ]
        },
        {
          "atom_index": 311,
          "name": "C",
          "element": "C",
          "coord": [
            -2.8478000164031982,
            -0.5299999713897705,
            0.5408999919891357
          ]
        },
        {
          "atom_index": 312,
          "name": "O",
          "element": "O",
          "coord": [
            -2.93969988822937,
            -0.5564000010490417,
            0.6173999905586243
          ]
        }
      ]
    },
    {
      "id": "A:43",
      "chain": "A",
      "resseq": 43,
      "icode": "",
      "resname": "GLY",
      "hetflag": " ",
      "sasa": 0.0,
      "atoms": [
        {
          "atom_index": 313,
          "name": "N",
          "element": "N",
          "coord": [
            -2.7230000495910645,
            -0.5102999806404114,
            0.5849000215530396
          ]
        },
        {
          "atom_index": 314,
          "name": "CA",
          "element": "C",
          "coord": [
            -2.686000108718872,
            -0.525600016117096,
            0.7253000140190125
          ]
        },
        {
          "atom_index": 315,
          "name": "C",
          "element": "C",
          "coord": [
            -2.7246999740600586,
            -0.4043999910354614,
            0.8108000159263611
          ]
        },
        {
          "atom_index": 316,
          "name": "O",
          "element": "O",
          "coord": [
            -2.728100061416626,
            -0.29109999537467957,
            0.7680000066757202
          ]
        }
      ]
    },
    {
      "id": "A:44",
      "chain": "A",
      "resseq": 44,
      "icode": "",
      "resname": "ARG",
      "hetflag": " ",
      "sasa": 0.0,
      "atoms": [
        {
          "atom_index": 317,
          "name": "N",
          "element": "N",
          "coord": [
            -2.7495999336242676,
            -0.42980000376701355,
            0.9398999810218811
          ]
        },
        {
          "atom_index": 318,
          "name": "CA",
          "element": "C",
          "coord": [
            -2.7960000038146973,
            -0.3249000012874603,
            1.030400037765503
          ]
        },
        {
          "atom_index": 319,
          "name": "C",
          "element": "C",
          "coord": [
            -2.6886000633239746,
            -0.22349999845027924,
            1.0673999786376953
          ]
        },
        {
          "atom_index": 320,
          "name": "O",
          "element": "O",
          "coord": [
            -2.723099946975708,
            -0.11110000312328339,
            1.1039999723434448
          ]
        },
        {
          "atom_index": 321,
          "name": "CB",
          "element": "C",
          "coord": [
            -2.849600076675415,
            -0.38589999079704285,
            1.1582000255584717
          ]
        },
        {
          "atom_index": 322,
          "name": "CG",
          "element": "C",
          "coord": [
            -2.979599952697754,
            -0.46239998936653137,
            1.1476000547409058
          ]
        },
        {
          "atom_index": 323,
          "name": "CD",
          "element": "C",
          "coord": [
            -3.023900032043457,
            -0.5041000247001648,
            1.2868000268936157
          ]
        },
        {
          "atom_index": 324,
          "name": "NE",
          "element": "N",
          "coord": [
            -3.1514999866485596,
            -0.5708000063896179,
            1.2920000553131104
          ]
        },
        {
          "atom_index": 325,
          "name": "CZ",
          "element": "C",
          "coord": [
            -3.1709001064300537,
            -0.7010999917984009,
            1.2932000160217285
          ]
        },
        {
          "atom_index": 326,
          "name": "NH1",
          "element": "N",
          "coord": [
            -3.2922000885009766,
            -0.7473999857902527,
            1.3033000230789185
          ]
        },
        {
          "atom_index": 327,
          "name": "NH2",
          "element": "N",
          "coord": [
            -3.0699000358581543,
            -0.785099983215332,
            1.2884999513626099
          ]
        }
      ]
    },
    {
      "id": "A:45",
      "chain": "A",
      "resseq": 45,
      "icode": "",
      "resname": "PHE",
      "hetflag": " ",
      "sasa": 0.0,
      "atoms": [
        {
          "atom_index": 328,
          "name": "N",
          "element": "N",
          "coord": [
            -2.5620999336242676,
            -0.2648000121116638,
            1.0722999572753906
          ]
        },
        {
          "atom_index": 329,
          "name": "CA",
          "element": "C",
          "coord": [
            -2.463599920272827,
            -0.1753000020980835,
            1.1323000192642212
          ]
        },
        {
          "atom_index": 330,
          "name": "C",
          "element": "C",
          "coord": [
            -2.324199914932251,
            -0.21539999544620514,
            1.09089994430542
          ]
        },
        {
          "atom_index": 331,
          "name": "O",
          "element": "O",
          "coord": [
            -2.2990000247955322,
            -0.31940001249313354,
            1.0288000106811523
          ]
        },
        {
          "atom_index": 332,
          "name": "CB",
          "element": "C",
          "coord": [
            -2.486799955368042,
            -0.1606999933719635,
            1.2833000421524048
          ]
        },
        {
          "atom_index": 333,
          "name": "CG",
          "element": "C",
          "coord": [
            -2.5208001136779785,
            -0.2921000123023987,
            1.354200005531311
          ]
        },
        {
          "atom_index": 334,
          "name": "CD1",
          "element": "C",
          "coord": [
            -2.4316000938415527,
            -0.39480000734329224,
            1.351199984550476
          ]
        },
        {
          "atom_index": 335,
          "name": "CD2",
          "element": "C",
          "coord": [
            -2.637200117111206,
            -0.30079999566078186,
            1.4200999736785889
          ]
        },
        {
          "atom_index": 336,
          "name": "CE1",
          "element": "C",
          "coord": [
            -2.4618000984191895,
            -0.5123999714851379,
            1.4155000448226929
          ]
        },
        {
          "atom_index": 337,
          "name": "CE2",
          "element": "C",
          "coord": [
            -2.6710000038146973,
            -0.4235000014305115,
            1.48580002784729
          ]
        },
        {
          "atom_index": 338,
          "name": "CZ",
          "element": "C",
          "coord": [
            -2.5817999839782715,
            -0.5260999798774719,
            1.4830000400543213
          ]
        }
      ]
    },
    {
      "id": "A:46",
      "chain": "A",
      "resseq": 46,
      "icode": "",
      "resname": "LEU",
      "hetflag": " ",
      "sasa": 0.0,
      "atoms": [
        {
          "atom_index": 339,
          "name": "N",
          "element": "N",
          "coord": [
            -2.2284998893737793,
            -0.12849999964237213,
            1.1246000528335571
          ]
        },
        {
          "atom_index": 340,
          "name": "CA",
          "element": "C",
          "coord": [
            -2.088399887084961,
            -0.16820000112056732,
            1.1266000270843506
          ]
        },
        {
          "atom_index": 341,
          "name": "C",
          "element": "C",
          "coord": [
            -2.0694000720977783,
            -0.265500009059906,
            1.2431000471115112
          ]
        },
        {
          "atom_index": 342,
          "name": "O",
          "element": "O",
          "coord": [
            -2.108599901199341,
            -0.2320999950170517,
            1.3562999963760376
          ]
        },
        {
          "atom_index": 343,
          "name": "CB",
          "element": "C",
          "coord": [
            -2.0030999183654785,
            -0.044199999421834946,
            1.1510000228881836
          ]
        },
        {
          "atom_index": 344,
          "name": "CG",
          "element": "C",
          "coord": [
            -1.8526999950408936,
            -0.06909999996423721,
            1.1726000308990479
          ]
        },
        {
          "atom_index": 345,
          "name": "CD1",
          "element": "C",
          "coord": [
            -1.788100004196167,
            -0.13529999554157257,
            1.0521999597549438
          ]
        },
        {
          "atom_index": 346,
          "name": "CD2",
          "element": "C",
          "coord": [
            -1.7838000059127808,
            0.0625,
            1.2072999477386475
          ]
        }
      ]
    },
    {
      "id": "A:47",
      "chain": "A",
      "resseq": 47,
      "icode": "",
      "resname": "TRP",
      "hetflag": " ",
      "sasa": 0.0,
      "atoms": [
        {
          "atom_index": 347,
          "name": "N",
          "element": "N",
          "coord": [
            -2.0095999240875244,
            -0.38100001215934753,
            1.2186000347137451
          ]
        },
        {
          "atom_index": 348,
          "name": "CA",
          "element": "C",
          "coord": [
            -1.9666999578475952,
            -0.46560001373291016,
            1.3279999494552612
          ]
        },
        {
          "atom_index": 349,
          "name": "C",
          "element": "C",
          "coord": [
            -1.8222999572753906,
            -0.5072000026702881,
            1.3044999837875366
          ]
        },
        {
          "atom_index": 350,
          "name": "O",
          "element": "O",
          "coord": [
            -1.7793999910354614,
            -0.5266000032424927,
            1.1917999982833862
          ]
        },
        {
          "atom_index": 351,
          "name": "CB",
          "element": "C",
          "coord": [
            -2.059799909591675,
            -0.5852000117301941,
            1.3585000038146973
          ]
        },
        {
          "atom_index": 352,
          "name": "CG",
          "element": "C",
          "coord": [
            -2.073199987411499,
            -0.6945000290870667,
            1.2597999572753906
          ]
        },
        {
          "atom_index": 353,
          "name": "CD1",
          "element": "C",
          "coord": [
            -2.184000015258789,
            -0.7196999788284302,
            1.18149995803833
          ]
        },
        {
          "atom_index": 354,
          "name": "CD2",
          "element": "C",
          "coord": [
            -1.985200047492981,
            -0.8055999875068665,
            1.2395000457763672
          ]
        },
        {
          "atom_index": 355,
          "name": "NE1",
          "element": "N",
          "coord": [
            -2.1707000732421875,
            -0.8378000259399414,
            1.1158000230789185
          ]
        },
        {
          "atom_index": 356,
          "name": "CE2",
          "element": "C",
          "coord": [
            -2.050100088119507,
            -0.89410001039505,
            1.1491999626159668
          ]
        },
        {
          "atom_index": 357,
          "name": "CE3",
          "element": "C",
          "coord": [
            -1.8604999780654907,
            -0.8427000045776367,
            1.2928999662399292
          ]
        },
        {
          "atom_index": 358,
          "name": "CZ2",
          "element": "C",
          "coord": [
            -1.9946000576019287,
            -1.0169999599456787,
            1.1139999628067017
          ]
        },
        {
          "atom_index": 359,
          "name": "CZ3",
          "element": "C",
          "coord": [
            -1.805299997329712,
            -0.9646999835968018,
            1.2553000450134277
          ]
        },
        {
          "atom_index": 360,
          "name": "CH2",
          "element": "C",
          "coord": [
            -1.87090003490448,
            -1.0485999584197998,
            1.166100025177002
          ]
        }
      ]
    },
    {
      "id": "A:48",
      "chain": "A",
      "resseq": 48,
      "icode": "",
      "resname": "VAL",
      "hetflag": " ",
      "sasa": 0.0,
      "atoms": [
        {
          "atom_index": 361,
          "name": "N",
          "element": "N",
          "coord": [
            -1.7493000030517578,
            -0.5178999900817871,
            1.416599988937378
          ]
        },
        {
          "atom_index": 362,
          "name": "CA",
          "element": "C",
          "coord": [
            -1.6057000160217285,
            -0.5446000099182129,
            1.4157999753952026
          ]
        },
        {
          "atom_index": 363,
          "name": "C",
          "element": "C",
          "coord": [
            -1.5742000341415405,
            -0.6420000195503235,
            1.5277999639511108
          ]
        },
        {
          "atom_index": 364,
          "name": "O",
          "element": "O",
          "coord": [
            -1.6354000568389893,
            -0.6359999775886536,
            1.634600043296814
          ]
        },
        {
          "atom_index": 365,
          "name": "CB",
          "element": "C",
          "coord": [
            -1.5283000469207764,
            -0.4106000065803528,
            1.4352999925613403
          ]
        },
        {
          "atom_index": 366,
          "name": "CG1",
          "element": "C",
          "coord": [
            -1.3783999681472778,
            -0.429500013589859,
            1.4444999694824219
          ]
        },
        {
          "atom_index": 367,
          "name": "CG2",
          "element": "C",
          "coord": [
            -1.563599944114685,
            -0.3095000088214874,
            1.3253999948501587
          ]
        }
      ]
    },
    {
      "id": "A:49",
      "chain": "A",
      "resseq": 49,
      "icode": "",
      "resname": "ASP",
      "hetflag": " ",
      "sasa": 0.0,
      "atoms": [
        {
          "atom_index": 368,
          "name": "N",
          "element": "N",
          "coord": [
            -1.4749000072479248,
            -0.7268999814987183,
            1.506700038909912
          ]
        },
        {
          "atom_index": 369,
          "name": "CA",
          "element": "C",
          "coord": [
            -1.4184999465942383,
            -0.8109999895095825,
            1.6126999855041504
          ]
        },
        {
          "atom_index": 370,
          "name": "C",
          "element": "C",
          "coord": [
            -1.348099946975708,
            -0.7228000164031982,
            1.71589994430542
          ]
        },
        {
          "atom_index": 371,
          "name": "O",
          "element": "O",
          "coord": [
            -1.2416000366210938,
            -0.6657999753952026,
            1.6871000528335571
          ]
        },
        {
          "atom_index": 372,
          "name": "CB",
          "element": "C",
          "coord": [
            -1.323099970817566,
            -0.9104999899864197,
            1.549299955368042
          ]
        },
        {
          "atom_index": 373,
          "name": "CG",
          "element": "C",
          "coord": [
            -1.257699966430664,
            -1.0049999952316284,
            1.648300051689148
          ]
        },
        {
          "atom_index": 374,
          "name": "OD1",
          "element": "O",
          "coord": [
            -1.2666000127792358,
            -0.9836999773979187,
            1.771299958229065
          ]
        },
        {
          "atom_index": 375,
          "name": "OD2",
          "element": "O",
          "coord": [
            -1.1955000162124634,
            -1.1031999588012695,
            1.5997999906539917
          ]
        }
      ]
    },
    {
      "id": "A:50",
      "chain": "A",
      "resseq": 50,
      "icode": "",
      "resname": "CYS",
      "hetflag": " ",
      "sasa": 0.0,
      "atoms": [
        {
          "atom_index": 376,
          "name": "N",
          "element": "N",
          "coord": [
            -1.4076000452041626,
            -0.7080000042915344,
            1.8321000337600708
          ]
        },
        {
          "atom_index": 377,
          "name": "CA",
          "element": "C",
          "coord": [
            -1.3485000133514404,
            -0.6340000033378601,
            1.94159996509552
          ]
        },
        {
          "atom_index": 378,
          "name": "C",
          "element": "C",
          "coord": [
            -1.2690000534057617,
            -0.7228999733924866,
            2.0385000705718994
          ]
        },
        {
          "atom_index": 379,
          "name": "O",
          "element": "O",
          "coord": [
            -1.2057000398635864,
            -0.6736000180244446,
            2.1296000480651855
          ]
        },
        {
          "atom_index": 380,
          "name": "CB",
          "element": "C",
          "coord": [
            -1.451200008392334,
            -0.5601000189781189,
            2.023200035095215
          ]
        },
        {
          "atom_index": 381,
          "name": "SG",
          "element": "S",
          "coord": [
            -1.5398000478744507,
            -0.4341000020503998,
            1.9278000593185425
          ]
        }
      ]
    },
    {
      "id": "A:51",
      "chain": "A",
      "resseq": 51,
      "icode": "",
      "resname": "ASP",
      "hetflag": " ",
      "sasa": 0.0,
      "atoms": [
        {
          "atom_index": 382,
          "name": "N",
          "element": "N",
          "coord": [
            -1.281000018119812,
            -0.8546000123023987,
            2.0218000411987305
          ]
        },
        {
          "atom_index": 383,
          "name": "CA",
          "element": "C",
          "coord": [
            -1.216599941253662,
            -0.9452999830245972,
            2.112799882888794
          ]
        },
        {
          "atom_index": 384,
          "name": "C",
          "element": "C",
          "coord": [
            -1.0693999528884888,
            -0.963699996471405,
            2.0843000411987305
          ]
        },
        {
          "atom_index": 385,
          "name": "O",
          "element": "O",
          "coord": [
            -0.9912999868392944,
            -0.9886000156402588,
            2.1767001152038574
          ]
        },
        {
          "atom_index": 386,
          "name": "CB",
          "element": "C",
          "coord": [
            -1.2829999923706055,
            -1.083299994468689,
            2.1078999042510986
          ]
        },
        {
          "atom_index": 387,
          "name": "CG",
          "element": "C",
          "coord": [
            -1.4249999523162842,
            -1.0872999429702759,
            2.169100046157837
          ]
        },
        {
          "atom_index": 388,
          "name": "OD1",
          "element": "O",
          "coord": [
            -1.4696999788284302,
            -0.9890000224113464,
            2.2309000492095947
          ]
        },
        {
          "atom_index": 389,
          "name": "OD2",
          "element": "O",
          "coord": [
            -1.488800048828125,
            -1.1949000358581543,
            2.1517999172210693
          ]
        }
      ]
    },
    {
      "id": "A:52",
      "chain": "A",
      "resseq": 52,
      "icode": "",
      "resname": "GLN",
      "hetflag": " ",
      "sasa": 2.4055423736572266,
      "atoms": [
        {
          "atom_index": 390,
          "name": "N",
          "element": "N",
          "coord": [
            -1.0312000513076782,
            -0.9592999815940857,
            1.957200050354004
          ]
        },
        {
          "atom_index": 391,
          "name": "CA",
          "element": "C",
          "coord": [
            -0.9006999731063843,
            -1.0,
            1.9103000164031982
          ]
        },
        {
          "atom_index": 392,
          "name": "C",
          "element": "C",
          "coord": [
            -0.8345000147819519,
            -0.8833000063896179,
            1.8389999866485596
          ]
        },
        {
          "atom_index": 393,
          "name": "O",
          "element": "O",
          "coord": [
            -0.8852999806404114,
            -0.8307999968528748,
            1.7405999898910522
          ]
        },
        {
          "atom_index": 394,
          "name": "CB",
          "element": "C",
          "coord": [
            -0.9153000116348267,
            -1.1210999488830566,
            1.8179999589920044
          ]
        },
        {
          "atom_index": 395,
          "name": "CG",
          "element": "C",
          "coord": [
            -0.7860999703407288,
            -1.173699975013733,
            1.7630000114440918
          ]
        },
        {
          "atom_index": 396,
          "name": "CD",
          "element": "C",
          "coord": [
            -0.8123000264167786,
            -1.308500051498413,
            1.700600028038025
          ]
        },
        {
          "atom_index": 397,
          "name": "OE1",
          "element": "O",
          "coord": [
            -0.8282999992370605,
            -1.3212000131607056,
            1.5799000263214111
          ]
        },
        {
          "atom_index": 398,
          "name": "NE2",
          "element": "N",
          "coord": [
            -0.8194000124931335,
            -1.4121999740600586,
            1.7828999757766724
          ]
        }
      ]
    },
    {
      "id": "A:53",
      "chain": "A",
      "resseq": 53,
      "icode": "",
      "resname": "ASN",
      "hetflag": " ",
      "sasa": 3.5050644874572754,
      "atoms": [
        {
          "atom_index": 399,
          "name": "N",
          "element": "N",
          "coord": [
            -0.7170000076293945,
            -0.8429999947547913,
            1.888700008392334
          ]
        },
        {
          "atom_index": 400,
          "name": "CA",
          "element": "C",
          "coord": [
            -0.6376000046730042,
            -0.7368999719619751,
            1.8257999420166016
          ]
        },
        {
          "atom_index": 401,
          "name": "C",
          "element": "C",
          "coord": [
            -0.7142999768257141,
            -0.6079999804496765,
            1.8078999519348145
          ]
        },
        {
          "atom_index": 402,
          "name": "O",
          "element": "O",
          "coord": [
            -0.7045000195503235,
            -0.5426999926567078,
            1.7022000551223755
          ]
        },
        {
          "atom_index": 403,
          "name": "CB",
          "element": "C",
          "coord": [
            -0.5758000016212463,
            -0.78329998254776,
            1.69350004196167
          ]
        },
        {
          "atom_index": 404,
          "name": "CG",
          "element": "C",
          "coord": [
            -0.49540001153945923,
            -0.906499981880188,
            1.7056000232696533
          ]
        },
        {
          "atom_index": 405,
          "name": "OD1",
          "element": "O",
          "coord": [
            -0.43970000743865967,
            -0.9282000064849854,
            1.8073999881744385
          ]
        },
        {
          "atom_index": 406,
          "name": "ND2",
          "element": "N",
          "coord": [
            -0.48980000615119934,
            -0.9868000149726868,
            1.601699948310852
          ]
        }
      ]
    },
    {
      "id": "A:54",
      "chain": "A",
      "resseq": 54,
      "icode": "",
      "resname": "TYR",
      "hetflag": " ",
      "sasa": 0.0,
      "atoms": [
        {
          "atom_index": 407,
          "name": "N",
          "element": "N",
          "coord": [
            -0.7894999980926514,
            -0.5679000020027161,
            1.9093999862670898
          ]
        },
        {
          "atom_index": 408,
          "name": "CA",
          "element": "C",
          "coord": [
            -0.8623999953269958,
            -0.44119998812675476,
            1.909999966621399
          ]
        },
        {
          "atom_index": 409,
          "name": "C",
          "element": "C",
          "coord": [
            -0.8123999834060669,
            -0.3589000105857849,
            2.029099941253662
          ]
        },
        {
          "atom_index": 410,
          "name": "O",
          "element": "O",
          "coord": [
            -0.838100016117096,
            -0.3937999904155731,
            2.143399953842163
          ]
        },
        {
          "atom_index": 411,
          "name": "CB",
          "element": "C",
          "coord": [
            -1.0152000188827515,
            -0.46070000529289246,
            1.9151999950408936
          ]
        },
        {
          "atom_index": 412,
          "name": "CG",
          "element": "C",
          "coord": [
            -1.0931999683380127,
            -0.33410000801086426,
            1.8853000402450562
          ]
        },
        {
          "atom_index": 413,
          "name": "CD1",
          "element": "C",
          "coord": [
            -1.1691999435424805,
            -0.32339999079704285,
            1.7704999446868896
          ]
        },
        {
          "atom_index": 414,
          "name": "CD2",
          "element": "C",
          "coord": [
            -1.0901000499725342,
            -0.2224999964237213,
            1.9723000526428223
          ]
        },
        {
          "atom_index": 415,
          "name": "CE1",
          "element": "C",
          "coord": [
            -1.2404999732971191,
            -0.2079000025987625,
            1.7412999868392944
          ]
        },
        {
          "atom_index": 416,
          "name": "CE2",
          "element": "C",
          "coord": [
            -1.1592999696731567,
            -0.10760000348091125,
            1.9419000148773193
          ]
        },
        {
          "atom_index": 417,
          "name": "CZ",
          "element": "C",
          "coord": [
            -1.2347999811172485,
            -0.09880000352859497,
            1.825600028038025
          ]
        },
        {
          "atom_index": 418,
          "name": "OH",
          "element": "O",
          "coord": [
            -1.3035000562667847,
            0.014800000004470348,
            1.7919000387191772
          ]
        }
      ]
    },
    {
      "id": "A:55",
      "chain": "A",
      "resseq": 55,
      "icode": "",
      "resname": "VAL",
      "hetflag": " ",
      "sasa": 1.8391313552856445,
      "atoms": [
        {
          "atom_index": 419,
          "name": "N",
          "element": "N",
          "coord": [
            -0.7365000247955322,
            -0.2542000114917755,
            1.9961999654769897
          ]
        },
        {
          "atom_index": 420,
          "name": "CA",
          "element": "C",
          "coord": [
            -0.6725000143051147,
            -0.16760000586509705,
            2.092099905014038
          ]
        },
        {
          "atom_index": 421,
          "name": "C",
          "element": "C",
          "coord": [
            -0.7174000144004822,
            -0.026499999687075615,
            2.0641000270843506
          ]
        },
        {
          "atom_index": 422,
          "name": "O",
          "element": "O",
          "coord": [
            -0.70169997215271,
            0.02160000056028366,
            1.950600028038025
          ]
        },
        {
          "atom_index": 423,
          "name": "CB",
          "element": "C",
          "coord": [
            -0.5167999863624573,
            -0.17669999599456787,
            2.08270001411438
          ]
        },
        {
          "atom_index": 424,
          "name": "CG1",
          "element": "C",
          "coord": [
            -0.453900009393692,
            -0.0860000029206276,
            2.1861000061035156
          ]
        },
        {
          "atom_index": 425,
          "name": "CG2",
          "element": "C",
          "coord": [
            -0.4697999954223633,
            -0.3197000026702881,
            2.1003000736236572
          ]
        }
      ]
    },
    {
      "id": "A:56",
      "chain": "A",
      "resseq": 56,
      "icode": "",
      "resname": "SER",
      "hetflag": " ",
      "sasa": 0.0,
      "atoms": [
        {
          "atom_index": 426,
          "name": "N",
          "element": "N",
          "coord": [
            -0.7793999910354614,
            0.04399999976158142,
            2.1610000133514404
          ]
        },
        {
          "atom_index": 427,
          "name": "CA",
          "element": "C",
          "coord": [
            -0.820900022983551,
            0.17880000174045563,
            2.1317999362945557
          ]
        },
        {
          "atom_index": 428,
          "name": "C",
          "element": "C",
          "coord": [
            -0.8446000218391418,
            0.25679999589920044,
            2.2578999996185303
          ]
        },
        {
          "atom_index": 429,
          "name": "O",
          "element": "O",
          "coord": [
            -0.9276000261306763,
            0.21789999306201935,
            2.3417000770568848
          ]
        },
        {
          "atom_index": 430,
          "name": "CB",
          "element": "C",
          "coord": [
            -0.9502000212669373,
            0.17800000309944153,
            2.052999973297119
          ]
        },
        {
          "atom_index": 431,
          "name": "OG",
          "element": "O",
          "coord": [
            -0.9789000153541565,
            0.3116999864578247,
            2.016900062561035
          ]
        }
      ]
    },
    {
      "id": "A:57",
      "chain": "A",
      "resseq": 57,
      "icode": "",
      "resname": "SER",
      "hetflag": " ",
      "sasa": 3.2726869583129883,
      "atoms": [
        {
          "atom_index": 432,
          "name": "N",
          "element": "N",
          "coord": [
            -0.7818999886512756,
            0.3743000030517578,
            2.2685999870300293
          ]
        },
        {
          "atom_index": 433,
          "name": "CA",
          "element": "C",
          "coord": [
            -0.8032000064849854,
            0.46239998936653137,
            2.3808999061584473
          ]
        },
        {
          "atom_index": 434,
          "name": "C",
          "element": "C",
          "coord": [
            -0.9241999983787537,
            0.5515999794006348,
            2.3652000427246094
          ]
        },
        {
          "atom_index": 435,
          "name": "O",
          "element": "O",
          "coord": [
            -0.9599999785423279,
            0.6223000288009644,
            2.4593000411987305
          ]
        },
        {
          "atom_index": 436,
          "name": "CB",
          "element": "C",
          "coord": [
            -0.6783999800682068,
            0.5443999767303467,
            2.4082999229431152
          ]
        },
        {
          "atom_index": 437,
          "name": "OG",
          "element": "O",
          "coord": [
            -0.6474999785423279,
            0.6236000061035156,
            2.296600103378296
          ]
        }
      ]
    },
    {
      "id": "A:58",
      "chain": "A",
      "resseq": 58,
      "icode": "",
      "resname": "THR",
      "hetflag": " ",
      "sasa": 0.1613273024559021,
      "atoms": [
        {
          "atom_index": 438,
          "name": "N",
          "element": "N",
          "coord": [
            -0.9902999997138977,
            0.5472999811172485,
            2.2509000301361084
          ]
        },
        {
          "atom_index": 439,
          "name": "CA",
          "element": "C",
          "coord": [
            -1.1125999689102173,
            0.6216999888420105,
            2.224600076675415
          ]
        },
        {
          "atom_index": 440,
          "name": "C",
          "element": "C",
          "coord": [
            -1.2365000247955322,
            0.5333999991416931,
            2.2207000255584717
          ]
        },
        {
          "atom_index": 441,
          "name": "O",
          "element": "O",
          "coord": [
            -1.347100019454956,
            0.585099995136261,
            2.2014999389648438
          ]
        },
        {
          "atom_index": 442,
          "name": "CB",
          "element": "C",
          "coord": [
            -1.0976999998092651,
            0.7063000202178955,
            2.098900079727173
          ]
        },
        {
          "atom_index": 443,
          "name": "OG1",
          "element": "O",
          "coord": [
            -1.0398000478744507,
            0.6277999877929688,
            1.9941999912261963
          ]
        },
        {
          "atom_index": 444,
          "name": "CG2",
          "element": "C",
          "coord": [
            -1.00600004196167,
            0.8252000212669373,
            2.124000072479248
          ]
        }
      ]
    },
    {
      "id": "A:59",
      "chain": "A",
      "resseq": 59,
      "icode": "",
      "resname": "TYR",
      "hetflag": " ",
      "sasa": 0.0,
      "atoms": [
        {
          "atom_index": 445,
          "name": "N",
          "element": "N",
          "coord": [
            -1.2218999862670898,
            0.4032000005245209,
            2.2367000579833984
          ]
        },
        {
          "atom_index": 446,
          "name": "CA",
          "element": "C",
          "coord": [
            -1.336400032043457,
            0.3140999972820282,
            2.247299909591675
          ]
        },
        {
          "atom_index": 447,
          "name": "C",
          "element": "C",
          "coord": [
            -1.4150999784469604,
            0.34769999980926514,
            2.3724000453948975
          ]
        },
        {
          "atom_index": 448,
          "name": "O",
          "element": "O",
          "coord": [
            -1.3549000024795532,
            0.3628000020980835,
            2.480799913406372
          ]
        },
        {
          "atom_index": 449,
          "name": "CB",
          "element": "C",
          "coord": [
            -1.2854000329971313,
            0.17229999601840973,
            2.2523000240325928
          ]
        },
        {
          "atom_index": 450,
          "name": "CG",
          "element": "C",
          "coord": [
            -1.3914999961853027,
            0.06729999929666519,
            2.2811999320983887
          ]
        },
        {
          "atom_index": 451,
          "name": "CD1",
          "element": "C",
          "coord": [
            -1.4422999620437622,
            -0.008799999952316284,
            2.177999973297119
          ]
        },
        {
          "atom_index": 452,
          "name": "CD2",
          "element": "C",
          "coord": [
            -1.4458999633789062,
            0.043699998408555984,
            2.406100034713745
          ]
        },
        {
          "atom_index": 453,
          "name": "CE1",
          "element": "C",
          "coord": [
            -1.5378999710083008,
            -0.10610000044107437,
            2.1984000205993652
          ]
        },
        {
          "atom_index": 454,
          "name": "CE2",
          "element": "C",
          "coord": [
            -1.5484999418258667,
            -0.054999999701976776,
            2.421799898147583
          ]
        },
        {
          "atom_index": 455,
          "name": "CZ",
          "element": "C",
          "coord": [
            -1.5885000228881836,
            -0.12770000100135803,
            2.319000005722046
          ]
        },
        {
          "atom_index": 456,
          "name": "OH",
          "element": "O",
          "coord": [
            -1.6811000108718872,
            -0.23080000281333923,
            2.3334999084472656
          ]
        }
      ]
    },
    {
      "id": "A:60",
      "chain": "A",
      "resseq": 60,
      "icode": "",
      "resname": "ARG",
      "hetflag": " ",
      "sasa": 3.165187358856201,
      "atoms": [
        {
          "atom_index": 457,
          "name": "N",
          "element": "N",
          "coord": [
            -1.5469000339508057,
            0.35249999165534973,
            2.3608999252319336
          ]
        },
        {
          "atom_index": 458,
          "name": "CA",
          "element": "C",
          "coord": [
            -1.6347999572753906,
            0.3718000054359436,
            2.473400115966797
          ]
        },
        {
          "atom_index": 459,
          "name": "C",
          "element": "C",
          "coord": [
            -1.7480000257492065,
            0.2685000002384186,
            2.464400053024292
          ]
        },
        {
          "atom_index": 460,
          "name": "O",
          "element": "O",
          "coord": [
            -1.8114999532699585,
            0.2599000036716461,
            2.3587000370025635
          ]
        },
        {
          "atom_index": 461,
          "name": "CB",
          "element": "C",
          "coord": [
            -1.701799988746643,
            0.511900007724762,
            2.466200113296509
          ]
        },
        {
          "atom_index": 462,
          "name": "CG",
          "element": "C",
          "coord": [
            -1.607100009918213,
            0.6272000074386597,
            2.466399908065796
          ]
        },
        {
          "atom_index": 463,
          "name": "CD",
          "element": "C",
          "coord": [
            -1.6784000396728516,
            0.7519999742507935,
            2.4151999950408936
          ]
        },
        {
          "atom_index": 464,
          "name": "NE",
          "element": "N",
          "coord": [
            -1.606600046157837,
            0.8743000030517578,
            2.4305999279022217
          ]
        },
        {
          "atom_index": 465,
          "name": "CZ",
          "element": "C",
          "coord": [
            -1.6190999746322632,
            0.9559000134468079,
            2.5350000858306885
          ]
        },
        {
          "atom_index": 466,
          "name": "NH1",
          "element": "N",
          "coord": [
            -1.7000000476837158,
            0.9217000007629395,
            2.6366000175476074
          ]
        },
        {
          "atom_index": 467,
          "name": "NH2",
          "element": "N",
          "coord": [
            -1.5484000444412231,
            1.0667999982833862,
            2.538300037384033
          ]
        }
      ]
    },
    {
      "id": "A:61",
      "chain": "A",
      "resseq": 61,
      "icode": "",
      "resname": "PRO",
      "hetflag": " ",
      "sasa": 0.0,
      "atoms": [
        {
          "atom_index": 468,
          "name": "N",
          "element": "N",
          "coord": [
            -1.781000018119812,
            0.1973000019788742,
            2.5706000328063965
          ]
        },
        {
          "atom_index": 469,
          "name": "CA",
          "element": "C",
          "coord": [
            -1.9026000499725342,
            0.11429999768733978,
            2.5678000450134277
          ]
        },
        {
          "atom_index": 470,
          "name": "C",
          "element": "C",
          "coord": [
            -2.0237998962402344,
            0.20469999313354492,
            2.566200017929077
          ]
        },
        {
          "atom_index": 471,
          "name": "O",
          "element": "O",
          "coord": [
            -2.0239999294281006,
            0.31189998984336853,
            2.6261000633239746
          ]
        },
        {
          "atom_index": 472,
          "name": "CB",
          "element": "C",
          "coord": [
            -1.8946000337600708,
            0.03819999843835831,
            2.701200008392334
          ]
        },
        {
          "atom_index": 473,
          "name": "CG",
          "element": "C",
          "coord": [
            -1.8115999698638916,
            0.12319999933242798,
            2.787600040435791
          ]
        },
        {
          "atom_index": 474,
          "name": "CD",
          "element": "C",
          "coord": [
            -1.712499976158142,
            0.19200000166893005,
            2.7021000385284424
          ]
        }
      ]
    },
    {
      "id": "A:62",
      "chain": "A",
      "resseq": 62,
      "icode": "",
      "resname": "VAL",
      "hetflag": " ",
      "sasa": 0.0,
      "atoms": [
        {
          "atom_index": 475,
          "name": "N",
          "element": "N",
          "coord": [
            -2.130199909210205,
            0.16259999573230743,
            2.497499942779541
          ]
        },
        {
          "atom_index": 476,
          "name": "CA",
          "element": "C",
          "coord": [
            -2.2565999031066895,
            0.2305999994277954,
            2.502000093460083
          ]
        },
        {
          "atom_index": 477,
          "name": "C",
          "element": "C",
          "coord": [
            -2.3410000801086426,
            0.164900004863739,
            2.6126999855041504
          ]
        },
        {
          "atom_index": 478,
          "name": "O",
          "element": "O",
          "coord": [
            -2.371999979019165,
            0.04529999941587448,
            2.606800079345703
          ]
        },
        {
          "atom_index": 479,
          "name": "CB",
          "element": "C",
          "coord": [
            -2.3285000324249268,
            0.2248000055551529,
            2.3682000637054443
          ]
        },
        {
          "atom_index": 480,
          "name": "CG1",
          "element": "C",
          "coord": [
            -2.4732000827789307,
            0.26750001311302185,
            2.3787999153137207
          ]
        },
        {
          "atom_index": 481,
          "name": "CG2",
          "element": "C",
          "coord": [
            -2.2541000843048096,
            0.31709998846054077,
            2.2681000232696533
          ]
        }
      ]
    },
    {
      "id": "A:63",
      "chain": "A",
      "resseq": 63,
      "icode": "",
      "resname": "ARG",
      "hetflag": " ",
      "sasa": 1.1413081884384155,
      "atoms": [
        {
          "atom_index": 482,
          "name": "N",
          "element": "N",
          "coord": [
            -2.368499994277954,
            0.24120000004768372,
            2.718100070953369
          ]
        },
        {
          "atom_index": 483,
          "name": "CA",
          "element": "C",
          "coord": [
            -2.4409000873565674,
            0.18649999797344208,
            2.8333001136779785
          ]
        },
        {
          "atom_index": 484,
          "name": "C",
          "element": "C",
          "coord": [
            -2.588599920272827,
            0.16509999334812164,
            2.7994000911712646
          ]
        },
        {
          "atom_index": 485,
          "name": "O",
          "element": "O",
          "coord": [
            -2.6456000804901123,
            0.22910000383853912,
            2.7090001106262207
          ]
        },
        {
          "atom_index": 486,
          "name": "CB",
          "element": "C",
          "coord": [
            -2.4251999855041504,
            0.274399995803833,
            2.9554998874664307
          ]
        },
        {
          "atom_index": 487,
          "name": "CG",
          "element": "C",
          "coord": [
            -2.279900074005127,
            0.2912999987602234,
            2.9983999729156494
          ]
        },
        {
          "atom_index": 488,
          "name": "CD",
          "element": "C",
          "coord": [
            -2.199700117111206,
            0.164900004863739,
            3.033799886703491
          ]
        },
        {
          "atom_index": 489,
          "name": "NE",
          "element": "N",
          "coord": [
            -2.061500072479248,
            0.20509999990463257,
            3.0683000087738037
          ]
        },
        {
          "atom_index": 490,
          "name": "CZ",
          "element": "C",
          "coord": [
            -1.964400053024292,
            0.12319999933242798,
            3.1066999435424805
          ]
        },
        {
          "atom_index": 491,
          "name": "NH1",
          "element": "N",
          "coord": [
            -1.9880000352859497,
            -0.005400000140070915,
            3.1178998947143555
          ]
        },
        {
          "atom_index": 492,
          "name": "NH2",
          "element": "N",
          "coord": [
            -1.8437999486923218,
            0.1712999939918518,
            3.1347999572753906
          ]
        }
      ]
    },
    {
      "id": "A:64",
      "chain": "A",
      "resseq": 64,
      "icode": "",
      "resname": "CYS",
      "hetflag": " ",
      "sasa": 0.0,
      "atoms": [
        {
          "atom_index": 493,
          "name": "N",
          "element": "N",
          "coord": [
            -2.6498000621795654,
            0.0729999989271164,
            2.871500015258789
          ]
        },
        {
          "atom_index": 494,
          "name": "CA",
          "element": "C",
          "coord": [
            -2.79259991645813,
            0.05490000173449516,
            2.8622000217437744
          ]
        },
        {
          "atom_index": 495,
          "name": "C",
          "element": "C",
          "coord": [
            -2.861999988555908,
            0.18440000712871552,
            2.900399923324585
          ]
        },
        {
          "atom_index": 496,
          "name": "O",
          "element": "O",
          "coord": [
            -2.810699939727783,
            0.26649999618530273,
            2.975100040435791
          ]
        },
        {
          "atom_index": 497,
          "name": "CB",
          "element": "C",
          "coord": [
            -2.8422000408172607,
            -0.05820000171661377,
            2.952899932861328
          ]
        },
        {
          "atom_index": 498,
          "name": "SG",
          "element": "S",
          "coord": [
            -2.7495999336242676,
            -0.2087000012397766,
            2.9179999828338623
          ]
        }
      ]
    },
    {
      "id": "A:65",
      "chain": "A",
      "resseq": 65,
      "icode": "",
      "resname": "ARG",
      "hetflag": " ",
      "sasa": 11.644968032836914,
      "atoms": [
        {
          "atom_index": 499,
          "name": "N",
          "element": "N",
          "coord": [
            -2.9827001094818115,
            0.20419999957084656,
            2.848299980163574
          ]
        },
        {
          "atom_index": 500,
          "name": "CA",
          "element": "C",
          "coord": [
            -3.069499969482422,
            0.3165999948978424,
            2.8873000144958496
          ]
        },
        {
          "atom_index": 501,
          "name": "C",
          "element": "C",
          "coord": [
            -3.0199999809265137,
            0.451200008392334,
            2.8410000801086426
          ]
        },
        {
          "atom_index": 502,
          "name": "O",
          "element": "O",
          "coord": [
            -3.062999963760376,
            0.5525000095367432,
            2.8921000957489014
          ]
        },
        {
          "atom_index": 503,
          "name": "CB",
          "element": "C",
          "coord": [
            -3.0957000255584717,
            0.3181000053882599,
            3.0387001037597656
          ]
        },
        {
          "atom_index": 504,
          "name": "CG",
          "element": "C",
          "coord": [
            -3.152899980545044,
            0.19169999659061432,
            3.094899892807007
          ]
        },
        {
          "atom_index": 505,
          "name": "CD",
          "element": "C",
          "coord": [
            -3.1568000316619873,
            0.19779999554157257,
            3.2434000968933105
          ]
        },
        {
          "atom_index": 506,
          "name": "NE",
          "element": "N",
          "coord": [
            -3.210700035095215,
            0.07720000296831131,
            3.302500009536743
          ]
        },
        {
          "atom_index": 507,
          "name": "CZ",
          "element": "C",
          "coord": [
            -3.2585999965667725,
            0.07190000265836716,
            3.426800012588501
          ]
        },
        {
          "atom_index": 508,
          "name": "NH1",
          "element": "N",
          "coord": [
            -3.254699945449829,
            0.1817999929189682,
            3.505199909210205
          ]
        },
        {
          "atom_index": 509,
          "name": "NH2",
          "element": "N",
          "coord": [
            -3.3104000091552734,
            -0.04089999943971634,
            3.4769999980926514
          ]
        }
      ]
    },
    {
      "id": "A:66",
      "chain": "A",
      "resseq": 66,
      "icode": "",
      "resname": "THR",
      "hetflag": " ",
      "sasa": 0.19359277188777924,
      "atoms": [
        {
          "atom_index": 510,
          "name": "N",
          "element": "N",
          "coord": [
            -2.9358999729156494,
            0.45559999346733093,
            2.738800048828125
          ]
        },
        {
          "atom_index": 511,
          "name": "CA",
          "element": "C",
          "coord": [
            -2.886199951171875,
            0.578000009059906,
            2.6816000938415527
          ]
        },
        {
          "atom_index": 512,
          "name": "C",
          "element": "C",
          "coord": [
            -2.950900077819824,
            0.6049000024795532,
            2.546600103378296
          ]
        },
        {
          "atom_index": 513,
          "name": "O",
          "element": "O",
          "coord": [
            -3.006200075149536,
            0.5180000066757202,
            2.481300115585327
          ]
        },
        {
          "atom_index": 514,
          "name": "CB",
          "element": "C",
          "coord": [
            -2.734800100326538,
            0.5734000205993652,
            2.66729998588562
          ]
        },
        {
          "atom_index": 515,
          "name": "OG1",
          "element": "O",
          "coord": [
            -2.699199914932251,
            0.46869999170303345,
            2.577199935913086
          ]
        },
        {
          "atom_index": 516,
          "name": "CG2",
          "element": "C",
          "coord": [
            -2.6679999828338623,
            0.5575000047683716,
            2.8004000186920166
          ]
        }
      ]
    },
    {
      "id": "A:67",
      "chain": "A",
      "resseq": 67,
      "icode": "",
      "resname": "SER",
      "hetflag": " ",
      "sasa": 2.0862209796905518,
      "atoms": [
        {
          "atom_index": 517,
          "name": "N",
          "element": "N",
          "coord": [
            -2.9356000423431396,
            0.7282999753952026,
            2.500499963760376
          ]
        },
        {
          "atom_index": 518,
          "name": "CA",
          "element": "C",
          "coord": [
            -2.9851999282836914,
            0.7633000016212463,
            2.367799997329712
          ]
        },
        {
          "atom_index": 519,
          "name": "C",
          "element": "C",
          "coord": [
            -2.9102001190185547,
            0.6820999979972839,
            2.259500026702881
          ]
        },
        {
          "atom_index": 520,
          "name": "O",
          "element": "O",
          "coord": [
            -2.9730000495910645,
            0.6420000195503235,
            2.163300037384033
          ]
        },
        {
          "atom_index": 521,
          "name": "CB",
          "element": "C",
          "coord": [
            -2.976099967956543,
            0.911899983882904,
            2.344599962234497
          ]
        },
        {
          "atom_index": 522,
          "name": "OG",
          "element": "O",
          "coord": [
            -2.843400001525879,
            0.9492999911308289,
            2.3494999408721924
          ]
        }
      ]
    },
    {
      "id": "A:68",
      "chain": "A",
      "resseq": 68,
      "icode": "",
      "resname": "GLN",
      "hetflag": " ",
      "sasa": 0.0,
      "atoms": [
        {
          "atom_index": 523,
          "name": "N",
          "element": "N",
          "coord": [
            -2.7802000045776367,
            0.6570000052452087,
            2.2760000228881836
          ]
        },
        {
          "atom_index": 524,
          "name": "CA",
          "element": "C",
          "coord": [
            -2.707200050354004,
            0.5758000016212463,
            2.1789000034332275
          ]
        },
        {
          "atom_index": 525,
          "name": "C",
          "element": "C",
          "coord": [
            -2.7604000568389893,
            0.43479999899864197,
            2.174799919128418
          ]
        },
        {
          "atom_index": 526,
          "name": "O",
          "element": "O",
          "coord": [
            -2.7685999870300293,
            0.37400001287460327,
            2.0673999786376953
          ]
        },
        {
          "atom_index": 527,
          "name": "CB",
          "element": "C",
          "coord": [
            -2.5566999912261963,
            0.5759000182151794,
            2.2042999267578125
          ]
        },
        {
          "atom_index": 528,
          "name": "CG",
          "element": "C",
          "coord": [
            -2.489300012588501,
            0.7092999815940857,
            2.1882998943328857
          ]
        },
        {
          "atom_index": 529,
          "name": "CD",
          "element": "C",
          "coord": [
            -2.47160005569458,
            0.7775999903678894,
            2.322700023651123
          ]
        },
        {
          "atom_index": 530,
          "name": "OE1",
          "element": "O",
          "coord": [
            -2.562299966812134,
            0.7781000137329102,
            2.408600091934204
          ]
        },
        {
          "atom_index": 531,
          "name": "NE2",
          "element": "N",
          "coord": [
            -2.350399971008301,
            0.8357999920845032,
            2.3431999683380127
          ]
        }
      ]
    },
    {
      "id": "A:69",
      "chain": "A",
      "resseq": 69,
      "icode": "",
      "resname": "CYS",
      "hetflag": " ",
      "sasa": 0.0,
      "atoms": [
        {
          "atom_index": 532,
          "name": "N",
          "element": "N",
          "coord": [
            -2.7976999282836914,
            0.37959998846054077,
            2.290600061416626
          ]
        },
        {
          "atom_index": 533,
          "name": "CA",
          "element": "C",
          "coord": [
            -2.8534998893737793,
            0.24779999256134033,
            2.2943999767303467
          ]
        },
        {
          "atom_index": 534,
          "name": "C",
          "element": "C",
          "coord": [
            -2.9874000549316406,
            0.24690000712871552,
            2.2174999713897705
          ]
        },
        {
          "atom_index": 535,
          "name": "O",
          "element": "O",
          "coord": [
            -3.0139000415802,
            0.15929999947547913,
            2.1366000175476074
          ]
        },
        {
          "atom_index": 536,
          "name": "CB",
          "element": "C",
          "coord": [
            -2.873199939727783,
            0.20100000500679016,
            2.4363999366760254
          ]
        },
        {
          "atom_index": 537,
          "name": "SG",
          "element": "S",
          "coord": [
            -2.924299955368042,
            0.023900000378489494,
            2.4444000720977783
          ]
        }
      ]
    },
    {
      "id": "A:70",
      "chain": "A",
      "resseq": 70,
      "icode": "",
      "resname": "SER",
      "hetflag": " ",
      "sasa": 1.16660475730896,
      "atoms": [
        {
          "atom_index": 538,
          "name": "N",
          "element": "N",
          "coord": [
            -3.070199966430664,
            0.34929999709129333,
            2.237299919128418
          ]
        },
        {
          "atom_index": 539,
          "name": "CA",
          "element": "C",
          "coord": [
            -3.1951000690460205,
            0.3630000054836273,
            2.167099952697754
          ]
        },
        {
          "atom_index": 540,
          "name": "C",
          "element": "C",
          "coord": [
            -3.1721999645233154,
            0.37070000171661377,
            2.015199899673462
          ]
        },
        {
          "atom_index": 541,
          "name": "O",
          "element": "O",
          "coord": [
            -3.246500015258789,
            0.31150001287460327,
            1.938099980354309
          ]
        },
        {
          "atom_index": 542,
          "name": "CB",
          "element": "C",
          "coord": [
            -3.2720000743865967,
            0.483599990606308,
            2.2207000255584717
          ]
        },
        {
          "atom_index": 543,
          "name": "OG",
          "element": "O",
          "coord": [
            -3.396199941635132,
            0.5004000067710876,
            2.1602001190185547
          ]
        }
      ]
    },
    {
      "id": "A:71",
      "chain": "A",
      "resseq": 71,
      "icode": "",
      "resname": "LEU",
      "hetflag": " ",
      "sasa": 0.0,
      "atoms": [
        {
          "atom_index": 544,
          "name": "N",
          "element": "N",
          "coord": [
            -3.071199893951416,
            0.4456999897956848,
            1.9701000452041626
          ]
        },
        {
          "atom_index": 545,
          "name": "CA",
          "element": "C",
          "coord": [
            -3.0411999225616455,
            0.45339998602867126,
            1.8294999599456787
          ]
        },
        {
          "atom_index": 546,
          "name": "C",
          "element": "C",
          "coord": [
            -3.011399984359741,
            0.31839999556541443,
            1.7705999612808228
          ]
        },
        {
          "atom_index": 547,
          "name": "O",
          "element": "O",
          "coord": [
            -3.038100004196167,
            0.29660001397132874,
            1.6546000242233276
          ]
        },
        {
          "atom_index": 548,
          "name": "CB",
          "element": "C",
          "coord": [
            -2.922499895095825,
            0.5461000204086304,
            1.7999999523162842
          ]
        },
        {
          "atom_index": 549,
          "name": "CG",
          "element": "C",
          "coord": [
            -2.9451000690460205,
            0.6934999823570251,
            1.8181999921798706
          ]
        },
        {
          "atom_index": 550,
          "name": "CD1",
          "element": "C",
          "coord": [
            -2.8166000843048096,
            0.7720000147819519,
            1.8049999475479126
          ]
        },
        {
          "atom_index": 551,
          "name": "CD2",
          "element": "C",
          "coord": [
            -3.0506999492645264,
            0.7437000274658203,
            1.7168999910354614
          ]
        }
      ]
    },
    {
      "id": "A:72",
      "chain": "A",
      "resseq": 72,
      "icode": "",
      "resname": "SER",
      "hetflag": " ",
      "sasa": 0.0,
      "atoms": [
        {
          "atom_index": 552,
          "name": "N",
          "element": "N",
          "coord": [
            -2.9526000022888184,
            0.22930000722408295,
            1.8503999710083008
          ]
        },
        {
          "atom_index": 553,
          "name": "CA",
          "element": "C",
          "coord": [
            -2.916300058364868,
            0.09510000050067902,
            1.805999994277954
          ]
        },
        {
          "atom_index": 554,
          "name": "C",
          "element": "C",
          "coord": [
            -3.0322999954223633,
            -0.004000000189989805,
            1.8154000043869019
          ]
        },
        {
          "atom_index": 555,
          "name": "O",
          "element": "O",
          "coord": [
            -3.01419997215271,
            -0.11729999631643295,
            1.7762000560760498
          ]
        },
        {
          "atom_index": 556,
          "name": "CB",
          "element": "C",
          "coord": [
            -2.795599937438965,
            0.042899999767541885,
            1.881600022315979
          ]
        },
        {
          "atom_index": 557,
          "name": "OG",
          "element": "O",
          "coord": [
            -2.833699941635132,
            -0.00860000029206276,
            2.008699893951416
          ]
        }
      ]
    },
    {
      "id": "A:73",
      "chain": "A",
      "resseq": 73,
      "icode": "",
      "resname": "GLY",
      "hetflag": " ",
      "sasa": 0.0,
      "atoms": [
        {
          "atom_index": 558,
          "name": "N",
          "element": "N",
          "coord": [
            -3.148400068283081,
            0.035599999129772186,
            1.868399977684021
          ]
        },
        {
          "atom_index": 559,
          "name": "CA",
          "element": "C",
          "coord": [
            -3.266200065612793,
            -0.04610000178217888,
            1.878100037574768
          ]
        },
        {
          "atom_index": 560,
          "name": "C",
          "element": "C",
          "coord": [
            -3.3053998947143555,
            -0.09030000120401382,
            2.0165998935699463
          ]
        },
        {
          "atom_index": 561,
          "name": "O",
          "element": "O",
          "coord": [
            -3.408799886703491,
            -0.156700000166893,
            2.032900094985962
          ]
        }
      ]
    },
    {
      "id": "A:74",
      "chain": "A",
      "resseq": 74,
      "icode": "",
      "resname": "SER",
      "hetflag": " ",
      "sasa": 0.12906184792518616,
      "atoms": [
        {
          "atom_index": 562,
          "name": "N",
          "element": "N",
          "coord": [
            -3.2290000915527344,
            -0.05719999969005585,
            2.1191999912261963
          ]
        },
        {
          "atom_index": 563,
          "name": "CA",
          "element": "C",
          "coord": [
            -3.2629001140594482,
            -0.09889999777078629,
            2.2555999755859375
          ]
        },
        {
          "atom_index": 564,
          "name": "C",
          "element": "C",
          "coord": [
            -3.2934999465942383,
            -0.249099999666214,
            2.2599000930786133
          ]
        },
        {
          "atom_index": 565,
          "name": "O",
          "element": "O",
          "coord": [
            -3.390199899673462,
            -0.2930000126361847,
            2.323499917984009
          ]
        },
        {
          "atom_index": 566,
          "name": "CB",
          "element": "C",
          "coord": [
            -3.374799966812134,
            -0.01679999940097332,
            2.318700075149536
          ]
        },
        {
          "atom_index": 567,
          "name": "OG",
          "element": "O",
          "coord": [
            -3.333199977874756,
            0.11810000240802765,
            2.337399959564209
          ]
        }
      ]
    },
    {
      "id": "A:75",
      "chain": "A",
      "resseq": 75,
      "icode": "",
      "resname": "ILE",
      "hetflag": " ",
      "sasa": 0.09458957612514496,
      "atoms": [
        {
          "atom_index": 568,
          "name": "N",
          "element": "N",
          "coord": [
            -3.2100000381469727,
            -0.33009999990463257,
            2.1947999000549316
          ]
        },
        {
          "atom_index": 569,
          "name": "CA",
          "element": "C",
          "coord": [
            -3.2392001152038574,
            -0.4722999930381775,
            2.1798999309539795
          ]
        },
        {
          "atom_index": 570,
          "name": "C",
          "element": "C",
          "coord": [
            -3.2197999954223633,
            -0.5485000014305115,
            2.310800075531006
          ]
        },
        {
          "atom_index": 571,
          "name": "O",
          "element": "O",
          "coord": [
            -3.3036999702453613,
            -0.6298999786376953,
            2.348099946975708
          ]
        },
        {
          "atom_index": 572,
          "name": "CB",
          "element": "C",
          "coord": [
            -3.152600049972534,
            -0.5322999954223633,
            2.066200017929077
          ]
        },
        {
          "atom_index": 573,
          "name": "CG1",
          "element": "C",
          "coord": [
            -3.1879000663757324,
            -0.46129998564720154,
            1.9333000183105469
          ]
        },
        {
          "atom_index": 574,
          "name": "CG2",
          "element": "C",
          "coord": [
            -3.1714000701904297,
            -0.6819000244140625,
            2.062700033187866
          ]
        },
        {
          "atom_index": 575,
          "name": "CD1",
          "element": "C",
          "coord": [
            -3.332900047302246,
            -0.44200000166893005,
            1.9046000242233276
          ]
        }
      ]
    },
    {
      "id": "A:76",
      "chain": "A",
      "resseq": 76,
      "icode": "",
      "resname": "ALA",
      "hetflag": " ",
      "sasa": 0.0,
      "atoms": [
        {
          "atom_index": 576,
          "name": "N",
          "element": "N",
          "coord": [
            -3.108799934387207,
            -0.5239999890327454,
            2.3789000511169434
          ]
        },
        {
          "atom_index": 577,
          "name": "CA",
          "element": "C",
          "coord": [
            -3.0708999633789062,
            -0.6014000177383423,
            2.4967000484466553
          ]
        },
        {
          "atom_index": 578,
          "name": "C",
          "element": "C",
          "coord": [
            -2.983299970626831,
            -0.5145999789237976,
            2.585900068283081
          ]
        },
        {
          "atom_index": 579,
          "name": "O",
          "element": "O",
          "coord": [
            -2.9244000911712646,
            -0.4156000018119812,
            2.54259991645813
          ]
        },
        {
          "atom_index": 580,
          "name": "CB",
          "element": "C",
          "coord": [
            -2.9939000606536865,
            -0.7265999913215637,
            2.458699941635132
          ]
        }
      ]
    },
    {
      "id": "A:77",
      "chain": "A",
      "resseq": 77,
      "icode": "",
      "resname": "CYS",
      "hetflag": " ",
      "sasa": 0.37835830450057983,
      "atoms": [
        {
          "atom_index": 581,
          "name": "N",
          "element": "N",
          "coord": [
            -2.972100019454956,
            -0.5583000183105469,
            2.7109999656677246
          ]
        },
        {
          "atom_index": 582,
          "name": "CA",
          "element": "C",
          "coord": [
            -2.8763999938964844,
            -0.5034999847412109,
            2.8064000606536865
          ]
        },
        {
          "atom_index": 583,
          "name": "C",
          "element": "C",
          "coord": [
            -2.7988998889923096,
            -0.621399998664856,
            2.8624000549316406
          ]
        },
        {
          "atom_index": 584,
          "name": "O",
          "element": "O",
          "coord": [
            -2.859800100326538,
            -0.7186999917030334,
            2.9059998989105225
          ]
        },
        {
          "atom_index": 585,
          "name": "CB",
          "element": "C",
          "coord": [
            -2.9504001140594482,
            -0.4309000074863434,
            2.919800043106079
          ]
        },
        {
          "atom_index": 586,
          "name": "SG",
          "element": "S",
          "coord": [
            -2.8392999172210693,
            -0.350600004196167,
            3.0364999771118164
          ]
        }
      ]
    },
    {
      "id": "A:78",
      "chain": "A",
      "resseq": 78,
      "icode": "",
      "resname": "GLY",
      "hetflag": " ",
      "sasa": 0.0,
      "atoms": [
        {
          "atom_index": 587,
          "name": "N",
          "element": "N",
          "coord": [
            -2.66729998588562,
            -0.613099992275238,
            2.8612000942230225
          ]
        },
        {
          "atom_index": 588,
          "name": "CA",
          "element": "C",
          "coord": [
            -2.581899881362915,
            -0.7236999869346619,
            2.89520001411438
          ]
        },
        {
          "atom_index": 589,
          "name": "C",
          "element": "C",
          "coord": [
            -2.471400022506714,
            -0.6883000135421753,
            2.9939000606536865
          ]
        },
        {
          "atom_index": 590,
          "name": "O",
          "element": "O",
          "coord": [
            -2.437700033187866,
            -0.5702999830245972,
            3.016900062561035
          ]
        }
      ]
    },
    {
      "id": "A:79",
      "chain": "A",
      "resseq": 79,
      "icode": "",
      "resname": "ASP",
      "hetflag": " ",
      "sasa": 0.15764929354190826,
      "atoms": [
        {
          "atom_index": 591,
          "name": "N",
          "element": "N",
          "coord": [
            -2.417099952697754,
            -0.7944999933242798,
            3.0518999099731445
          ]
        },
        {
          "atom_index": 592,
          "name": "CA",
          "element": "C",
          "coord": [
            -2.2987000942230225,
            -0.7853000164031982,
            3.135499954223633
          ]
        },
        {
          "atom_index": 593,
          "name": "C",
          "element": "C",
          "coord": [
            -2.2005999088287354,
            -0.8899999856948853,
            3.085200071334839
          ]
        },
        {
          "atom_index": 594,
          "name": "O",
          "element": "O",
          "coord": [
            -2.238300085067749,
            -0.9889000058174133,
            3.0262999534606934
          ]
        },
        {
          "atom_index": 595,
          "name": "CB",
          "element": "C",
          "coord": [
            -2.3378000259399414,
            -0.8105999827384949,
            3.281399965286255
          ]
        },
        {
          "atom_index": 596,
          "name": "CG",
          "element": "C",
          "coord": [
            -2.454900026321411,
            -0.7206000089645386,
            3.322200059890747
          ]
        },
        {
          "atom_index": 597,
          "name": "OD1",
          "element": "O",
          "coord": [
            -2.4249000549316406,
            -0.603600025177002,
            3.3471999168395996
          ]
        },
        {
          "atom_index": 598,
          "name": "OD2",
          "element": "O",
          "coord": [
            -2.5732998847961426,
            -0.7667999863624573,
            3.326200008392334
          ]
        }
      ]
    },
    {
      "id": "A:80",
      "chain": "A",
      "resseq": 80,
      "icode": "",
      "resname": "CYS",
      "hetflag": " ",
      "sasa": 0.0,
      "atoms": [
        {
          "atom_index": 599,
          "name": "N",
          "element": "N",
          "coord": [
            -2.072700023651123,
            -0.8672000169754028,
            3.108599901199341
          ]
        },
        {
          "atom_index": 600,
          "name": "CA",
          "element": "C",
          "coord": [
            -1.970900058746338,
            -0.9606999754905701,
            3.059999942779541
          ]
        },
        {
          "atom_index": 601,
          "name": "C",
          "element": "C",
          "coord": [
            -1.8840999603271484,
            -1.0197999477386475,
            3.171600103378296
          ]
        },
        {
          "atom_index": 602,
          "name": "O",
          "element": "O",
          "coord": [
            -1.8149000406265259,
            -0.9466999769210815,
            3.237299919128418
          ]
        },
        {
          "atom_index": 603,
          "name": "CB",
          "element": "C",
          "coord": [
            -1.8990999460220337,
            -0.8895999789237976,
            2.9421000480651855
          ]
        },
        {
          "atom_index": 604,
          "name": "SG",
          "element": "S",
          "coord": [
            -1.7654000520706177,
            -0.9872999787330627,
            2.8731000423431396
          ]
        }
      ]
    },
    {
      "id": "A:81",
      "chain": "A",
      "resseq": 81,
      "icode": "",
      "resname": "PHE",
      "hetflag": " ",
      "sasa": 9.359089851379395,
      "atoms": [
        {
          "atom_index": 605,
          "name": "N",
          "element": "N",
          "coord": [
            -1.8809000253677368,
            -1.1519999504089355,
            3.1905999183654785
          ]
        },
        {
          "atom_index": 606,
          "name": "CA",
          "element": "C",
          "coord": [
            -1.8086999654769897,
            -1.208299994468689,
            3.305299997329712
          ]
        },
        {
          "atom_index": 607,
          "name": "C",
          "element": "C",
          "coord": [
            -1.6668000221252441,
            -1.246399998664856,
            3.269200086593628
          ]
        },
        {
          "atom_index": 608,
          "name": "O",
          "element": "O",
          "coord": [
            -1.6258000135421753,
            -1.3616000413894653,
            3.290299892425537
          ]
        },
        {
          "atom_index": 609,
          "name": "CB",
          "element": "C",
          "coord": [
            -1.8899999856948853,
            -1.3215999603271484,
            3.3671000003814697
          ]
        },
        {
          "atom_index": 610,
          "name": "CG",
          "element": "C",
          "coord": [
            -2.021699905395508,
            -1.2735999822616577,
            3.4196999073028564
          ]
        },
        {
          "atom_index": 611,
          "name": "CD1",
          "element": "C",
          "coord": [
            -2.031100034713745,
            -1.2280000448226929,
            3.5506999492645264
          ]
        },
        {
          "atom_index": 612,
          "name": "CD2",
          "element": "C",
          "coord": [
            -2.134999990463257,
            -1.267699956893921,
            3.337599992752075
          ]
        },
        {
          "atom_index": 613,
          "name": "CE1",
          "element": "C",
          "coord": [
            -2.149199962615967,
            -1.1775000095367432,
            3.599100112915039
          ]
        },
        {
          "atom_index": 614,
          "name": "CE2",
          "element": "C",
          "coord": [
            -2.2548999786376953,
            -1.2192000150680542,
            3.387399911880493
          ]
        },
        {
          "atom_index": 615,
          "name": "CZ",
          "element": "C",
          "coord": [
            -2.2623000144958496,
            -1.1740000247955322,
            3.5172998905181885
          ]
        }
      ]
    },
    {
      "id": "A:82",
      "chain": "A",
      "resseq": 82,
      "icode": "",
      "resname": "ASN",
      "hetflag": " ",
      "sasa": 2.900747060775757,
      "atoms": [
        {
          "atom_index": 616,
          "name": "N",
          "element": "N",
          "coord": [
            -1.5961999893188477,
            -1.1485999822616577,
            3.213099956512451
          ]
        },
        {
          "atom_index": 617,
          "name": "CA",
          "element": "C",
          "coord": [
            -1.454200029373169,
            -1.154099941253662,
            3.1935999393463135
          ]
        },
        {
          "atom_index": 618,
          "name": "C",
          "element": "C",
          "coord": [
            -1.4026000499725342,
            -1.0154999494552612,
            3.2242000102996826
          ]
        },
        {
          "atom_index": 619,
          "name": "O",
          "element": "O",
          "coord": [
            -1.4829000234603882,
            -0.925000011920929,
            3.251300096511841
          ]
        },
        {
          "atom_index": 620,
          "name": "CB",
          "element": "C",
          "coord": [
            -1.4194999933242798,
            -1.195099949836731,
            3.0501999855041504
          ]
        },
        {
          "atom_index": 621,
          "name": "CG",
          "element": "C",
          "coord": [
            -1.4781999588012695,
            -1.3291000127792358,
            3.012399911880493
          ]
        },
        {
          "atom_index": 622,
          "name": "OD1",
          "element": "O",
          "coord": [
            -1.412500023841858,
            -1.4349000453948975,
            3.0271999835968018
          ]
        },
        {
          "atom_index": 623,
          "name": "ND2",
          "element": "N",
          "coord": [
            -1.6038000583648682,
            -1.3272000551223755,
            2.964099884033203
          ]
        }
      ]
    },
    {
      "id": "A:83",
      "chain": "A",
      "resseq": 83,
      "icode": "",
      "resname": "GLY",
      "hetflag": " ",
      "sasa": 1.9961634874343872,
      "atoms": [
        {
          "atom_index": 624,
          "name": "N",
          "element": "N",
          "coord": [
            -1.2726000547409058,
            -1.0003000497817993,
            3.2155001163482666
          ]
        },
        {
          "atom_index": 625,
          "name": "CA",
          "element": "C",
          "coord": [
            -1.2125999927520752,
            -0.867900013923645,
            3.244499921798706
          ]
        },
        {
          "atom_index": 626,
          "name": "C",
          "element": "C",
          "coord": [
            -1.266700029373169,
            -0.7633000016212463,
            3.14739990234375
          ]
        },
        {
          "atom_index": 627,
          "name": "O",
          "element": "O",
          "coord": [
            -1.2853000164031982,
            -0.7968000173568726,
            3.030400037765503
          ]
        }
      ]
    },
    {
      "id": "A:84",
      "chain": "A",
      "resseq": 84,
      "icode": "",
      "resname": "PRO",
      "hetflag": " ",
      "sasa": 3.7369089126586914,
      "atoms": [
        {
          "atom_index": 628,
          "name": "N",
          "element": "N",
          "coord": [
            -1.2893999814987183,
            -0.6373999714851379,
            3.19569993019104
          ]
        },
        {
          "atom_index": 629,
          "name": "CA",
          "element": "C",
          "coord": [
            -1.3320000171661377,
            -0.5246000289916992,
            3.1129000186920166
          ]
        },
        {
          "atom_index": 630,
          "name": "C",
          "element": "C",
          "coord": [
            -1.232100009918213,
            -0.4869999885559082,
            2.9953999519348145
          ]
        },
        {
          "atom_index": 631,
          "name": "O",
          "element": "O",
          "coord": [
            -1.110200047492981,
            -0.48190000653266907,
            3.022700071334839
          ]
        },
        {
          "atom_index": 632,
          "name": "CB",
          "element": "C",
          "coord": [
            -1.3414000272750854,
            -0.4041000008583069,
            3.2158000469207764
          ]
        },
        {
          "atom_index": 633,
          "name": "CG",
          "element": "C",
          "coord": [
            -1.2757999897003174,
            -0.4458000063896179,
            3.3343000411987305
          ]
        },
        {
          "atom_index": 634,
          "name": "CD",
          "element": "C",
          "coord": [
            -1.2596999406814575,
            -0.5932999849319458,
            3.334700107574463
          ]
        }
      ]
    },
    {
      "id": "A:85",
      "chain": "A",
      "resseq": 85,
      "icode": "",
      "resname": "ARG",
      "hetflag": " ",
      "sasa": 0.34817060828208923,
      "atoms": [
        {
          "atom_index": 635,
          "name": "N",
          "element": "N",
          "coord": [
            -1.28410005569458,
            -0.45019999146461487,
            2.8759000301361084
          ]
        },
        {
          "atom_index": 636,
          "name": "CA",
          "element": "C",
          "coord": [
            -1.1963000297546387,
            -0.4203999936580658,
            2.7599000930786133
          ]
        },
        {
          "atom_index": 637,
          "name": "C",
          "element": "C",
          "coord": [
            -1.2940000295639038,
            -0.3921000063419342,
            2.641900062561035
          ]
        },
        {
          "atom_index": 638,
          "name": "O",
          "element": "O",
          "coord": [
            -1.4148999452590942,
            -0.4106000065803528,
            2.654900074005127
          ]
        },
        {
          "atom_index": 639,
          "name": "CB",
          "element": "C",
          "coord": [
            -1.104099988937378,
            -0.5414000153541565,
            2.7279000282287598
          ]
        },
        {
          "atom_index": 640,
          "name": "CG",
          "element": "C",
          "coord": [
            -1.1704000234603882,
            -0.6782000064849854,
            2.6995999813079834
          ]
        },
        {
          "atom_index": 641,
          "name": "CD",
          "element": "C",
          "coord": [
            -1.091599941253662,
            -0.7689999938011169,
            2.6050000190734863
          ]
        },
        {
          "atom_index": 642,
          "name": "NE",
          "element": "N",
          "coord": [
            -1.0808000564575195,
            -0.713699996471405,
            2.4704999923706055
          ]
        },
        {
          "atom_index": 643,
          "name": "CZ",
          "element": "C",
          "coord": [
            -0.968999981880188,
            -0.6827999949455261,
            2.4100000858306885
          ]
        },
        {
          "atom_index": 644,
          "name": "NH1",
          "element": "N",
          "coord": [
            -0.9764999747276306,
            -0.6363999843597412,
            2.2862000465393066
          ]
        },
        {
          "atom_index": 645,
          "name": "NH2",
          "element": "N",
          "coord": [
            -0.8518999814987183,
            -0.70169997215271,
            2.4683001041412354
          ]
        }
      ]
    },
    {
      "id": "A:86",
      "chain": "A",
      "resseq": 86,
      "icode": "",
      "resname": "PRO",
      "hetflag": " ",
      "sasa": 0.0,
      "atoms": [
        {
          "atom_index": 646,
          "name": "N",
          "element": "N",
          "coord": [
            -1.2431000471115112,
            -0.36149999499320984,
            2.5225000381469727
          ]
        },
        {
          "atom_index": 647,
          "name": "CA",
          "element": "C",
          "coord": [
            -1.333899974822998,
            -0.3580999970436096,
            2.407399892807007
          ]
        },
        {
          "atom_index": 648,
          "name": "C",
          "element": "C",
          "coord": [
            -1.4098000526428223,
            -0.4896000027656555,
            2.3987998962402344
          ]
        },
        {
          "atom_index": 649,
          "name": "O",
          "element": "O",
          "coord": [
            -1.3533999919891357,
            -0.5978000164031982,
            2.407099962234497
          ]
        },
        {
          "atom_index": 650,
          "name": "CB",
          "element": "C",
          "coord": [
            -1.2372000217437744,
            -0.33390000462532043,
            2.29010009765625
          ]
        },
        {
          "atom_index": 651,
          "name": "CG",
          "element": "C",
          "coord": [
            -1.1258000135421753,
            -0.2533000111579895,
            2.3522000312805176
          ]
        },
        {
          "atom_index": 652,
          "name": "CD",
          "element": "C",
          "coord": [
            -1.1064000129699707,
            -0.3158999979496002,
            2.487299919128418
          ]
        }
      ]
    },
    {
      "id": "A:87",
      "chain": "A",
      "resseq": 87,
      "icode": "",
      "resname": "GLY",
      "hetflag": " ",
      "sasa": 0.0,
      "atoms": [
        {
          "atom_index": 653,
          "name": "N",
          "element": "N",
          "coord": [
            -1.5424000024795532,
            -0.47859999537467957,
            2.3831000328063965
          ]
        },
        {
          "atom_index": 654,
          "name": "CA",
          "element": "C",
          "coord": [
            -1.628499984741211,
            -0.5958999991416931,
            2.370300054550171
          ]
        },
        {
          "atom_index": 655,
          "name": "C",
          "element": "C",
          "coord": [
            -1.6721999645233154,
            -0.6621000170707703,
            2.4988999366760254
          ]
        },
        {
          "atom_index": 656,
          "name": "O",
          "element": "O",
          "coord": [
            -1.7546000480651855,
            -0.7541000247001648,
            2.490600109100342
          ]
        }
      ]
    },
    {
      "id": "A:88",
      "chain": "A",
      "resseq": 88,
      "icode": "",
      "resname": "CYS",
      "hetflag": " ",
      "sasa": 0.0,
      "atoms": [
        {
          "atom_index": 657,
          "name": "N",
          "element": "N",
          "coord": [
            -1.6212999820709229,
            -0.6183000206947327,
            2.6152000427246094
          ]
        },
        {
          "atom_index": 658,
          "name": "CA",
          "element": "C",
          "coord": [
            -1.6571999788284302,
            -0.6836000084877014,
            2.7418999671936035
          ]
        },
        {
          "atom_index": 659,
          "name": "C",
          "element": "C",
          "coord": [
            -1.6689000129699707,
            -0.5787000060081482,
            2.8522000312805176
          ]
        },
        {
          "atom_index": 660,
          "name": "O",
          "element": "O",
          "coord": [
            -1.5698000192642212,
            -0.5325000286102295,
            2.9077999591827393
          ]
        },
        {
          "atom_index": 661,
          "name": "CB",
          "element": "C",
          "coord": [
            -1.5511000156402588,
            -0.7875000238418579,
            2.777899980545044
          ]
        },
        {
          "atom_index": 662,
          "name": "SG",
          "element": "S",
          "coord": [
            -1.591599941253662,
            -0.8837000131607056,
            2.927000045776367
          ]
        }
      ]
    },
    {
      "id": "A:89",
      "chain": "A",
      "resseq": 89,
      "icode": "",
      "resname": "ASN",
      "hetflag": " ",
      "sasa": 0.0,
      "atoms": [
        {
          "atom_index": 663,
          "name": "N",
          "element": "N",
          "coord": [
            -1.7948999404907227,
            -0.5430999994277954,
            2.8798000812530518
          ]
        },
        {
          "atom_index": 664,
          "name": "CA",
          "element": "C",
          "coord": [
            -1.82669997215271,
            -0.43689998984336853,
            2.972599983215332
          ]
        },
        {
          "atom_index": 665,
          "name": "C",
          "element": "C",
          "coord": [
            -1.9601999521255493,
            -0.46889999508857727,
            3.0420000553131104
          ]
        },
        {
          "atom_index": 666,
          "name": "O",
          "element": "O",
          "coord": [
            -2.0429999828338623,
            -0.5393999814987183,
            2.987499952316284
          ]
        },
        {
          "atom_index": 667,
          "name": "CB",
          "element": "C",
          "coord": [
            -1.836300015449524,
            -0.302700012922287,
            2.900099992752075
          ]
        },
        {
          "atom_index": 668,
          "name": "CG",
          "element": "C",
          "coord": [
            -1.7066999673843384,
            -0.2651999890804291,
            2.8338000774383545
          ]
        },
        {
          "atom_index": 669,
          "name": "OD1",
          "element": "O",
          "coord": [
            -1.6212999820709229,
            -0.20110000669956207,
            2.8951001167297363
          ]
        },
        {
          "atom_index": 670,
          "name": "ND2",
          "element": "N",
          "coord": [
            -1.6923999786376953,
            -0.3005000054836273,
            2.7090001106262207
          ]
        }
      ]
    },
    {
      "id": "A:90",
      "chain": "A",
      "resseq": 90,
      "icode": "",
      "resname": "ASN",
      "hetflag": " ",
      "sasa": 1.487637996673584,
      "atoms": [
        {
          "atom_index": 671,
          "name": "N",
          "element": "N",
          "coord": [
            -1.9809999465942383,
            -0.41429999470710754,
            3.160799980163574
          ]
        },
        {
          "atom_index": 672,
          "name": "CA",
          "element": "C",
          "coord": [
            -2.105799913406372,
            -0.4341999888420105,
            3.229300022125244
          ]
        },
        {
          "atom_index": 673,
          "name": "C",
          "element": "C",
          "coord": [
            -2.2065999507904053,
            -0.32749998569488525,
            3.1944000720977783
          ]
        },
        {
          "atom_index": 674,
          "name": "O",
          "element": "O",
          "coord": [
            -2.1723999977111816,
            -0.2167000025510788,
            3.150899887084961
          ]
        },
        {
          "atom_index": 675,
          "name": "CB",
          "element": "C",
          "coord": [
            -2.081399917602539,
            -0.44369998574256897,
            3.3812999725341797
          ]
        },
        {
          "atom_index": 676,
          "name": "CG",
          "element": "C",
          "coord": [
            -2.0318000316619873,
            -0.5813000202178955,
            3.4221999645233154
          ]
        },
        {
          "atom_index": 677,
          "name": "OD1",
          "element": "O",
          "coord": [
            -2.043299913406372,
            -0.6801999807357788,
            3.3478000164031982
          ]
        },
        {
          "atom_index": 678,
          "name": "ND2",
          "element": "N",
          "coord": [
            -1.9752999544143677,
            -0.5860999822616577,
            3.538100004196167
          ]
        }
      ]
    },
    {
      "id": "A:91",
      "chain": "A",
      "resseq": 91,
      "icode": "",
      "resname": "ASN",
      "hetflag": " ",
      "sasa": 0.569733738899231,
      "atoms": [
        {
          "atom_index": 679,
          "name": "N",
          "element": "N",
          "coord": [
            -2.3322999477386475,
            -0.3580999970436096,
            3.2174999713897705
          ]
        },
        {
          "atom_index": 680,
          "name": "CA",
          "element": "C",
          "coord": [
            -2.4428999423980713,
            -0.262800008058548,
            3.194999933242798
          ]
        },
        {
          "atom_index": 681,
          "name": "C",
          "element": "C",
          "coord": [
            -2.432499885559082,
            -0.19979999959468842,
            3.055799961090088
          ]
        },
        {
          "atom_index": 682,
          "name": "O",
          "element": "O",
          "coord": [
            -2.445499897003174,
            -0.0786999985575676,
            3.040800094604492
          ]
        },
        {
          "atom_index": 683,
          "name": "CB",
          "element": "C",
          "coord": [
            -2.4479000568389893,
            -0.15710000693798065,
            3.3039000034332275
          ]
        },
        {
          "atom_index": 684,
          "name": "CG",
          "element": "C",
          "coord": [
            -2.572700023651123,
            -0.07699999958276749,
            3.2945001125335693
          ]
        },
        {
          "atom_index": 685,
          "name": "OD1",
          "element": "O",
          "coord": [
            -2.682300090789795,
            -0.1307000070810318,
            3.2637999057769775
          ]
        },
        {
          "atom_index": 686,
          "name": "ND2",
          "element": "N",
          "coord": [
            -2.559799909591675,
            0.05130000039935112,
            3.3178000450134277
          ]
        }
      ]
    },
    {
      "id": "A:92",
      "chain": "A",
      "resseq": 92,
      "icode": "",
      "resname": "THR",
      "hetflag": " ",
      "sasa": 0.0,
      "atoms": [
        {
          "atom_index": 687,
          "name": "N",
          "element": "N",
          "coord": [
            -2.4084999561309814,
            -0.28209999203681946,
            2.955699920654297
          ]
        },
        {
          "atom_index": 688,
          "name": "CA",
          "element": "C",
          "coord": [
            -2.3828001022338867,
            -0.23600000143051147,
            2.8199000358581543
          ]
        },
        {
          "atom_index": 689,
          "name": "C",
          "element": "C",
          "coord": [
            -2.4916000366210938,
            -0.28029999136924744,
            2.726900100708008
          ]
        },
        {
          "atom_index": 690,
          "name": "O",
          "element": "O",
          "coord": [
            -2.537899971008301,
            -0.39329999685287476,
            2.7281999588012695
          ]
        },
        {
          "atom_index": 691,
          "name": "CB",
          "element": "C",
          "coord": [
            -2.240799903869629,
            -0.2849999964237213,
            2.777899980545044
          ]
        },
        {
          "atom_index": 692,
          "name": "OG1",
          "element": "O",
          "coord": [
            -2.144700050354004,
            -0.21879999339580536,
            2.8598999977111816
          ]
        },
        {
          "atom_index": 693,
          "name": "CG2",
          "element": "C",
          "coord": [
            -2.2095999717712402,
            -0.2483000010251999,
            2.634200096130371
          ]
        }
      ]
    },
    {
      "id": "A:93",
      "chain": "A",
      "resseq": 93,
      "icode": "",
      "resname": "CYS",
      "hetflag": " ",
      "sasa": 0.0,
      "atoms": [
        {
          "atom_index": 694,
          "name": "N",
          "element": "N",
          "coord": [
            -2.531899929046631,
            -0.18780000507831573,
            2.6419999599456787
          ]
        },
        {
          "atom_index": 695,
          "name": "CA",
          "element": "C",
          "coord": [
            -2.6291000843048096,
            -0.21080000698566437,
            2.536799907684326
          ]
        },
        {
          "atom_index": 696,
          "name": "C",
          "element": "C",
          "coord": [
            -2.5803000926971436,
            -0.32179999351501465,
            2.445199966430664
          ]
        },
        {
          "atom_index": 697,
          "name": "O",
          "element": "O",
          "coord": [
            -2.4614999294281006,
            -0.3249000012874603,
            2.4107000827789307
          ]
        },
        {
          "atom_index": 698,
          "name": "CB",
          "element": "C",
          "coord": [
            -2.6433000564575195,
            -0.07970000058412552,
            2.4586000442504883
          ]
        },
        {
          "atom_index": 699,
          "name": "SG",
          "element": "S",
          "coord": [
            -2.775399923324585,
            -0.0771000012755394,
            2.3399999141693115
          ]
        }
      ]
    },
    {
      "id": "A:94",
      "chain": "A",
      "resseq": 94,
      "icode": "",
      "resname": "GLY",
      "hetflag": " ",
      "sasa": 0.0,
      "atoms": [
        {
          "atom_index": 700,
          "name": "N",
          "element": "N",
          "coord": [
            -2.6721999645233154,
            -0.40939998626708984,
            2.404599905014038
          ]
        },
        {
          "atom_index": 701,
          "name": "CA",
          "element": "C",
          "coord": [
            -2.6401000022888184,
            -0.5192999839782715,
            2.3180999755859375
          ]
        },
        {
          "atom_index": 702,
          "name": "C",
          "element": "C",
          "coord": [
            -2.726900100708008,
            -0.5230000019073486,
            2.195499897003174
          ]
        },
        {
          "atom_index": 703,
          "name": "O",
          "element": "O",
          "coord": [
            -2.8406999111175537,
            -0.4747999906539917,
            2.19350004196167
          ]
        }
      ]
    },
    {
      "id": "A:95",
      "chain": "A",
      "resseq": 95,
      "icode": "",
      "resname": "VAL",
      "hetflag": " ",
      "sasa": 0.0,
      "atoms": [
        {
          "atom_index": 704,
          "name": "N",
          "element": "N",
          "coord": [
            -2.6693999767303467,
            -0.5824000239372253,
            2.0908000469207764
          ]
        },
        {
          "atom_index": 705,
          "name": "CA",
          "element": "C",
          "coord": [
            -2.7369000911712646,
            -0.6107000112533569,
            1.9638999700546265
          ]
        },
        {
          "atom_index": 706,
          "name": "C",
          "element": "C",
          "coord": [
            -2.693000078201294,
            -0.7516999840736389,
            1.9190000295639038
          ]
        },
        {
          "atom_index": 707,
          "name": "O",
          "element": "O",
          "coord": [
            -2.616499900817871,
            -0.8176000118255615,
            1.9875999689102173
          ]
        },
        {
          "atom_index": 708,
          "name": "CB",
          "element": "C",
          "coord": [
            -2.706399917602539,
            -0.5042999982833862,
            1.8559999465942383
          ]
        },
        {
          "atom_index": 709,
          "name": "CG1",
          "element": "C",
          "coord": [
            -2.7683000564575195,
            -0.37049999833106995,
            1.888700008392334
          ]
        },
        {
          "atom_index": 710,
          "name": "CG2",
          "element": "C",
          "coord": [
            -2.555500030517578,
            -0.4909999966621399,
            1.833799958229065
          ]
        }
      ]
    },
    {
      "id": "A:96",
      "chain": "A",
      "resseq": 96,
      "icode": "",
      "resname": "PHE",
      "hetflag": " ",
      "sasa": 0.8711674213409424,
      "atoms": [
        {
          "atom_index": 711,
          "name": "N",
          "element": "N",
          "coord": [
            -2.7418999671936035,
            -0.79339998960495,
            1.8034000396728516
          ]
        },
        {
          "atom_index": 712,
          "name": "CA",
          "element": "C",
          "coord": [
            -2.7044999599456787,
            -0.9218999743461609,
            1.745300054550171
          ]
        },
        {
          "atom_index": 713,
          "name": "C",
          "element": "C",
          "coord": [
            -2.642199993133545,
            -0.9010999798774719,
            1.6090999841690063
          ]
        },
        {
          "atom_index": 714,
          "name": "O",
          "element": "O",
          "coord": [
            -2.708400011062622,
            -0.910099983215332,
            1.5051000118255615
          ]
        },
        {
          "atom_index": 715,
          "name": "CB",
          "element": "C",
          "coord": [
            -2.8266000747680664,
            -1.0163999795913696,
            1.7311999797821045
          ]
        },
        {
          "atom_index": 716,
          "name": "CG",
          "element": "C",
          "coord": [
            -2.880500078201294,
            -1.0608999729156494,
            1.8609000444412231
          ]
        },
        {
          "atom_index": 717,
          "name": "CD1",
          "element": "C",
          "coord": [
            -2.985599994659424,
            -0.9954000115394592,
            1.9226000308990479
          ]
        },
        {
          "atom_index": 718,
          "name": "CD2",
          "element": "C",
          "coord": [
            -2.824399948120117,
            -1.1693999767303467,
            1.9261000156402588
          ]
        },
        {
          "atom_index": 719,
          "name": "CE1",
          "element": "C",
          "coord": [
            -3.0327999591827393,
            -1.037600040435791,
            2.045799970626831
          ]
        },
        {
          "atom_index": 720,
          "name": "CE2",
          "element": "C",
          "coord": [
            -2.8752999305725098,
            -1.2135000228881836,
            2.0462000370025635
          ]
        },
        {
          "atom_index": 721,
          "name": "CZ",
          "element": "C",
          "coord": [
            -2.9788999557495117,
            -1.1469999551773071,
            2.1054999828338623
          ]
        }
      ]
    },
    {
      "id": "A:97",
      "chain": "A",
      "resseq": 97,
      "icode": "",
      "resname": "PRO",
      "hetflag": " ",
      "sasa": 0.0,
      "atoms": [
        {
          "atom_index": 722,
          "name": "N",
          "element": "N",
          "coord": [
            -2.5107998847961426,
            -0.8730999827384949,
            1.604200005531311
          ]
        },
        {
          "atom_index": 723,
          "name": "CA",
          "element": "C",
          "coord": [
            -2.44320011138916,
            -0.8720999956130981,
            1.4738999605178833
          ]
        },
        {
          "atom_index": 724,
          "name": "C",
          "element": "C",
          "coord": [
            -2.464900016784668,
            -1.0041999816894531,
            1.4013999700546265
          ]
        },
        {
          "atom_index": 725,
          "name": "O",
          "element": "O",
          "coord": [
            -2.4677999019622803,
            -1.1124999523162842,
            1.462499976158142
          ]
        },
        {
          "atom_index": 726,
          "name": "CB",
          "element": "C",
          "coord": [
            -2.2946999073028564,
            -0.850600004196167,
            1.5124000310897827
          ]
        },
        {
          "atom_index": 727,
          "name": "CG",
          "element": "C",
          "coord": [
            -2.28410005569458,
            -0.9021000266075134,
            1.6532000303268433
          ]
        },
        {
          "atom_index": 728,
          "name": "CD",
          "element": "C",
          "coord": [
            -2.4154000282287598,
            -0.85589998960495,
            1.7144999504089355
          ]
        }
      ]
    },
    {
      "id": "A:98",
      "chain": "A",
      "resseq": 98,
      "icode": "",
      "resname": "GLU",
      "hetflag": " ",
      "sasa": 0.0,
      "atoms": [
        {
          "atom_index": 729,
          "name": "N",
          "element": "N",
          "coord": [
            -2.4784998893737793,
            -0.993399977684021,
            1.2699999809265137
          ]
        },
        {
          "atom_index": 730,
          "name": "CA",
          "element": "C",
          "coord": [
            -2.5074000358581543,
            -1.1062999963760376,
            1.1855000257492065
          ]
        },
        {
          "atom_index": 731,
          "name": "C",
          "element": "C",
          "coord": [
            -2.4052000045776367,
            -1.1229000091552734,
            1.0750999450683594
          ]
        },
        {
          "atom_index": 732,
          "name": "O",
          "element": "O",
          "coord": [
            -2.3617000579833984,
            -1.0257999897003174,
            1.0128999948501587
          ]
        },
        {
          "atom_index": 733,
          "name": "CB",
          "element": "C",
          "coord": [
            -2.647200107574463,
            -1.093400001525879,
            1.1193000078201294
          ]
        },
        {
          "atom_index": 734,
          "name": "CG",
          "element": "C",
          "coord": [
            -2.7583000659942627,
            -1.0831999778747559,
            1.2213000059127808
          ]
        },
        {
          "atom_index": 735,
          "name": "CD",
          "element": "C",
          "coord": [
            -2.8989999294281006,
            -1.0850000381469727,
            1.1694999933242798
          ]
        },
        {
          "atom_index": 736,
          "name": "OE1",
          "element": "O",
          "coord": [
            -2.9214999675750732,
            -1.086899995803833,
            1.049399971961975
          ]
        },
        {
          "atom_index": 737,
          "name": "OE2",
          "element": "O",
          "coord": [
            -2.9862000942230225,
            -1.0742000341415405,
            1.257599949836731
          ]
        }
      ]
    },
    {
      "id": "A:99",
      "chain": "A",
      "resseq": 99,
      "icode": "",
      "resname": "ASN",
      "hetflag": " ",
      "sasa": 0.0,
      "atoms": [
        {
          "atom_index": 738,
          "name": "N",
          "element": "N",
          "coord": [
            -2.3717000484466553,
            -1.2488000392913818,
            1.0470000505447388
          ]
        },
        {
          "atom_index": 739,
          "name": "CA",
          "element": "C",
          "coord": [
            -2.2932000160217285,
            -1.2869000434875488,
            0.9319999814033508
          ]
        },
        {
          "atom_index": 740,
          "name": "C",
          "element": "C",
          "coord": [
            -2.3889000415802,
            -1.3586000204086304,
            0.8367999792098999
          ]
        },
        {
          "atom_index": 741,
          "name": "O",
          "element": "O",
          "coord": [
            -2.4245998859405518,
            -1.4743000268936157,
            0.8586999773979187
          ]
        },
        {
          "atom_index": 742,
          "name": "CB",
          "element": "C",
          "coord": [
            -2.1786000728607178,
            -1.3765000104904175,
            0.9714000225067139
          ]
        },
        {
          "atom_index": 743,
          "name": "CG",
          "element": "C",
          "coord": [
            -2.097399950027466,
            -1.4265999794006348,
            0.8537999987602234
          ]
        },
        {
          "atom_index": 744,
          "name": "OD1",
          "element": "O",
          "coord": [
            -2.14739990234375,
            -1.4299999475479126,
            0.7407000064849854
          ]
        },
        {
          "atom_index": 745,
          "name": "ND2",
          "element": "N",
          "coord": [
            -1.9736000299453735,
            -1.466599941253662,
            0.8794999718666077
          ]
        }
      ]
    },
    {
      "id": "A:100",
      "chain": "A",
      "resseq": 100,
      "icode": "",
      "resname": "PRO",
      "hetflag": " ",
      "sasa": 0.0,
      "atoms": [
        {
          "atom_index": 746,
          "name": "N",
          "element": "N",
          "coord": [
            -2.4354000091552734,
            -1.289199948310852,
            0.7319999933242798
          ]
        },
        {
          "atom_index": 747,
          "name": "CA",
          "element": "C",
          "coord": [
            -2.5357000827789307,
            -1.3464000225067139,
            0.6437000036239624
          ]
        },
        {
          "atom_index": 748,
          "name": "C",
          "element": "C",
          "coord": [
            -2.476099967956543,
            -1.4478000402450562,
            0.546500027179718
          ]
        },
        {
          "atom_index": 749,
          "name": "O",
          "element": "O",
          "coord": [
            -2.550600051879883,
            -1.5183000564575195,
            0.47920000553131104
          ]
        },
        {
          "atom_index": 750,
          "name": "CB",
          "element": "C",
          "coord": [
            -2.588900089263916,
            -1.2237999439239502,
            0.5683000087738037
          ]
        },
        {
          "atom_index": 751,
          "name": "CG",
          "element": "C",
          "coord": [
            -2.468600034713745,
            -1.1319999694824219,
            0.5601999759674072
          ]
        },
        {
          "atom_index": 752,
          "name": "CD",
          "element": "C",
          "coord": [
            -2.4019999504089355,
            -1.1507999897003174,
            0.6930000185966492
          ]
        }
      ]
    },
    {
      "id": "A:101",
      "chain": "A",
      "resseq": 101,
      "icode": "",
      "resname": "VAL",
      "hetflag": " ",
      "sasa": 0.0,
      "atoms": [
        {
          "atom_index": 753,
          "name": "N",
          "element": "N",
          "coord": [
            -2.3452999591827393,
            -1.4545999765396118,
            0.5340999960899353
          ]
        },
        {
          "atom_index": 754,
          "name": "CA",
          "element": "C",
          "coord": [
            -2.280400037765503,
            -1.5550999641418457,
            0.448199987411499
          ]
        },
        {
          "atom_index": 755,
          "name": "C",
          "element": "C",
          "coord": [
            -2.3008999824523926,
            -1.695099949836731,
            0.5078999996185303
          ]
        },
        {
          "atom_index": 756,
          "name": "O",
          "element": "O",
          "coord": [
            -2.3271000385284424,
            -1.7899999618530273,
            0.4350999891757965
          ]
        },
        {
          "atom_index": 757,
          "name": "CB",
          "element": "C",
          "coord": [
            -2.130199909210205,
            -1.5228999853134155,
            0.42800000309944153
          ]
        },
        {
          "atom_index": 758,
          "name": "CG1",
          "element": "C",
          "coord": [
            -2.0564000606536865,
            -1.631600022315979,
            0.35339999198913574
          ]
        },
        {
          "atom_index": 759,
          "name": "CG2",
          "element": "C",
          "coord": [
            -2.116300106048584,
            -1.3904000520706177,
            0.3578999936580658
          ]
        }
      ]
    },
    {
      "id": "A:102",
      "chain": "A",
      "resseq": 102,
      "icode": "",
      "resname": "ILE",
      "hetflag": " ",
      "sasa": 0.31529858708381653,
      "atoms": [
        {
          "atom_index": 760,
          "name": "N",
          "element": "N",
          "coord": [
            -2.297800064086914,
            -1.7072999477386475,
            0.6416000127792358
          ]
        },
        {
          "atom_index": 761,
          "name": "CA",
          "element": "C",
          "coord": [
            -2.3171000480651855,
            -1.8324999809265137,
            0.7182999849319458
          ]
        },
        {
          "atom_index": 762,
          "name": "C",
          "element": "C",
          "coord": [
            -2.4537999629974365,
            -1.8356000185012817,
            0.7853999733924866
          ]
        },
        {
          "atom_index": 763,
          "name": "O",
          "element": "O",
          "coord": [
            -2.488300085067749,
            -1.9323999881744385,
            0.8461999893188477
          ]
        },
        {
          "atom_index": 764,
          "name": "CB",
          "element": "C",
          "coord": [
            -2.203399896621704,
            -1.8553999662399292,
            0.8237000107765198
          ]
        },
        {
          "atom_index": 765,
          "name": "CG1",
          "element": "C",
          "coord": [
            -2.2039999961853027,
            -1.7489999532699585,
            0.9322999715805054
          ]
        },
        {
          "atom_index": 766,
          "name": "CG2",
          "element": "C",
          "coord": [
            -2.0683999061584473,
            -1.865399956703186,
            0.7560999989509583
          ]
        },
        {
          "atom_index": 767,
          "name": "CD1",
          "element": "C",
          "coord": [
            -2.0994999408721924,
            -1.7633999586105347,
            1.041100025177002
          ]
        }
      ]
    },
    {
      "id": "A:103",
      "chain": "A",
      "resseq": 103,
      "icode": "",
      "resname": "ASN",
      "hetflag": " ",
      "sasa": 0.8537464737892151,
      "atoms": [
        {
          "atom_index": 768,
          "name": "N",
          "element": "N",
          "coord": [
            -2.5348000526428223,
            -1.731600046157837,
            0.7728000283241272
          ]
        },
        {
          "atom_index": 769,
          "name": "CA",
          "element": "C",
          "coord": [
            -2.6651999950408936,
            -1.7214000225067139,
            0.8331999778747559
          ]
        },
        {
          "atom_index": 770,
          "name": "C",
          "element": "C",
          "coord": [
            -2.661900043487549,
            -1.74399995803833,
            0.9832000136375427
          ]
        },
        {
          "atom_index": 771,
          "name": "O",
          "element": "O",
          "coord": [
            -2.7337000370025635,
            -1.8245999813079834,
            1.0394999980926514
          ]
        },
        {
          "atom_index": 772,
          "name": "CB",
          "element": "C",
          "coord": [
            -2.7660000324249268,
            -1.811400055885315,
            0.7677000164985657
          ]
        },
        {
          "atom_index": 773,
          "name": "CG",
          "element": "C",
          "coord": [
            -2.907099962234497,
            -1.7753000259399414,
            0.8082000017166138
          ]
        },
        {
          "atom_index": 774,
          "name": "OD1",
          "element": "O",
          "coord": [
            -2.9356000423431396,
            -1.663100004196167,
            0.8497999906539917
          ]
        },
        {
          "atom_index": 775,
          "name": "ND2",
          "element": "N",
          "coord": [
            -2.994999885559082,
            -1.8694000244140625,
            0.7979999780654907
          ]
        }
      ]
    },
    {
      "id": "A:104",
      "chain": "A",
      "resseq": 104,
      "icode": "",
      "resname": "THR",
      "hetflag": " ",
      "sasa": 0.5081557631492615,
      "atoms": [
        {
          "atom_index": 776,
          "name": "N",
          "element": "N",
          "coord": [
            -2.577899932861328,
            -1.6668000221252441,
            1.0497000217437744
          ]
        },
        {
          "atom_index": 777,
          "name": "CA",
          "element": "C",
          "coord": [
            -2.5604000091552734,
            -1.6756999492645264,
            1.194100022315979
          ]
        },
        {
          "atom_index": 778,
          "name": "C",
          "element": "C",
          "coord": [
            -2.5613999366760254,
            -1.5384999513626099,
            1.2518999576568604
          ]
        },
        {
          "atom_index": 779,
          "name": "O",
          "element": "O",
          "coord": [
            -2.5030999183654785,
            -1.448099970817566,
            1.1967999935150146
          ]
        },
        {
          "atom_index": 780,
          "name": "CB",
          "element": "C",
          "coord": [
            -2.4223999977111816,
            -1.7415000200271606,
            1.2312999963760376
          ]
        },
        {
          "atom_index": 781,
          "name": "OG1",
          "element": "O",
          "coord": [
            -2.421600103378296,
            -1.8770999908447266,
            1.1825000047683716
          ]
        },
        {
          "atom_index": 782,
          "name": "CG2",
          "element": "C",
          "coord": [
            -2.396699905395508,
            -1.7407000064849854,
            1.382099986076355
          ]
        }
      ]
    },
    {
      "id": "A:105",
      "chain": "A",
      "resseq": 105,
      "icode": "",
      "resname": "ALA",
      "hetflag": " ",
      "sasa": 0.2837687134742737,
      "atoms": [
        {
          "atom_index": 783,
          "name": "N",
          "element": "N",
          "coord": [
            -2.618000030517578,
            -1.5220999717712402,
            1.3700000047683716
          ]
        },
        {
          "atom_index": 784,
          "name": "CA",
          "element": "C",
          "coord": [
            -2.6045000553131104,
            -1.4043999910354614,
            1.4503999948501587
          ]
        },
        {
          "atom_index": 785,
          "name": "C",
          "element": "C",
          "coord": [
            -2.563699960708618,
            -1.4443000555038452,
            1.593000054359436
          ]
        },
        {
          "atom_index": 786,
          "name": "O",
          "element": "O",
          "coord": [
            -2.5876998901367188,
            -1.5577000379562378,
            1.6359000205993652
          ]
        },
        {
          "atom_index": 787,
          "name": "CB",
          "element": "C",
          "coord": [
            -2.7344000339508057,
            -1.3289999961853027,
            1.4508999586105347
          ]
        }
      ]
    },
    {
      "id": "A:106",
      "chain": "A",
      "resseq": 106,
      "icode": "",
      "resname": "THR",
      "hetflag": " ",
      "sasa": 0.5044777393341064,
      "atoms": [
        {
          "atom_index": 788,
          "name": "N",
          "element": "N",
          "coord": [
            -2.5044000148773193,
            -1.351199984550476,
            1.6647000312805176
          ]
        },
        {
          "atom_index": 789,
          "name": "CA",
          "element": "C",
          "coord": [
            -2.4663000106811523,
            -1.374500036239624,
            1.8011000156402588
          ]
        },
        {
          "atom_index": 790,
          "name": "C",
          "element": "C",
          "coord": [
            -2.46560001373291,
            -1.2417000532150269,
            1.8739999532699585
          ]
        },
        {
          "atom_index": 791,
          "name": "O",
          "element": "O",
          "coord": [
            -2.460900068283081,
            -1.1358000040054321,
            1.8121000528335571
          ]
        },
        {
          "atom_index": 792,
          "name": "CB",
          "element": "C",
          "coord": [
            -2.328700065612793,
            -1.4412000179290771,
            1.806399941444397
          ]
        },
        {
          "atom_index": 793,
          "name": "OG1",
          "element": "O",
          "coord": [
            -2.309000015258789,
            -1.4993000030517578,
            1.9351999759674072
          ]
        },
        {
          "atom_index": 794,
          "name": "CG2",
          "element": "C",
          "coord": [
            -2.2177999019622803,
            -1.3461999893188477,
            1.7705999612808228
          ]
        }
      ]
    },
    {
      "id": "A:107",
      "chain": "A",
      "resseq": 107,
      "icode": "",
      "resname": "GLY",
      "hetflag": " ",
      "sasa": 0.0,
      "atoms": [
        {
          "atom_index": 795,
          "name": "N",
          "element": "N",
          "coord": [
            -2.4719998836517334,
            -1.242400050163269,
            2.0069000720977783
          ]
        },
        {
          "atom_index": 796,
          "name": "CA",
          "element": "C",
          "coord": [
            -2.472599983215332,
            -1.1196000576019287,
            2.079699993133545
          ]
        },
        {
          "atom_index": 797,
          "name": "C",
          "element": "C",
          "coord": [
            -2.342600107192993,
            -1.0437999963760376,
            2.0736000537872314
          ]
        },
        {
          "atom_index": 798,
          "name": "O",
          "element": "O",
          "coord": [
            -2.232800006866455,
            -1.1002999544143677,
            2.080899953842163
          ]
        }
      ]
    },
    {
      "id": "A:108",
      "chain": "A",
      "resseq": 108,
      "icode": "",
      "resname": "GLY",
      "hetflag": " ",
      "sasa": 0.0,
      "atoms": [
        {
          "atom_index": 799,
          "name": "N",
          "element": "N",
          "coord": [
            -2.3531999588012695,
            -0.9125999808311462,
            2.0622000694274902
          ]
        },
        {
          "atom_index": 800,
          "name": "CA",
          "element": "C",
          "coord": [
            -2.2404000759124756,
            -0.8209999799728394,
            2.0666000843048096
          ]
        },
        {
          "atom_index": 801,
          "name": "C",
          "element": "C",
          "coord": [
            -2.276700019836426,
            -0.6948999762535095,
            2.1389999389648438
          ]
        },
        {
          "atom_index": 802,
          "name": "O",
          "element": "O",
          "coord": [
            -2.3896000385284424,
            -0.6504999995231628,
            2.139400005340576
          ]
        }
      ]
    },
    {
      "id": "A:109",
      "chain": "A",
      "resseq": 109,
      "icode": "",
      "resname": "GLU",
      "hetflag": " ",
      "sasa": 0.0,
      "atoms": [
        {
          "atom_index": 803,
          "name": "N",
          "element": "N",
          "coord": [
            -2.1745998859405518,
            -0.6323000192642212,
            2.1981000900268555
          ]
        },
        {
          "atom_index": 804,
          "name": "CA",
          "element": "C",
          "coord": [
            -2.1960999965667725,
            -0.5044999718666077,
            2.2634999752044678
          ]
        },
        {
          "atom_index": 805,
          "name": "C",
          "element": "C",
          "coord": [
            -2.1963000297546387,
            -0.38929998874664307,
            2.165800094604492
          ]
        },
        {
          "atom_index": 806,
          "name": "O",
          "element": "O",
          "coord": [
            -2.1166000366210938,
            -0.38499999046325684,
            2.073499917984009
          ]
        },
        {
          "atom_index": 807,
          "name": "CB",
          "element": "C",
          "coord": [
            -2.082200050354004,
            -0.4772999882698059,
            2.3631999492645264
          ]
        },
        {
          "atom_index": 808,
          "name": "CG",
          "element": "C",
          "coord": [
            -2.080899953842163,
            -0.5734000205993652,
            2.4790000915527344
          ]
        },
        {
          "atom_index": 809,
          "name": "CD",
          "element": "C",
          "coord": [
            -1.9752000570297241,
            -0.5393000245094299,
            2.584700107574463
          ]
        },
        {
          "atom_index": 810,
          "name": "OE1",
          "element": "O",
          "coord": [
            -1.8997999429702759,
            -0.4406999945640564,
            2.567500114440918
          ]
        },
        {
          "atom_index": 811,
          "name": "OE2",
          "element": "O",
          "coord": [
            -1.972599983215332,
            -0.6168000102043152,
            2.683000087738037
          ]
        }
      ]
    },
    {
      "id": "A:110",
      "chain": "A",
      "resseq": 110,
      "icode": "",
      "resname": "VAL",
      "hetflag": " ",
      "sasa": 0.0,
      "atoms": [
        {
          "atom_index": 812,
          "name": "N",
          "element": "N",
          "coord": [
            -2.2760000228881836,
            -0.28870001435279846,
            2.195499897003174
          ]
        },
        {
          "atom_index": 813,
          "name": "CA",
          "element": "C",
          "coord": [
            -2.270699977874756,
            -0.16179999709129333,
            2.126499891281128
          ]
        },
        {
          "atom_index": 814,
          "name": "C",
          "element": "C",
          "coord": [
            -2.1572000980377197,
            -0.07699999958276749,
            2.185499906539917
          ]
        },
        {
          "atom_index": 815,
          "name": "O",
          "element": "O",
          "coord": [
            -2.1340999603271484,
            -0.07819999754428864,
            2.306999921798706
          ]
        },
        {
          "atom_index": 816,
          "name": "CB",
          "element": "C",
          "coord": [
            -2.406599998474121,
            -0.09059999883174896,
            2.1338000297546387
          ]
        },
        {
          "atom_index": 817,
          "name": "CG1",
          "element": "C",
          "coord": [
            -2.4054999351501465,
            0.039400000125169754,
            2.0541000366210938
          ]
        },
        {
          "atom_index": 818,
          "name": "CG2",
          "element": "C",
          "coord": [
            -2.5179998874664307,
            -0.18209999799728394,
            2.081399917602539
          ]
        }
      ]
    },
    {
      "id": "A:111",
      "chain": "A",
      "resseq": 111,
      "icode": "",
      "resname": "ALA",
      "hetflag": " ",
      "sasa": 0.0,
      "atoms": [
        {
          "atom_index": 819,
          "name": "N",
          "element": "N",
          "coord": [
            -2.0892999172210693,
            -0.001500000013038516,
            2.099100112915039
          ]
        },
        {
          "atom_index": 820,
          "name": "CA",
          "element": "C",
          "coord": [
            -1.9757000207901,
            0.07880000025033951,
            2.1359000205993652
          ]
        },
        {
          "atom_index": 821,
          "name": "C",
          "element": "C",
          "coord": [
            -1.968400001525879,
            0.2004999965429306,
            2.046299934387207
          ]
        },
        {
          "atom_index": 822,
          "name": "O",
          "element": "O",
          "coord": [
            -2.0344998836517334,
            0.2094999998807907,
            1.9436999559402466
          ]
        },
        {
          "atom_index": 823,
          "name": "CB",
          "element": "C",
          "coord": [
            -1.8480000495910645,
            -0.003000000026077032,
            2.123699903488159
          ]
        }
      ]
    },
    {
      "id": "A:112",
      "chain": "A",
      "resseq": 112,
      "icode": "",
      "resname": "GLU",
      "hetflag": " ",
      "sasa": 0.0,
      "atoms": [
        {
          "atom_index": 824,
          "name": "N",
          "element": "N",
          "coord": [
            -1.8823000192642212,
            0.2939999997615814,
            2.0869998931884766
          ]
        },
        {
          "atom_index": 825,
          "name": "CA",
          "element": "C",
          "coord": [
            -1.8425999879837036,
            0.4074999988079071,
            2.0065999031066895
          ]
        },
        {
          "atom_index": 826,
          "name": "C",
          "element": "C",
          "coord": [
            -1.6919000148773193,
            0.40540000796318054,
            1.9874000549316406
          ]
        },
        {
          "atom_index": 827,
          "name": "O",
          "element": "O",
          "coord": [
            -1.617799997329712,
            0.3732999861240387,
            2.0806000232696533
          ]
        },
        {
          "atom_index": 828,
          "name": "CB",
          "element": "C",
          "coord": [
            -1.8805999755859375,
            0.539900004863739,
            2.0734000205993652
          ]
        },
        {
          "atom_index": 829,
          "name": "CG",
          "element": "C",
          "coord": [
            -2.0292999744415283,
            0.5613999962806702,
            2.0824999809265137
          ]
        },
        {
          "atom_index": 830,
          "name": "CD",
          "element": "C",
          "coord": [
            -2.0666000843048096,
            0.6687999963760376,
            2.181999921798706
          ]
        },
        {
          "atom_index": 831,
          "name": "OE1",
          "element": "O",
          "coord": [
            -2.00219988822937,
            0.6814000010490417,
            2.288800001144409
          ]
        },
        {
          "atom_index": 832,
          "name": "OE2",
          "element": "O",
          "coord": [
            -2.1570000648498535,
            0.7483000159263611,
            2.1549999713897705
          ]
        }
      ]
    },
    {
      "id": "A:113",
      "chain": "A",
      "resseq": 113,
      "icode": "",
      "resname": "ASP",
      "hetflag": " ",
      "sasa": 0.0,
      "atoms": [
        {
          "atom_index": 833,
          "name": "N",
          "element": "N",
          "coord": [
            -1.6454999446868896,
            0.44760000705718994,
            1.87090003490448
          ]
        },
        {
          "atom_index": 834,
          "name": "CA",
          "element": "C",
          "coord": [
            -1.5039000511169434,
            0.47519999742507935,
            1.8502999544143677
          ]
        },
        {
          "atom_index": 835,
          "name": "C",
          "element": "C",
          "coord": [
            -1.4903000593185425,
            0.569599986076355,
            1.7330000400543213
          ]
        },
        {
          "atom_index": 836,
          "name": "O",
          "element": "O",
          "coord": [
            -1.5859999656677246,
            0.5960000157356262,
            1.6603000164031982
          ]
        },
        {
          "atom_index": 837,
          "name": "CB",
          "element": "C",
          "coord": [
            -1.423799991607666,
            0.34360000491142273,
            1.8309999704360962
          ]
        },
        {
          "atom_index": 838,
          "name": "CG",
          "element": "C",
          "coord": [
            -1.277999997138977,
            0.3513000011444092,
            1.8792999982833862
          ]
        },
        {
          "atom_index": 839,
          "name": "OD1",
          "element": "O",
          "coord": [
            -1.2232999801635742,
            0.46399998664855957,
            1.8909000158309937
          ]
        },
        {
          "atom_index": 840,
          "name": "OD2",
          "element": "O",
          "coord": [
            -1.2200000286102295,
            0.24420000612735748,
            1.9023000001907349
          ]
        }
      ]
    },
    {
      "id": "A:114",
      "chain": "A",
      "resseq": 114,
      "icode": "",
      "resname": "VAL",
      "hetflag": " ",
      "sasa": 0.0,
      "atoms": [
        {
          "atom_index": 841,
          "name": "N",
          "element": "N",
          "coord": [
            -1.367799997329712,
            0.619700014591217,
            1.7142000198364258
          ]
        },
        {
          "atom_index": 842,
          "name": "CA",
          "element": "C",
          "coord": [
            -1.336400032043457,
            0.7059999704360962,
            1.6009000539779663
          ]
        },
        {
          "atom_index": 843,
          "name": "C",
          "element": "C",
          "coord": [
            -1.340399980545044,
            0.626800000667572,
            1.4709999561309814
          ]
        },
        {
          "atom_index": 844,
          "name": "O",
          "element": "O",
          "coord": [
            -1.2783000469207764,
            0.5195000171661377,
            1.4622999429702759
          ]
        },
        {
          "atom_index": 845,
          "name": "CB",
          "element": "C",
          "coord": [
            -1.19159996509552,
            0.7588000297546387,
            1.617400050163269
          ]
        },
        {
          "atom_index": 846,
          "name": "CG1",
          "element": "C",
          "coord": [
            -1.1475000381469727,
            0.8356000185012817,
            1.4931999444961548
          ]
        },
        {
          "atom_index": 847,
          "name": "CG2",
          "element": "C",
          "coord": [
            -1.176200032234192,
            0.8432999849319458,
            1.7424999475479126
          ]
        }
      ]
    },
    {
      "id": "A:115",
      "chain": "A",
      "resseq": 115,
      "icode": "",
      "resname": "VAL",
      "hetflag": " ",
      "sasa": 0.0,
      "atoms": [
        {
          "atom_index": 848,
          "name": "N",
          "element": "N",
          "coord": [
            -1.4098999500274658,
            0.6798999905586243,
            1.3702000379562378
          ]
        },
        {
          "atom_index": 849,
          "name": "CA",
          "element": "C",
          "coord": [
            -1.4072999954223633,
            0.6292999982833862,
            1.2335000038146973
          ]
        },
        {
          "atom_index": 850,
          "name": "C",
          "element": "C",
          "coord": [
            -1.3631999492645264,
            0.7419999837875366,
            1.1425000429153442
          ]
        },
        {
          "atom_index": 851,
          "name": "O",
          "element": "O",
          "coord": [
            -1.4108999967575073,
            0.8539000153541565,
            1.1563999652862549
          ]
        },
        {
          "atom_index": 852,
          "name": "CB",
          "element": "C",
          "coord": [
            -1.544700026512146,
            0.5712000131607056,
            1.19350004196167
          ]
        },
        {
          "atom_index": 853,
          "name": "CG1",
          "element": "C",
          "coord": [
            -1.5556000471115112,
            0.5490999817848206,
            1.0419000387191772
          ]
        },
        {
          "atom_index": 854,
          "name": "CG2",
          "element": "C",
          "coord": [
            -1.5698000192642212,
            0.44190001487731934,
            1.2697999477386475
          ]
        }
      ]
    },
    {
      "id": "A:116",
      "chain": "A",
      "resseq": 116,
      "icode": "",
      "resname": "SER",
      "hetflag": " ",
      "sasa": 0.0,
      "atoms": [
        {
          "atom_index": 855,
          "name": "N",
          "element": "N",
          "coord": [
            -1.2724000215530396,
            0.7123000025749207,
            1.0497000217437744
          ]
        },
        {
          "atom_index": 856,
          "name": "CA",
          "element": "C",
          "coord": [
            -1.2120000123977661,
            0.8109999895095825,
            0.960099995136261
          ]
        },
        {
          "atom_index": 857,
          "name": "C",
          "element": "C",
          "coord": [
            -1.2163000106811523,
            0.756600022315979,
            0.8177000284194946
          ]
        },
        {
          "atom_index": 858,
          "name": "O",
          "element": "O",
          "coord": [
            -1.1777000427246094,
            0.6431999802589417,
            0.7944999933242798
          ]
        },
        {
          "atom_index": 859,
          "name": "CB",
          "element": "C",
          "coord": [
            -1.0608999729156494,
            0.8303999900817871,
            1.006600022315979
          ]
        },
        {
          "atom_index": 860,
          "name": "OG",
          "element": "O",
          "coord": [
            -0.9941999912261963,
            0.9218000173568726,
            0.9265999794006348
          ]
        }
      ]
    },
    {
      "id": "A:117",
      "chain": "A",
      "resseq": 117,
      "icode": "",
      "resname": "VAL",
      "hetflag": " ",
      "sasa": 0.0,
      "atoms": [
        {
          "atom_index": 861,
          "name": "N",
          "element": "N",
          "coord": [
            -1.261199951171875,
            0.842199981212616,
            0.7246999740600586
          ]
        },
        {
          "atom_index": 862,
          "name": "CA",
          "element": "C",
          "coord": [
            -1.2745000123977661,
            0.8069000244140625,
            0.5831999778747559
          ]
        },
        {
          "atom_index": 863,
          "name": "C",
          "element": "C",
          "coord": [
            -1.2452000379562378,
            0.9320999979972839,
            0.5008000135421753
          ]
        },
        {
          "atom_index": 864,
          "name": "O",
          "element": "O",
          "coord": [
            -1.242900013923645,
            1.0441999435424805,
            0.5511999726295471
          ]
        },
        {
          "atom_index": 865,
          "name": "CB",
          "element": "C",
          "coord": [
            -1.413100004196167,
            0.7497000098228455,
            0.5468000173568726
          ]
        },
        {
          "atom_index": 866,
          "name": "CG1",
          "element": "C",
          "coord": [
            -1.437999963760376,
            0.6151000261306763,
            0.6159999966621399
          ]
        },
        {
          "atom_index": 867,
          "name": "CG2",
          "element": "C",
          "coord": [
            -1.5231000185012817,
            0.847000002861023,
            0.578499972820282
          ]
        }
      ]
    },
    {
      "id": "A:118",
      "chain": "A",
      "resseq": 118,
      "icode": "",
      "resname": "GLU",
      "hetflag": " ",
      "sasa": 0.0,
      "atoms": [
        {
          "atom_index": 868,
          "name": "N",
          "element": "N",
          "coord": [
            -1.2297999858856201,
            0.9128000140190125,
            0.3709999918937683
          ]
        },
        {
          "atom_index": 869,
          "name": "CA",
          "element": "C",
          "coord": [
            -1.2072999477386475,
            1.0228999853134155,
            0.27900001406669617
          ]
        },
        {
          "atom_index": 870,
          "name": "C",
          "element": "C",
          "coord": [
            -1.3359999656677246,
            1.0921000242233276,
            0.24160000681877136
          ]
        },
        {
          "atom_index": 871,
          "name": "O",
          "element": "O",
          "coord": [
            -1.4366999864578247,
            1.0299999713897705,
            0.20559999346733093
          ]
        },
        {
          "atom_index": 872,
          "name": "CB",
          "element": "C",
          "coord": [
            -1.142799973487854,
            0.9739999771118164,
            0.14900000393390656
          ]
        },
        {
          "atom_index": 873,
          "name": "CG",
          "element": "C",
          "coord": [
            -1.0055999755859375,
            0.9146999716758728,
            0.16850000619888306
          ]
        },
        {
          "atom_index": 874,
          "name": "CD",
          "element": "C",
          "coord": [
            -0.9476000070571899,
            0.8610000014305115,
            0.04050000011920929
          ]
        },
        {
          "atom_index": 875,
          "name": "OE1",
          "element": "O",
          "coord": [
            -1.0110000371932983,
            0.8600000143051147,
            -0.06449999660253525
          ]
        },
        {
          "atom_index": 876,
          "name": "OE2",
          "element": "O",
          "coord": [
            -0.8295999765396118,
            0.8162000179290771,
            0.049800001084804535
          ]
        }
      ]
    },
    {
      "id": "A:119",
      "chain": "A",
      "resseq": 119,
      "icode": "",
      "resname": "SER",
      "hetflag": " ",
      "sasa": 0.0,
      "atoms": [
        {
          "atom_index": 877,
          "name": "N",
          "element": "N",
          "coord": [
            -1.3321000337600708,
            1.226099967956543,
            0.24199999868869781
          ]
        },
        {
          "atom_index": 878,
          "name": "CA",
          "element": "C",
          "coord": [
            -1.433500051498413,
            1.3049999475479126,
            0.17409999668598175
          ]
        },
        {
          "atom_index": 879,
          "name": "C",
          "element": "C",
          "coord": [
            -1.4112999439239502,
            1.2963000535964966,
            0.021400000900030136
          ]
        },
        {
          "atom_index": 880,
          "name": "O",
          "element": "O",
          "coord": [
            -1.30840003490448,
            1.2532999515533447,
            -0.02669999934732914
          ]
        },
        {
          "atom_index": 881,
          "name": "CB",
          "element": "C",
          "coord": [
            -1.4284000396728516,
            1.450600028038025,
            0.21899999678134918
          ]
        },
        {
          "atom_index": 882,
          "name": "OG",
          "element": "O",
          "coord": [
            -1.312600016593933,
            1.5170999765396118,
            0.17560000717639923
          ]
        }
      ]
    },
    {
      "id": "A:120",
      "chain": "A",
      "resseq": 120,
      "icode": "",
      "resname": "THR",
      "hetflag": " ",
      "sasa": 0.0,
      "atoms": [
        {
          "atom_index": 883,
          "name": "N",
          "element": "N",
          "coord": [
            -1.5130000114440918,
            1.3402999639511108,
            -0.053300000727176666
          ]
        },
        {
          "atom_index": 884,
          "name": "CA",
          "element": "C",
          "coord": [
            -1.5009000301361084,
            1.3526999950408936,
            -0.19670000672340393
          ]
        },
        {
          "atom_index": 885,
          "name": "C",
          "element": "C",
          "coord": [
            -1.5879000425338745,
            1.4661999940872192,
            -0.24609999358654022
          ]
        },
        {
          "atom_index": 886,
          "name": "O",
          "element": "O",
          "coord": [
            -1.6929999589920044,
            1.4976999759674072,
            -0.19179999828338623
          ]
        },
        {
          "atom_index": 887,
          "name": "CB",
          "element": "C",
          "coord": [
            -1.5399999618530273,
            1.2194000482559204,
            -0.26930001378059387
          ]
        },
        {
          "atom_index": 888,
          "name": "OG1",
          "element": "O",
          "coord": [
            -1.5144000053405762,
            1.2311999797821045,
            -0.40869998931884766
          ]
        },
        {
          "atom_index": 889,
          "name": "CG2",
          "element": "C",
          "coord": [
            -1.6854000091552734,
            1.1789000034332275,
            -0.2529999911785126
          ]
        }
      ]
    },
    {
      "id": "A:121",
      "chain": "A",
      "resseq": 121,
      "icode": "",
      "resname": "ASP",
      "hetflag": " ",
      "sasa": 1.5156400203704834,
      "atoms": [
        {
          "atom_index": 890,
          "name": "N",
          "element": "N",
          "coord": [
            -1.545300006866455,
            1.5192999839782715,
            -0.35920000076293945
          ]
        },
        {
          "atom_index": 891,
          "name": "CA",
          "element": "C",
          "coord": [
            -1.6233999729156494,
            1.6114000082015991,
            -0.4422000050544739
          ]
        },
        {
          "atom_index": 892,
          "name": "C",
          "element": "C",
          "coord": [
            -1.708299994468689,
            1.5369000434875488,
            -0.5464000105857849
          ]
        },
        {
          "atom_index": 893,
          "name": "O",
          "element": "O",
          "coord": [
            -1.7781000137329102,
            1.6008000373840332,
            -0.6262000203132629
          ]
        },
        {
          "atom_index": 894,
          "name": "CB",
          "element": "C",
          "coord": [
            -1.5343999862670898,
            1.7128000259399414,
            -0.5148000121116638
          ]
        },
        {
          "atom_index": 895,
          "name": "CG",
          "element": "C",
          "coord": [
            -1.4354000091552734,
            1.6476000547409058,
            -0.6148999929428101
          ]
        },
        {
          "atom_index": 896,
          "name": "OD1",
          "element": "O",
          "coord": [
            -1.4239000082015991,
            1.5236999988555908,
            -0.6205000281333923
          ]
        },
        {
          "atom_index": 897,
          "name": "OD2",
          "element": "O",
          "coord": [
            -1.3657000064849854,
            1.7267999649047852,
            -0.6822999715805054
          ]
        }
      ]
    },
    {
      "id": "A:122",
      "chain": "A",
      "resseq": 122,
      "icode": "",
      "resname": "GLY",
      "hetflag": " ",
      "sasa": 0.0,
      "atoms": [
        {
          "atom_index": 898,
          "name": "N",
          "element": "N",
          "coord": [
            -1.7037999629974365,
            1.4038000106811523,
            -0.545799970626831
          ]
        },
        {
          "atom_index": 899,
          "name": "CA",
          "element": "C",
          "coord": [
            -1.771299958229065,
            1.3221999406814575,
            -0.6452999711036682
          ]
        },
        {
          "atom_index": 900,
          "name": "C",
          "element": "C",
          "coord": [
            -1.6845999956130981,
            1.2733999490737915,
            -0.7591000199317932
          ]
        },
        {
          "atom_index": 901,
          "name": "O",
          "element": "O",
          "coord": [
            -1.7280000448226929,
            1.1878999471664429,
            -0.8349000215530396
          ]
        }
      ]
    },
    {
      "id": "A:123",
      "chain": "A",
      "resseq": 123,
      "icode": "",
      "resname": "SER",
      "hetflag": " ",
      "sasa": 0.0,
      "atoms": [
        {
          "atom_index": 902,
          "name": "N",
          "element": "N",
          "coord": [
            -1.5622999668121338,
            1.3276000022888184,
            -0.7692999839782715
          ]
        },
        {
          "atom_index": 903,
          "name": "CA",
          "element": "C",
          "coord": [
            -1.4701000452041626,
            1.2922999858856201,
            -0.8791999816894531
          ]
        },
        {
          "atom_index": 904,
          "name": "C",
          "element": "C",
          "coord": [
            -1.3378000259399414,
            1.2348999977111816,
            -0.8325999975204468
          ]
        },
        {
          "atom_index": 905,
          "name": "O",
          "element": "O",
          "coord": [
            -1.2773000001907349,
            1.1563999652862549,
            -0.9038000106811523
          ]
        },
        {
          "atom_index": 906,
          "name": "CB",
          "element": "C",
          "coord": [
            -1.441100001335144,
            1.4127000570297241,
            -0.97079998254776
          ]
        },
        {
          "atom_index": 907,
          "name": "OG",
          "element": "O",
          "coord": [
            -1.5582000017166138,
            1.4703999757766724,
            -1.0281000137329102
          ]
        }
      ]
    },
    {
      "id": "A:124",
      "chain": "A",
      "resseq": 124,
      "icode": "",
      "resname": "SER",
      "hetflag": " ",
      "sasa": 0.3468284606933594,
      "atoms": [
        {
          "atom_index": 908,
          "name": "N",
          "element": "N",
          "coord": [
            -1.2907999753952026,
            1.2714999914169312,
            -0.713699996471405
          ]
        },
        {
          "atom_index": 909,
          "name": "CA",
          "element": "C",
          "coord": [
            -1.1634000539779663,
            1.2177000045776367,
            -0.6700999736785889
          ]
        },
        {
          "atom_index": 910,
          "name": "C",
          "element": "C",
          "coord": [
            -1.1601999998092651,
            1.208899974822998,
            -0.5187000036239624
          ]
        },
        {
          "atom_index": 911,
          "name": "O",
          "element": "O",
          "coord": [
            -1.2441999912261963,
            1.2669999599456787,
            -0.44769999384880066
          ]
        },
        {
          "atom_index": 912,
          "name": "CB",
          "element": "C",
          "coord": [
            -1.0476000308990479,
            1.3029999732971191,
            -0.7200000286102295
          ]
        },
        {
          "atom_index": 913,
          "name": "OG",
          "element": "O",
          "coord": [
            -1.0434999465942383,
            1.4258999824523926,
            -0.6614000201225281
          ]
        }
      ]
    },
    {
      "id": "A:125",
      "chain": "A",
      "resseq": 125,
      "icode": "",
      "resname": "SER",
      "hetflag": " ",
      "sasa": 0.09458957612514496,
      "atoms": [
        {
          "atom_index": 914,
          "name": "N",
          "element": "N",
          "coord": [
            -1.063599944114685,
            1.1370999813079834,
            -0.4661000072956085
          ]
        },
        {
          "atom_index": 915,
          "name": "CA",
          "element": "C",
          "coord": [
            -1.0383000373840332,
            1.1269999742507935,
            -0.32409998774528503
          ]
        },
        {
          "atom_index": 916,
          "name": "C",
          "element": "C",
          "coord": [
            -0.9997000098228455,
            1.260200023651123,
            -0.2646999955177307
          ]
        },
        {
          "atom_index": 917,
          "name": "O",
          "element": "O",
          "coord": [
            -0.9125000238418579,
            1.3280999660491943,
            -0.31520000100135803
          ]
        },
        {
          "atom_index": 918,
          "name": "CB",
          "element": "C",
          "coord": [
            -0.9240999817848206,
            1.0295000076293945,
            -0.3001999855041504
          ]
        },
        {
          "atom_index": 919,
          "name": "OG",
          "element": "O",
          "coord": [
            -0.967199981212616,
            0.8968999981880188,
            -0.32710000872612
          ]
        }
      ]
    },
    {
      "id": "A:126",
      "chain": "A",
      "resseq": 126,
      "icode": "",
      "resname": "GLY",
      "hetflag": " ",
      "sasa": 0.0,
      "atoms": [
        {
          "atom_index": 920,
          "name": "N",
          "element": "N",
          "coord": [
            -1.0631999969482422,
            1.2994999885559082,
            -0.1551000028848648
          ]
        },
        {
          "atom_index": 921,
          "name": "CA",
          "element": "C",
          "coord": [
            -1.0341999530792236,
            1.4218000173568726,
            -0.0860000029206276
          ]
        },
        {
          "atom_index": 922,
          "name": "C",
          "element": "C",
          "coord": [
            -0.9858999848365784,
            1.402400016784668,
            0.0551999993622303
          ]
        },
        {
          "atom_index": 923,
          "name": "O",
          "element": "O",
          "coord": [
            -0.9545999765396118,
            1.2924000024795532,
            0.09809999912977219
          ]
        }
      ]
    },
    {
      "id": "A:127",
      "chain": "A",
      "resseq": 127,
      "icode": "",
      "resname": "ARG",
      "hetflag": " ",
      "sasa": 0.8066365718841553,
      "atoms": [
        {
          "atom_index": 924,
          "name": "N",
          "element": "N",
          "coord": [
            -0.9868999719619751,
            1.5118999481201172,
            0.1289999932050705
          ]
        },
        {
          "atom_index": 925,
          "name": "CA",
          "element": "C",
          "coord": [
            -0.9327999949455261,
            1.5157999992370605,
            0.2628999948501587
          ]
        },
        {
          "atom_index": 926,
          "name": "C",
          "element": "C",
          "coord": [
            -1.0077999830245972,
            1.4230999946594238,
            0.3578000068664551
          ]
        },
        {
          "atom_index": 927,
          "name": "O",
          "element": "O",
          "coord": [
            -1.1279000043869019,
            1.407099962234497,
            0.34880000352859497
          ]
        },
        {
          "atom_index": 928,
          "name": "CB",
          "element": "C",
          "coord": [
            -0.9305999875068665,
            1.6576999425888062,
            0.31709998846054077
          ]
        },
        {
          "atom_index": 929,
          "name": "CG",
          "element": "C",
          "coord": [
            -1.0616999864578247,
            1.7107000350952148,
            0.3716999888420105
          ]
        },
        {
          "atom_index": 930,
          "name": "CD",
          "element": "C",
          "coord": [
            -1.1542999744415283,
            1.7907999753952026,
            0.2782999873161316
          ]
        },
        {
          "atom_index": 931,
          "name": "NE",
          "element": "N",
          "coord": [
            -1.2998000383377075,
            1.7734999656677246,
            0.3041999936103821
          ]
        },
        {
          "atom_index": 932,
          "name": "CZ",
          "element": "C",
          "coord": [
            -1.3604999780654907,
            1.8015999794006348,
            0.41929998993873596
          ]
        },
        {
          "atom_index": 933,
          "name": "NH1",
          "element": "N",
          "coord": [
            -1.4881999492645264,
            1.781000018119812,
            0.42489999532699585
          ]
        },
        {
          "atom_index": 934,
          "name": "NH2",
          "element": "N",
          "coord": [
            -1.2991000413894653,
            1.8516000509262085,
            0.5289000272750854
          ]
        }
      ]
    },
    {
      "id": "A:128",
      "chain": "A",
      "resseq": 128,
      "icode": "",
      "resname": "VAL",
      "hetflag": " ",
      "sasa": 0.1613273024559021,
      "atoms": [
        {
          "atom_index": 935,
          "name": "N",
          "element": "N",
          "coord": [
            -0.9366000294685364,
            1.3674999475479126,
            0.45249998569488525
          ]
        },
        {
          "atom_index": 936,
          "name": "CA",
          "element": "C",
          "coord": [
            -0.9959999918937683,
            1.2755000591278076,
            0.5494999885559082
          ]
        },
        {
          "atom_index": 937,
          "name": "C",
          "element": "C",
          "coord": [
            -1.0815000534057617,
            1.354599952697754,
            0.6496999859809875
          ]
        },
        {
          "atom_index": 938,
          "name": "O",
          "element": "O",
          "coord": [
            -1.04830002784729,
            1.4658000469207764,
            0.6902999877929688
          ]
        },
        {
          "atom_index": 939,
          "name": "CB",
          "element": "C",
          "coord": [
            -0.8852999806404114,
            1.194000005722046,
            0.6182000041007996
          ]
        },
        {
          "atom_index": 940,
          "name": "CG1",
          "element": "C",
          "coord": [
            -0.9244999885559082,
            1.1370999813079834,
            0.7505999803543091
          ]
        },
        {
          "atom_index": 941,
          "name": "CG2",
          "element": "C",
          "coord": [
            -0.824999988079071,
            1.0925999879837036,
            0.5235000252723694
          ]
        }
      ]
    },
    {
      "id": "A:129",
      "chain": "A",
      "resseq": 129,
      "icode": "",
      "resname": "VAL",
      "hetflag": " ",
      "sasa": 0.0,
      "atoms": [
        {
          "atom_index": 942,
          "name": "N",
          "element": "N",
          "coord": [
            -1.1914000511169434,
            1.2919000387191772,
            0.6894000172615051
          ]
        },
        {
          "atom_index": 943,
          "name": "CA",
          "element": "C",
          "coord": [
            -1.2867000102996826,
            1.3418999910354614,
            0.785099983215332
          ]
        },
        {
          "atom_index": 944,
          "name": "C",
          "element": "C",
          "coord": [
            -1.3163000345230103,
            1.2335000038146973,
            0.8865000009536743
          ]
        },
        {
          "atom_index": 945,
          "name": "O",
          "element": "O",
          "coord": [
            -1.295699954032898,
            1.114799976348877,
            0.8586000204086304
          ]
        },
        {
          "atom_index": 946,
          "name": "CB",
          "element": "C",
          "coord": [
            -1.4163000583648682,
            1.3926000595092773,
            0.7170000076293945
          ]
        },
        {
          "atom_index": 947,
          "name": "CG1",
          "element": "C",
          "coord": [
            -1.3870999813079834,
            1.5154999494552612,
            0.6305000185966492
          ]
        },
        {
          "atom_index": 948,
          "name": "CG2",
          "element": "C",
          "coord": [
            -1.4793000221252441,
            1.281599998474121,
            0.6322000026702881
          ]
        }
      ]
    },
    {
      "id": "A:130",
      "chain": "A",
      "resseq": 130,
      "icode": "",
      "resname": "THR",
      "hetflag": " ",
      "sasa": 0.0,
      "atoms": [
        {
          "atom_index": 949,
          "name": "N",
          "element": "N",
          "coord": [
            -1.3652000427246094,
            1.2725000381469727,
            1.0037000179290771
          ]
        },
        {
          "atom_index": 950,
          "name": "CA",
          "element": "C",
          "coord": [
            -1.3772000074386597,
            1.1826000213623047,
            1.1153000593185425
          ]
        },
        {
          "atom_index": 951,
          "name": "C",
          "element": "C",
          "coord": [
            -1.5152000188827515,
            1.1959999799728394,
            1.18340003490448
          ]
        },
        {
          "atom_index": 952,
          "name": "O",
          "element": "O",
          "coord": [
            -1.5698000192642212,
            1.3047000169754028,
            1.1930999755859375
          ]
        },
        {
          "atom_index": 953,
          "name": "CB",
          "element": "C",
          "coord": [
            -1.2611000537872314,
            1.2093000411987305,
            1.21589994430542
          ]
        },
        {
          "atom_index": 954,
          "name": "OG1",
          "element": "O",
          "coord": [
            -1.1367000341415405,
            1.2015999555587769,
            1.1484999656677246
          ]
        },
        {
          "atom_index": 955,
          "name": "CG2",
          "element": "C",
          "coord": [
            -1.2529000043869019,
            1.1086000204086304,
            1.3219000101089478
          ]
        }
      ]
    },
    {
      "id": "A:131",
      "chain": "A",
      "resseq": 131,
      "icode": "",
      "resname": "VAL",
      "hetflag": " ",
      "sasa": 0.0,
      "atoms": [
        {
          "atom_index": 956,
          "name": "N",
          "element": "N",
          "coord": [
            -1.562999963760376,
            1.0817999839782715,
            1.235700011253357
          ]
        },
        {
          "atom_index": 957,
          "name": "CA",
          "element": "C",
          "coord": [
            -1.6753000020980835,
            1.0728000402450562,
            1.3288999795913696
          ]
        },
        {
          "atom_index": 958,
          "name": "C",
          "element": "C",
          "coord": [
            -1.614300012588501,
            1.0250999927520752,
            1.4610999822616577
          ]
        },
        {
          "atom_index": 959,
          "name": "O",
          "element": "O",
          "coord": [
            -1.5782999992370605,
            0.9078999757766724,
            1.4723999500274658
          ]
        },
        {
          "atom_index": 960,
          "name": "CB",
          "element": "C",
          "coord": [
            -1.7833000421524048,
            0.9760000109672546,
            1.2795000076293945
          ]
        },
        {
          "atom_index": 961,
          "name": "CG1",
          "element": "C",
          "coord": [
            -1.8969000577926636,
            0.9726999998092651,
            1.3791999816894531
          ]
        },
        {
          "atom_index": 962,
          "name": "CG2",
          "element": "C",
          "coord": [
            -1.8309999704360962,
            1.0134999752044678,
            1.1390000581741333
          ]
        }
      ]
    },
    {
      "id": "A:132",
      "chain": "A",
      "resseq": 132,
      "icode": "",
      "resname": "PRO",
      "hetflag": " ",
      "sasa": 0.0,
      "atoms": [
        {
          "atom_index": 963,
          "name": "N",
          "element": "N",
          "coord": [
            -1.5987000465393066,
            1.1132999658584595,
            1.5606000423431396
          ]
        },
        {
          "atom_index": 964,
          "name": "CA",
          "element": "C",
          "coord": [
            -1.5250999927520752,
            1.0733000040054321,
            1.6800999641418457
          ]
        },
        {
          "atom_index": 965,
          "name": "C",
          "element": "C",
          "coord": [
            -1.5930999517440796,
            0.9656999707221985,
            1.7654999494552612
          ]
        },
        {
          "atom_index": 966,
          "name": "O",
          "element": "O",
          "coord": [
            -1.5235999822616577,
            0.8919000029563904,
            1.835800051689148
          ]
        },
        {
          "atom_index": 967,
          "name": "CB",
          "element": "C",
          "coord": [
            -1.510699987411499,
            1.2051000595092773,
            1.7569999694824219
          ]
        },
        {
          "atom_index": 968,
          "name": "CG",
          "element": "C",
          "coord": [
            -1.510200023651123,
            1.3098000288009644,
            1.648900032043457
          ]
        },
        {
          "atom_index": 969,
          "name": "CD",
          "element": "C",
          "coord": [
            -1.6146999597549438,
            1.259600043296814,
            1.5542000532150269
          ]
        }
      ]
    },
    {
      "id": "A:133",
      "chain": "A",
      "resseq": 133,
      "icode": "",
      "resname": "ARG",
      "hetflag": " ",
      "sasa": 1.2027711868286133,
      "atoms": [
        {
          "atom_index": 970,
          "name": "N",
          "element": "N",
          "coord": [
            -1.726699948310852,
            0.9593999981880188,
            1.7618999481201172
          ]
        },
        {
          "atom_index": 971,
          "name": "CA",
          "element": "C",
          "coord": [
            -1.8027000427246094,
            0.8659999966621399,
            1.843500018119812
          ]
        },
        {
          "atom_index": 972,
          "name": "C",
          "element": "C",
          "coord": [
            -1.8997999429702759,
            0.791700005531311,
            1.7522000074386597
          ]
        },
        {
          "atom_index": 973,
          "name": "O",
          "element": "O",
          "coord": [
            -2.0218000411987305,
            0.7961999773979187,
            1.7697999477386475
          ]
        },
        {
          "atom_index": 974,
          "name": "CB",
          "element": "C",
          "coord": [
            -1.8731000423431396,
            0.9341999888420105,
            1.9593000411987305
          ]
        },
        {
          "atom_index": 975,
          "name": "CG",
          "element": "C",
          "coord": [
            -1.7786999940872192,
            0.9983999729156494,
            2.056999921798706
          ]
        },
        {
          "atom_index": 976,
          "name": "CD",
          "element": "C",
          "coord": [
            -1.8482999801635742,
            1.0625,
            2.174299955368042
          ]
        },
        {
          "atom_index": 977,
          "name": "NE",
          "element": "N",
          "coord": [
            -1.9313000440597534,
            0.9775000214576721,
            2.255199909210205
          ]
        },
        {
          "atom_index": 978,
          "name": "CZ",
          "element": "C",
          "coord": [
            -1.9674999713897705,
            1.0037000179290771,
            2.378999948501587
          ]
        },
        {
          "atom_index": 979,
          "name": "NH1",
          "element": "N",
          "coord": [
            -1.9240000247955322,
            1.11489999294281,
            2.437700033187866
          ]
        },
        {
          "atom_index": 980,
          "name": "NH2",
          "element": "N",
          "coord": [
            -2.043100118637085,
            0.9160000085830688,
            2.4435999393463135
          ]
        }
      ]
    },
    {
      "id": "A:134",
      "chain": "A",
      "resseq": 134,
      "icode": "",
      "resname": "PHE",
      "hetflag": " ",
      "sasa": 0.0,
      "atoms": [
        {
          "atom_index": 981,
          "name": "N",
          "element": "N",
          "coord": [
            -1.8468999862670898,
            0.7202000021934509,
            1.655400037765503
          ]
        },
        {
          "atom_index": 982,
          "name": "CA",
          "element": "C",
          "coord": [
            -1.92739999294281,
            0.63919997215271,
            1.562000036239624
          ]
        },
        {
          "atom_index": 983,
          "name": "C",
          "element": "C",
          "coord": [
            -1.9783999919891357,
            0.515999972820282,
            1.635599970817566
          ]
        },
        {
          "atom_index": 984,
          "name": "O",
          "element": "O",
          "coord": [
            -1.8983999490737915,
            0.44119998812675476,
            1.6955000162124634
          ]
        },
        {
          "atom_index": 985,
          "name": "CB",
          "element": "C",
          "coord": [
            -1.8394999504089355,
            0.6007999777793884,
            1.4431999921798706
          ]
        },
        {
          "atom_index": 986,
          "name": "CG",
          "element": "C",
          "coord": [
            -1.9163000583648682,
            0.5396000146865845,
            1.3289999961853027
          ]
        },
        {
          "atom_index": 987,
          "name": "CD1",
          "element": "C",
          "coord": [
            -1.951200008392334,
            0.4059000015258789,
            1.329200029373169
          ]
        },
        {
          "atom_index": 988,
          "name": "CD2",
          "element": "C",
          "coord": [
            -1.9524999856948853,
            0.6132000088691711,
            1.2194000482559204
          ]
        },
        {
          "atom_index": 989,
          "name": "CE1",
          "element": "C",
          "coord": [
            -2.022200107574463,
            0.3490999937057495,
            1.2253999710083008
          ]
        },
        {
          "atom_index": 990,
          "name": "CE2",
          "element": "C",
          "coord": [
            -2.0241000652313232,
            0.5572999715805054,
            1.1138999462127686
          ]
        },
        {
          "atom_index": 991,
          "name": "CZ",
          "element": "C",
          "coord": [
            -2.058799982070923,
            0.4262999892234802,
            1.1172000169754028
          ]
        }
      ]
    },
    {
      "id": "A:135",
      "chain": "A",
      "resseq": 135,
      "icode": "",
      "resname": "ILE",
      "hetflag": " ",
      "sasa": 0.0,
      "atoms": [
        {
          "atom_index": 992,
          "name": "N",
          "element": "N",
          "coord": [
            -2.1101999282836914,
            0.4950999915599823,
            1.6340999603271484
          ]
        },
        {
          "atom_index": 993,
          "name": "CA",
          "element": "C",
          "coord": [
            -2.1738998889923096,
            0.3846000134944916,
            1.704200029373169
          ]
        },
        {
          "atom_index": 994,
          "name": "C",
          "element": "C",
          "coord": [
            -2.1670000553131104,
            0.2603999972343445,
            1.617799997329712
          ]
        },
        {
          "atom_index": 995,
          "name": "O",
          "element": "O",
          "coord": [
            -2.2077999114990234,
            0.262800008058548,
            1.4990999698638916
          ]
        },
        {
          "atom_index": 996,
          "name": "CB",
          "element": "C",
          "coord": [
            -2.321700096130371,
            0.4189000129699707,
            1.736299991607666
          ]
        },
        {
          "atom_index": 997,
          "name": "CG1",
          "element": "C",
          "coord": [
            -2.3310000896453857,
            0.5464000105857849,
            1.8203999996185303
          ]
        },
        {
          "atom_index": 998,
          "name": "CG2",
          "element": "C",
          "coord": [
            -2.386899948120117,
            0.30300000309944153,
            1.8072999715805054
          ]
        },
        {
          "atom_index": 999,
          "name": "CD1",
          "element": "C",
          "coord": [
            -2.4716999530792236,
            0.6050999760627747,
            1.822100043296814
          ]
        }
      ]
    },
    {
      "id": "A:136",
      "chain": "A",
      "resseq": 136,
      "icode": "",
      "resname": "PHE",
      "hetflag": " ",
      "sasa": 0.0,
      "atoms": [
        {
          "atom_index": 1000,
          "name": "N",
          "element": "N",
          "coord": [
            -2.121000051498413,
            0.14920000731945038,
            1.6753000020980835
          ]
        },
        {
          "atom_index": 1001,
          "name": "CA",
          "element": "C",
          "coord": [
            -2.1050000190734863,
            0.023499999195337296,
            1.603700041770935
          ]
        },
        {
          "atom_index": 1002,
          "name": "C",
          "element": "C",
          "coord": [
            -2.124300003051758,
            -0.0908999964594841,
            1.6993000507354736
          ]
        },
        {
          "atom_index": 1003,
          "name": "O",
          "element": "O",
          "coord": [
            -2.1366000175476074,
            -0.0706000030040741,
            1.8214999437332153
          ]
        },
        {
          "atom_index": 1004,
          "name": "CB",
          "element": "C",
          "coord": [
            -1.968000054359436,
            0.017400000244379044,
            1.5303000211715698
          ]
        },
        {
          "atom_index": 1005,
          "name": "CG",
          "element": "C",
          "coord": [
            -1.851199984550476,
            -0.002099999925121665,
            1.6230000257492065
          ]
        },
        {
          "atom_index": 1006,
          "name": "CD1",
          "element": "C",
          "coord": [
            -1.7925000190734863,
            -0.12800000607967377,
            1.6341999769210815
          ]
        },
        {
          "atom_index": 1007,
          "name": "CD2",
          "element": "C",
          "coord": [
            -1.801200032234192,
            0.10260000079870224,
            1.701799988746643
          ]
        },
        {
          "atom_index": 1008,
          "name": "CE1",
          "element": "C",
          "coord": [
            -1.6886999607086182,
            -0.15209999680519104,
            1.722000002861023
          ]
        },
        {
          "atom_index": 1009,
          "name": "CE2",
          "element": "C",
          "coord": [
            -1.697700023651123,
            0.07599999755620956,
            1.7899999618530273
          ]
        },
        {
          "atom_index": 1010,
          "name": "CZ",
          "element": "C",
          "coord": [
            -1.6406999826431274,
            -0.04899999871850014,
            1.8008999824523926
          ]
        }
      ]
    },
    {
      "id": "A:137",
      "chain": "A",
      "resseq": 137,
      "icode": "",
      "resname": "SER",
      "hetflag": " ",
      "sasa": 0.0,
      "atoms": [
        {
          "atom_index": 1011,
          "name": "N",
          "element": "N",
          "coord": [
            -2.1254000663757324,
            -0.21250000596046448,
            1.6467000246047974
          ]
        },
        {
          "atom_index": 1012,
          "name": "CA",
          "element": "C",
          "coord": [
            -2.1338000297546387,
            -0.3325999975204468,
            1.7281999588012695
          ]
        },
        {
          "atom_index": 1013,
          "name": "C",
          "element": "C",
          "coord": [
            -2.0009000301361084,
            -0.4050999879837036,
            1.7307000160217285
          ]
        },
        {
          "atom_index": 1014,
          "name": "O",
          "element": "O",
          "coord": [
            -1.937600016593933,
            -0.4287000000476837,
            1.628999948501587
          ]
        },
        {
          "atom_index": 1015,
          "name": "CB",
          "element": "C",
          "coord": [
            -2.2386999130249023,
            -0.4269999861717224,
            1.6713999509811401
          ]
        },
        {
          "atom_index": 1016,
          "name": "OG",
          "element": "O",
          "coord": [
            -2.25600004196167,
            -0.5453000068664551,
            1.747499942779541
          ]
        }
      ]
    },
    {
      "id": "A:138",
      "chain": "A",
      "resseq": 138,
      "icode": "",
      "resname": "CYS",
      "hetflag": " ",
      "sasa": 0.0,
      "atoms": [
        {
          "atom_index": 1017,
          "name": "N",
          "element": "N",
          "coord": [
            -1.965000033378601,
            -0.4507000148296356,
            1.850600004196167
          ]
        },
        {
          "atom_index": 1018,
          "name": "CA",
          "element": "C",
          "coord": [
            -1.8616000413894653,
            -0.5483999848365784,
            1.8668999671936035
          ]
        },
        {
          "atom_index": 1019,
          "name": "C",
          "element": "C",
          "coord": [
            -1.9172999858856201,
            -0.6880000233650208,
            1.830899953842163
          ]
        },
        {
          "atom_index": 1020,
          "name": "O",
          "element": "O",
          "coord": [
            -2.039900064468384,
            -0.7092999815940857,
            1.8280999660491943
          ]
        },
        {
          "atom_index": 1021,
          "name": "CB",
          "element": "C",
          "coord": [
            -1.807800054550171,
            -0.5486999750137329,
            2.009000062942505
          ]
        },
        {
          "atom_index": 1022,
          "name": "SG",
          "element": "S",
          "coord": [
            -1.7060999870300293,
            -0.40149998664855957,
            2.0455000400543213
          ]
        }
      ]
    },
    {
      "id": "A:139",
      "chain": "A",
      "resseq": 139,
      "icode": "",
      "resname": "ALA",
      "hetflag": " ",
      "sasa": 0.0,
      "atoms": [
        {
          "atom_index": 1023,
          "name": "N",
          "element": "N",
          "coord": [
            -1.8282999992370605,
            -0.7796000242233276,
            1.8029999732971191
          ]
        },
        {
          "atom_index": 1024,
          "name": "CA",
          "element": "C",
          "coord": [
            -1.8632999658584595,
            -0.9151999950408936,
            1.771299958229065
          ]
        },
        {
          "atom_index": 1025,
          "name": "C",
          "element": "C",
          "coord": [
            -1.7473000288009644,
            -1.00409996509552,
            1.8149000406265259
          ]
        },
        {
          "atom_index": 1026,
          "name": "O",
          "element": "O",
          "coord": [
            -1.6333999633789062,
            -0.9573000073432922,
            1.830899953842163
          ]
        },
        {
          "atom_index": 1027,
          "name": "CB",
          "element": "C",
          "coord": [
            -1.8797999620437622,
            -0.9301000237464905,
            1.6195000410079956
          ]
        }
      ]
    },
    {
      "id": "A:140",
      "chain": "A",
      "resseq": 140,
      "icode": "",
      "resname": "PRO",
      "hetflag": " ",
      "sasa": 0.0,
      "atoms": [
        {
          "atom_index": 1028,
          "name": "N",
          "element": "N",
          "coord": [
            -1.7723000049591064,
            -1.13510000705719,
            1.8299000263214111
          ]
        },
        {
          "atom_index": 1029,
          "name": "CA",
          "element": "C",
          "coord": [
            -1.6642999649047852,
            -1.2293000221252441,
            1.8566999435424805
          ]
        },
        {
          "atom_index": 1030,
          "name": "C",
          "element": "C",
          "coord": [
            -1.5952999591827393,
            -1.2717000246047974,
            1.7279000282287598
          ]
        },
        {
          "atom_index": 1031,
          "name": "O",
          "element": "O",
          "coord": [
            -1.6553000211715698,
            -1.2689000368118286,
            1.6202000379562378
          ]
        },
        {
          "atom_index": 1032,
          "name": "CB",
          "element": "C",
          "coord": [
            -1.7378000020980835,
            -1.3473999500274658,
            1.9200999736785889
          ]
        },
        {
          "atom_index": 1033,
          "name": "CG",
          "element": "C",
          "coord": [
            -1.8696999549865723,
            -1.3446999788284302,
            1.8522000312805176
          ]
        },
        {
          "atom_index": 1034,
          "name": "CD",
          "element": "C",
          "coord": [
            -1.9038000106811523,
            -1.1983000040054321,
            1.8284000158309937
          ]
        }
      ]
    },
    {
      "id": "A:141",
      "chain": "A",
      "resseq": 141,
      "icode": "",
      "resname": "THR",
      "hetflag": " ",
      "sasa": 0.0,
      "atoms": [
        {
          "atom_index": 1035,
          "name": "N",
          "element": "N",
          "coord": [
            -1.472000002861023,
            -1.3187999725341797,
            1.7421000003814697
          ]
        },
        {
          "atom_index": 1036,
          "name": "CA",
          "element": "C",
          "coord": [
            -1.3945000171661377,
            -1.3626999855041504,
            1.6299999952316284
          ]
        },
        {
          "atom_index": 1037,
          "name": "C",
          "element": "C",
          "coord": [
            -1.4665000438690186,
            -1.4728000164031982,
            1.5498000383377075
          ]
        },
        {
          "atom_index": 1038,
          "name": "O",
          "element": "O",
          "coord": [
            -1.4567999839782715,
            -1.4771000146865845,
            1.426900029182434
          ]
        },
        {
          "atom_index": 1039,
          "name": "CB",
          "element": "C",
          "coord": [
            -1.257699966430664,
            -1.412500023841858,
            1.6786999702453613
          ]
        },
        {
          "atom_index": 1040,
          "name": "OG1",
          "element": "O",
          "coord": [
            -1.198799967765808,
            -1.3135000467300415,
            1.7617000341415405
          ]
        },
        {
          "atom_index": 1041,
          "name": "CG2",
          "element": "C",
          "coord": [
            -1.1663999557495117,
            -1.4536999464035034,
            1.568600058555603
          ]
        }
      ]
    },
    {
      "id": "A:142",
      "chain": "A",
      "resseq": 142,
      "icode": "",
      "resname": "SER",
      "hetflag": " ",
      "sasa": 0.8059009313583374,
      "atoms": [
        {
          "atom_index": 1042,
          "name": "N",
          "element": "N",
          "coord": [
            -1.5372999906539917,
            -1.5621000528335571,
            1.6176999807357788
          ]
        },
        {
          "atom_index": 1043,
          "name": "CA",
          "element": "C",
          "coord": [
            -1.6054999828338623,
            -1.669100046157837,
            1.5480999946594238
          ]
        },
        {
          "atom_index": 1044,
          "name": "C",
          "element": "C",
          "coord": [
            -1.7067999839782715,
            -1.6204999685287476,
            1.4456000328063965
          ]
        },
        {
          "atom_index": 1045,
          "name": "O",
          "element": "O",
          "coord": [
            -1.7388999462127686,
            -1.6930999755859375,
            1.3509999513626099
          ]
        },
        {
          "atom_index": 1046,
          "name": "CB",
          "element": "C",
          "coord": [
            -1.676200032234192,
            -1.7599999904632568,
            1.6480000019073486
          ]
        },
        {
          "atom_index": 1047,
          "name": "OG",
          "element": "O",
          "coord": [
            -1.7648999691009521,
            -1.6895999908447266,
            1.7293000221252441
          ]
        }
      ]
    },
    {
      "id": "A:143",
      "chain": "A",
      "resseq": 143,
      "icode": "",
      "resname": "LEU",
      "hetflag": " ",
      "sasa": 0.0,
      "atoms": [
        {
          "atom_index": 1048,
          "name": "N",
          "element": "N",
          "coord": [
            -1.7628999948501587,
            -1.5010000467300415,
            1.4630000591278076
          ]
        },
        {
          "atom_index": 1049,
          "name": "CA",
          "element": "C",
          "coord": [
            -1.863700032234192,
            -1.4501999616622925,
            1.368499994277954
          ]
        },
        {
          "atom_index": 1050,
          "name": "C",
          "element": "C",
          "coord": [
            -1.8006000518798828,
            -1.4199999570846558,
            1.2337000370025635
          ]
        },
        {
          "atom_index": 1051,
          "name": "O",
          "element": "O",
          "coord": [
            -1.8739999532699585,
            -1.4026999473571777,
            1.1359000205993652
          ]
        },
        {
          "atom_index": 1052,
          "name": "CB",
          "element": "C",
          "coord": [
            -1.936400055885315,
            -1.3306000232696533,
            1.427899956703186
          ]
        },
        {
          "atom_index": 1053,
          "name": "CG",
          "element": "C",
          "coord": [
            -2.0664000511169434,
            -1.2920000553131104,
            1.3568999767303467
          ]
        },
        {
          "atom_index": 1054,
          "name": "CD1",
          "element": "C",
          "coord": [
            -2.1721999645233154,
            -1.4007999897003174,
            1.364799976348877
          ]
        },
        {
          "atom_index": 1055,
          "name": "CD2",
          "element": "C",
          "coord": [
            -2.1175999641418457,
            -1.1612000465393066,
            1.4132000207901
          ]
        }
      ]
    },
    {
      "id": "A:144",
      "chain": "A",
      "resseq": 144,
      "icode": "",
      "resname": "LEU",
      "hetflag": " ",
      "sasa": 0.0,
      "atoms": [
        {
          "atom_index": 1056,
          "name": "N",
          "element": "N",
          "coord": [
            -1.6685999631881714,
            -1.409500002861023,
            1.2267999649047852
          ]
        },
        {
          "atom_index": 1057,
          "name": "CA",
          "element": "C",
          "coord": [
            -1.6002000570297241,
            -1.3848999738693237,
            1.1008000373840332
          ]
        },
        {
          "atom_index": 1058,
          "name": "C",
          "element": "C",
          "coord": [
            -1.592900037765503,
            -1.5062999725341797,
            1.0082999467849731
          ]
        },
        {
          "atom_index": 1059,
          "name": "O",
          "element": "O",
          "coord": [
            -1.5424000024795532,
            -1.4946999549865723,
            0.8970999717712402
          ]
        },
        {
          "atom_index": 1060,
          "name": "CB",
          "element": "C",
          "coord": [
            -1.4555000066757202,
            -1.3351999521255493,
            1.1265000104904175
          ]
        },
        {
          "atom_index": 1061,
          "name": "CG",
          "element": "C",
          "coord": [
            -1.4424999952316284,
            -1.2034000158309937,
            1.2029999494552612
          ]
        },
        {
          "atom_index": 1062,
          "name": "CD1",
          "element": "C",
          "coord": [
            -1.2978999614715576,
            -1.1851999759674072,
            1.2453999519348145
          ]
        },
        {
          "atom_index": 1063,
          "name": "CD2",
          "element": "C",
          "coord": [
            -1.4910999536514282,
            -1.0872000455856323,
            1.1190999746322632
          ]
        }
      ]
    },
    {
      "id": "A:145",
      "chain": "A",
      "resseq": 145,
      "icode": "",
      "resname": "GLN",
      "hetflag": " ",
      "sasa": 4.035821914672852,
      "atoms": [
        {
          "atom_index": 1064,
          "name": "N",
          "element": "N",
          "coord": [
            -1.6390999555587769,
            -1.6230000257492065,
            1.0542999505996704
          ]
        },
        {
          "atom_index": 1065,
          "name": "CA",
          "element": "C",
          "coord": [
            -1.6252000331878662,
            -1.7448999881744385,
            0.9776999950408936
          ]
        },
        {
          "atom_index": 1066,
          "name": "C",
          "element": "C",
          "coord": [
            -1.6734999418258667,
            -1.7243000268936157,
            0.8342000246047974
          ]
        },
        {
          "atom_index": 1067,
          "name": "O",
          "element": "O",
          "coord": [
            -1.7799999713897705,
            -1.6693999767303467,
            0.8084999918937683
          ]
        },
        {
          "atom_index": 1068,
          "name": "CB",
          "element": "C",
          "coord": [
            -1.7070000171661377,
            -1.8549000024795532,
            1.0440000295639038
          ]
        },
        {
          "atom_index": 1069,
          "name": "CG",
          "element": "C",
          "coord": [
            -1.680899977684021,
            -1.9905999898910522,
            0.9850000143051147
          ]
        },
        {
          "atom_index": 1070,
          "name": "CD",
          "element": "C",
          "coord": [
            -1.7771999835968018,
            -2.0908000469207764,
            1.0427000522613525
          ]
        },
        {
          "atom_index": 1071,
          "name": "OE1",
          "element": "O",
          "coord": [
            -1.7407000064849854,
            -2.184299945831299,
            1.105299949645996
          ]
        },
        {
          "atom_index": 1072,
          "name": "NE2",
          "element": "N",
          "coord": [
            -1.901900053024292,
            -2.069200038909912,
            1.0217000246047974
          ]
        }
      ]
    },
    {
      "id": "A:146",
      "chain": "A",
      "resseq": 146,
      "icode": "",
      "resname": "ASN",
      "hetflag": " ",
      "sasa": 1.073235273361206,
      "atoms": [
        {
          "atom_index": 1073,
          "name": "N",
          "element": "N",
          "coord": [
            -1.5925999879837036,
            -1.7742999792099,
            0.7390000224113464
          ]
        },
        {
          "atom_index": 1074,
          "name": "CA",
          "element": "C",
          "coord": [
            -1.6241999864578247,
            -1.7752000093460083,
            0.597599983215332
          ]
        },
        {
          "atom_index": 1075,
          "name": "C",
          "element": "C",
          "coord": [
            -1.624500036239624,
            -1.6367000341415405,
            0.5331000089645386
          ]
        },
        {
          "atom_index": 1076,
          "name": "O",
          "element": "O",
          "coord": [
            -1.6552000045776367,
            -1.624400019645691,
            0.41510000824928284
          ]
        },
        {
          "atom_index": 1077,
          "name": "CB",
          "element": "C",
          "coord": [
            -1.7502000331878662,
            -1.8523999452590942,
            0.5648000240325928
          ]
        },
        {
          "atom_index": 1078,
          "name": "CG",
          "element": "C",
          "coord": [
            -1.7307000160217285,
            -2.000699996948242,
            0.5827999711036682
          ]
        },
        {
          "atom_index": 1079,
          "name": "OD1",
          "element": "O",
          "coord": [
            -1.622499942779541,
            -2.052299976348877,
            0.5996999740600586
          ]
        },
        {
          "atom_index": 1080,
          "name": "ND2",
          "element": "N",
          "coord": [
            -1.839900016784668,
            -2.0713999271392822,
            0.5843999981880188
          ]
        }
      ]
    },
    {
      "id": "A:147",
      "chain": "A",
      "resseq": 147,
      "icode": "",
      "resname": "LEU",
      "hetflag": " ",
      "sasa": 0.0,
      "atoms": [
        {
          "atom_index": 1081,
          "name": "N",
          "element": "N",
          "coord": [
            -1.5815000534057617,
            -1.5329999923706055,
            0.6046000123023987
          ]
        },
        {
          "atom_index": 1082,
          "name": "CA",
          "element": "C",
          "coord": [
            -1.5579999685287476,
            -1.4046000242233276,
            0.5421000123023987
          ]
        },
        {
          "atom_index": 1083,
          "name": "C",
          "element": "C",
          "coord": [
            -1.4177000522613525,
            -1.4027999639511108,
            0.48190000653266907
          ]
        },
        {
          "atom_index": 1084,
          "name": "O",
          "element": "O",
          "coord": [
            -1.3277000188827515,
            -1.4759999513626099,
            0.5246000289916992
          ]
        },
        {
          "atom_index": 1085,
          "name": "CB",
          "element": "C",
          "coord": [
            -1.5788999795913696,
            -1.288699984550476,
            0.6420000195503235
          ]
        },
        {
          "atom_index": 1086,
          "name": "CG",
          "element": "C",
          "coord": [
            -1.717900037765503,
            -1.2805999517440796,
            0.7027000188827515
          ]
        },
        {
          "atom_index": 1087,
          "name": "CD1",
          "element": "C",
          "coord": [
            -1.7258000373840332,
            -1.1553000211715698,
            0.7872999906539917
          ]
        },
        {
          "atom_index": 1088,
          "name": "CD2",
          "element": "C",
          "coord": [
            -1.8291000127792358,
            -1.284500002861023,
            0.5997999906539917
          ]
        }
      ]
    },
    {
      "id": "A:148",
      "chain": "A",
      "resseq": 148,
      "icode": "",
      "resname": "ALA",
      "hetflag": " ",
      "sasa": 0.0,
      "atoms": [
        {
          "atom_index": 1089,
          "name": "N",
          "element": "N",
          "coord": [
            -1.3990999460220337,
            -1.315999984741211,
            0.3824000060558319
          ]
        },
        {
          "atom_index": 1090,
          "name": "CA",
          "element": "C",
          "coord": [
            -1.2735999822616577,
            -1.3026000261306763,
            0.310699999332428
          ]
        },
        {
          "atom_index": 1091,
          "name": "C",
          "element": "C",
          "coord": [
            -1.1545000076293945,
            -1.2863999605178833,
            0.40540000796318054
          ]
        },
        {
          "atom_index": 1092,
          "name": "O",
          "element": "O",
          "coord": [
            -1.160099983215332,
            -1.229200005531311,
            0.5138000249862671
          ]
        },
        {
          "atom_index": 1093,
          "name": "CB",
          "element": "C",
          "coord": [
            -1.2822999954223633,
            -1.1825000047683716,
            0.2168000042438507
          ]
        }
      ]
    },
    {
      "id": "A:149",
      "chain": "A",
      "resseq": 149,
      "icode": "",
      "resname": "SER",
      "hetflag": " ",
      "sasa": 3.247575521469116,
      "atoms": [
        {
          "atom_index": 1094,
          "name": "N",
          "element": "N",
          "coord": [
            -1.0413999557495117,
            -1.3387000560760498,
            0.35839998722076416
          ]
        },
        {
          "atom_index": 1095,
          "name": "CA",
          "element": "C",
          "coord": [
            -0.9172999858856201,
            -1.3291000127792358,
            0.4359000027179718
          ]
        },
        {
          "atom_index": 1096,
          "name": "C",
          "element": "C",
          "coord": [
            -0.8902000188827515,
            -1.1858999729156494,
            0.46720001101493835
          ]
        },
        {
          "atom_index": 1097,
          "name": "O",
          "element": "O",
          "coord": [
            -0.8999000191688538,
            -1.101099967956543,
            0.3785000145435333
          ]
        },
        {
          "atom_index": 1098,
          "name": "CB",
          "element": "C",
          "coord": [
            -0.8029999732971191,
            -1.385200023651123,
            0.3546000123023987
          ]
        },
        {
          "atom_index": 1099,
          "name": "OG",
          "element": "O",
          "coord": [
            -0.6880999803543091,
            -1.3940999507904053,
            0.43050000071525574
          ]
        }
      ]
    },
    {
      "id": "A:150",
      "chain": "A",
      "resseq": 150,
      "icode": "",
      "resname": "GLY",
      "hetflag": " ",
      "sasa": 0.03226546198129654,
      "atoms": [
        {
          "atom_index": 1100,
          "name": "N",
          "element": "N",
          "coord": [
            -0.8478000164031982,
            -1.1624000072479248,
            0.589900016784668
          ]
        },
        {
          "atom_index": 1101,
          "name": "CA",
          "element": "C",
          "coord": [
            -0.8055999875068665,
            -1.0325000286102295,
            0.6316999793052673
          ]
        },
        {
          "atom_index": 1102,
          "name": "C",
          "element": "C",
          "coord": [
            -0.9125000238418579,
            -0.9372000098228455,
            0.6797999739646912
          ]
        },
        {
          "atom_index": 1103,
          "name": "O",
          "element": "O",
          "coord": [
            -0.8794000148773193,
            -0.830299973487854,
            0.7281000018119812
          ]
        }
      ]
    },
    {
      "id": "A:151",
      "chain": "A",
      "resseq": 151,
      "icode": "",
      "resname": "VAL",
      "hetflag": " ",
      "sasa": 0.0,
      "atoms": [
        {
          "atom_index": 1104,
          "name": "N",
          "element": "N",
          "coord": [
            -1.0388000011444092,
            -0.9746999740600586,
            0.6715999841690063
          ]
        },
        {
          "atom_index": 1105,
          "name": "CA",
          "element": "C",
          "coord": [
            -1.142799973487854,
            -0.8823999762535095,
            0.7185999751091003
          ]
        },
        {
          "atom_index": 1106,
          "name": "C",
          "element": "C",
          "coord": [
            -1.1578999757766724,
            -0.8956000208854675,
            0.869700014591217
          ]
        },
        {
          "atom_index": 1107,
          "name": "O",
          "element": "O",
          "coord": [
            -1.1338000297546387,
            -1.0002000331878662,
            0.9301000237464905
          ]
        },
        {
          "atom_index": 1108,
          "name": "CB",
          "element": "C",
          "coord": [
            -1.2733999490737915,
            -0.9006999731063843,
            0.6510999798774719
          ]
        },
        {
          "atom_index": 1109,
          "name": "CG1",
          "element": "C",
          "coord": [
            -1.2649999856948853,
            -0.8913000226020813,
            0.5008999705314636
          ]
        },
        {
          "atom_index": 1110,
          "name": "CG2",
          "element": "C",
          "coord": [
            -1.3382999897003174,
            -1.0180000066757202,
            0.6960999965667725
          ]
        }
      ]
    },
    {
      "id": "A:152",
      "chain": "A",
      "resseq": 152,
      "icode": "",
      "resname": "VAL",
      "hetflag": " ",
      "sasa": 0.0,
      "atoms": [
        {
          "atom_index": 1111,
          "name": "N",
          "element": "N",
          "coord": [
            -1.2043999433517456,
            -0.7856000065803528,
            0.9314000010490417
          ]
        },
        {
          "atom_index": 1112,
          "name": "CA",
          "element": "C",
          "coord": [
            -1.2281999588012695,
            -0.7806000113487244,
            1.073799967765808
          ]
        },
        {
          "atom_index": 1113,
          "name": "C",
          "element": "C",
          "coord": [
            -1.375499963760376,
            -0.7526000142097473,
            1.1074999570846558
          ]
        },
        {
          "atom_index": 1114,
          "name": "O",
          "element": "O",
          "coord": [
            -1.4071999788284302,
            -0.7336000204086304,
            1.2242000102996826
          ]
        },
        {
          "atom_index": 1115,
          "name": "CB",
          "element": "C",
          "coord": [
            -1.1348999738693237,
            -0.6801999807357788,
            1.146299958229065
          ]
        },
        {
          "atom_index": 1116,
          "name": "CG1",
          "element": "C",
          "coord": [
            -0.9891999959945679,
            -0.7300000190734863,
            1.1411000490188599
          ]
        },
        {
          "atom_index": 1117,
          "name": "CG2",
          "element": "C",
          "coord": [
            -1.1511000394821167,
            -0.5422999858856201,
            1.094599962234497
          ]
        }
      ]
    },
    {
      "id": "A:153",
      "chain": "A",
      "resseq": 153,
      "icode": "",
      "resname": "GLY",
      "hetflag": " ",
      "sasa": 0.0,
      "atoms": [
        {
          "atom_index": 1118,
          "name": "N",
          "element": "N",
          "coord": [
            -1.4630000591278076,
            -0.7506999969482422,
            1.0081000328063965
          ]
        },
        {
          "atom_index": 1119,
          "name": "CA",
          "element": "C",
          "coord": [
            -1.6023000478744507,
            -0.7254999876022339,
            1.0332000255584717
          ]
        },
        {
          "atom_index": 1120,
          "name": "C",
          "element": "C",
          "coord": [
            -1.6793999671936035,
            -0.7037000060081482,
            0.9057999849319458
          ]
        },
        {
          "atom_index": 1121,
          "name": "O",
          "element": "O",
          "coord": [
            -1.6345000267028809,
            -0.7407000064849854,
            0.7972999811172485
          ]
        }
      ]
    },
    {
      "id": "A:154",
      "chain": "A",
      "resseq": 154,
      "icode": "",
      "resname": "MET",
      "hetflag": " ",
      "sasa": 0.0,
      "atoms": [
        {
          "atom_index": 1122,
          "name": "N",
          "element": "N",
          "coord": [
            -1.7964999675750732,
            -0.641700029373169,
            0.9229999780654907
          ]
        },
        {
          "atom_index": 1123,
          "name": "CA",
          "element": "C",
          "coord": [
            -1.888100028038025,
            -0.6171000003814697,
            0.8126999735832214
          ]
        },
        {
          "atom_index": 1124,
          "name": "C",
          "element": "C",
          "coord": [
            -1.9357000589370728,
            -0.47369998693466187,
            0.8191999793052673
          ]
        },
        {
          "atom_index": 1125,
          "name": "O",
          "element": "O",
          "coord": [
            -1.9602999687194824,
            -0.41679999232292175,
            0.9254999756813049
          ]
        },
        {
          "atom_index": 1126,
          "name": "CB",
          "element": "C",
          "coord": [
            -2.0064001083374023,
            -0.711899995803833,
            0.8129000067710876
          ]
        },
        {
          "atom_index": 1127,
          "name": "CG",
          "element": "C",
          "coord": [
            -1.9594999551773071,
            -0.8553000092506409,
            0.8034999966621399
          ]
        },
        {
          "atom_index": 1128,
          "name": "SD",
          "element": "S",
          "coord": [
            -2.0959999561309814,
            -0.9710000157356262,
            0.7700999975204468
          ]
        },
        {
          "atom_index": 1129,
          "name": "CE",
          "element": "C",
          "coord": [
            -2.1019999980926514,
            -0.9584000110626221,
            0.5900999903678894
          ]
        }
      ]
    },
    {
      "id": "A:155",
      "chain": "A",
      "resseq": 155,
      "icode": "",
      "resname": "ALA",
      "hetflag": " ",
      "sasa": 0.0,
      "atoms": [
        {
          "atom_index": 1130,
          "name": "N",
          "element": "N",
          "coord": [
            -1.9510999917984009,
            -0.414900004863739,
            0.7008000016212463
          ]
        },
        {
          "atom_index": 1131,
          "name": "CA",
          "element": "C",
          "coord": [
            -2.0025999546051025,
            -0.27900001406669617,
            0.6830000281333923
          ]
        },
        {
          "atom_index": 1132,
          "name": "C",
          "element": "C",
          "coord": [
            -2.1494998931884766,
            -0.28940001130104065,
            0.6407999992370605
          ]
        },
        {
          "atom_index": 1133,
          "name": "O",
          "element": "O",
          "coord": [
            -2.1812000274658203,
            -0.30720001459121704,
            0.5228000283241272
          ]
        },
        {
          "atom_index": 1134,
          "name": "CB",
          "element": "C",
          "coord": [
            -1.9210000038146973,
            -0.20350000262260437,
            0.5800999999046326
          ]
        }
      ]
    },
    {
      "id": "A:156",
      "chain": "A",
      "resseq": 156,
      "icode": "",
      "resname": "GLY",
      "hetflag": " ",
      "sasa": 0.0,
      "atoms": [
        {
          "atom_index": 1135,
          "name": "N",
          "element": "N",
          "coord": [
            -2.2390999794006348,
            -0.2768000066280365,
            0.7387999892234802
          ]
        },
        {
          "atom_index": 1136,
          "name": "CA",
          "element": "C",
          "coord": [
            -2.3808999061584473,
            -0.2782000005245209,
            0.7127000093460083
          ]
        },
        {
          "atom_index": 1137,
          "name": "C",
          "element": "C",
          "coord": [
            -2.428999900817871,
            -0.1445000022649765,
            0.6571000218391418
          ]
        },
        {
          "atom_index": 1138,
          "name": "O",
          "element": "O",
          "coord": [
            -2.4005000591278076,
            -0.03929999843239784,
            0.7149999737739563
          ]
        }
      ]
    },
    {
      "id": "A:157",
      "chain": "A",
      "resseq": 157,
      "icode": "",
      "resname": "LEU",
      "hetflag": " ",
      "sasa": 0.0,
      "atoms": [
        {
          "atom_index": 1139,
          "name": "N",
          "element": "N",
          "coord": [
            -2.5002999305725098,
            -0.15240000188350677,
            0.5447999835014343
          ]
        },
        {
          "atom_index": 1140,
          "name": "CA",
          "element": "C",
          "coord": [
            -2.550100088119507,
            -0.033399999141693115,
            0.4749999940395355
          ]
        },
        {
          "atom_index": 1141,
          "name": "C",
          "element": "C",
          "coord": [
            -2.7019999027252197,
            -0.025800000876188278,
            0.47749999165534973
          ]
        },
        {
          "atom_index": 1142,
          "name": "O",
          "element": "O",
          "coord": [
            -2.7588000297546387,
            0.05119999870657921,
            0.39739999175071716
          ]
        },
        {
          "atom_index": 1143,
          "name": "CB",
          "element": "C",
          "coord": [
            -2.499799966812134,
            -0.025699999183416367,
            0.3314000070095062
          ]
        },
        {
          "atom_index": 1144,
          "name": "CG",
          "element": "C",
          "coord": [
            -2.3508999347686768,
            -0.0544000007212162,
            0.30730000138282776
          ]
        },
        {
          "atom_index": 1145,
          "name": "CD1",
          "element": "C",
          "coord": [
            -2.321700096130371,
            -0.042399998754262924,
            0.1589999943971634
          ]
        },
        {
          "atom_index": 1146,
          "name": "CD2",
          "element": "C",
          "coord": [
            -2.262200117111206,
            0.03680000081658363,
            0.39010000228881836
          ]
        }
      ]
    },
    {
      "id": "A:158",
      "chain": "A",
      "resseq": 158,
      "icode": "",
      "resname": "GLY",
      "hetflag": " ",
      "sasa": 0.0,
      "atoms": [
        {
          "atom_index": 1147,
          "name": "N",
          "element": "N",
          "coord": [
            -2.7671000957489014,
            -0.10189999639987946,
            0.5644999742507935
          ]
        },
        {
          "atom_index": 1148,
          "name": "CA",
          "element": "C",
          "coord": [
            -2.910599946975708,
            -0.11140000075101852,
            0.5669000148773193
          ]
        },
        {
          "atom_index": 1149,
          "name": "C",
          "element": "C",
          "coord": [
            -2.978800058364868,
            0.0071000000461936,
            0.6274999976158142
          ]
        },
        {
          "atom_index": 1150,
          "name": "O",
          "element": "O",
          "coord": [
            -2.920300006866455,
            0.10970000177621841,
            0.6628999710083008
          ]
        }
      ]
    },
    {
      "id": "A:159",
      "chain": "A",
      "resseq": 159,
      "icode": "",
      "resname": "ARG",
      "hetflag": " ",
      "sasa": 0.0,
      "atoms": [
        {
          "atom_index": 1151,
          "name": "N",
          "element": "N",
          "coord": [
            -3.1117000579833984,
            -0.005400000140070915,
            0.641700029373169
          ]
        },
        {
          "atom_index": 1152,
          "name": "CA",
          "element": "C",
          "coord": [
            -3.1993000507354736,
            0.10369999706745148,
            0.6753000020980835
          ]
        },
        {
          "atom_index": 1153,
          "name": "C",
          "element": "C",
          "coord": [
            -3.217600107192993,
            0.11159999668598175,
            0.8281000256538391
          ]
        },
        {
          "atom_index": 1154,
          "name": "O",
          "element": "O",
          "coord": [
            -3.3199000358581543,
            0.0722000002861023,
            0.888700008392334
          ]
        },
        {
          "atom_index": 1155,
          "name": "CB",
          "element": "C",
          "coord": [
            -3.3327999114990234,
            0.08919999748468399,
            0.6025999784469604
          ]
        },
        {
          "atom_index": 1156,
          "name": "CG",
          "element": "C",
          "coord": [
            -3.315700054168701,
            0.08789999783039093,
            0.45190000534057617
          ]
        },
        {
          "atom_index": 1157,
          "name": "CD",
          "element": "C",
          "coord": [
            -3.4310998916625977,
            0.027699999511241913,
            0.3788999915122986
          ]
        },
        {
          "atom_index": 1158,
          "name": "NE",
          "element": "N",
          "coord": [
            -3.5481998920440674,
            0.11079999804496765,
            0.38519999384880066
          ]
        },
        {
          "atom_index": 1159,
          "name": "CZ",
          "element": "C",
          "coord": [
            -3.6593000888824463,
            0.08169999718666077,
            0.31929999589920044
          ]
        },
        {
          "atom_index": 1160,
          "name": "NH1",
          "element": "N",
          "coord": [
            -3.7611000537872314,
            0.1648000031709671,
            0.32190001010894775
          ]
        },
        {
          "atom_index": 1161,
          "name": "NH2",
          "element": "N",
          "coord": [
            -3.6712000370025635,
            -0.03240000084042549,
            0.25380000472068787
          ]
        }
      ]
    },
    {
      "id": "A:160",
      "chain": "A",
      "resseq": 160,
      "icode": "",
      "resname": "THR",
      "hetflag": " ",
      "sasa": 0.0,
      "atoms": [
        {
          "atom_index": 1162,
          "name": "N",
          "element": "N",
          "coord": [
            -3.112299919128418,
            0.15039999783039093,
            0.892799973487854
          ]
        },
        {
          "atom_index": 1163,
          "name": "CA",
          "element": "C",
          "coord": [
            -3.1122000217437744,
            0.17990000545978546,
            1.0357999801635742
          ]
        },
        {
          "atom_index": 1164,
          "name": "C",
          "element": "C",
          "coord": [
            -3.042099952697754,
            0.314300000667572,
            1.0555000305175781
          ]
        },
        {
          "atom_index": 1165,
          "name": "O",
          "element": "O",
          "coord": [
            -2.9691998958587646,
            0.3619999885559082,
            0.9700000286102295
          ]
        },
        {
          "atom_index": 1166,
          "name": "CB",
          "element": "C",
          "coord": [
            -3.0381999015808105,
            0.07339999824762344,
            1.1195000410079956
          ]
        },
        {
          "atom_index": 1167,
          "name": "OG1",
          "element": "O",
          "coord": [
            -2.8993000984191895,
            0.09539999812841415,
            1.1021000146865845
          ]
        },
        {
          "atom_index": 1168,
          "name": "CG2",
          "element": "C",
          "coord": [
            -3.0806000232696533,
            -0.06369999796152115,
            1.0839999914169312
          ]
        }
      ]
    },
    {
      "id": "A:161",
      "chain": "A",
      "resseq": 161,
      "icode": "",
      "resname": "ARG",
      "hetflag": " ",
      "sasa": 2.1839792728424072,
      "atoms": [
        {
          "atom_index": 1169,
          "name": "N",
          "element": "N",
          "coord": [
            -3.055999994277954,
            0.3720000088214874,
            1.1750999689102173
          ]
        },
        {
          "atom_index": 1170,
          "name": "CA",
          "element": "C",
          "coord": [
            -2.9914000034332275,
            0.5026000142097473,
            1.2014000415802002
          ]
        },
        {
          "atom_index": 1171,
          "name": "C",
          "element": "C",
          "coord": [
            -2.8420000076293945,
            0.4925999939441681,
            1.220900058746338
          ]
        },
        {
          "atom_index": 1172,
          "name": "O",
          "element": "O",
          "coord": [
            -2.7706000804901123,
            0.5914000272750854,
            1.2043999433517456
          ]
        },
        {
          "atom_index": 1173,
          "name": "CB",
          "element": "C",
          "coord": [
            -3.0536999702453613,
            0.5710999965667725,
            1.3180999755859375
          ]
        },
        {
          "atom_index": 1174,
          "name": "CG",
          "element": "C",
          "coord": [
            -3.196000099182129,
            0.6144999861717224,
            1.2879999876022339
          ]
        },
        {
          "atom_index": 1175,
          "name": "CD",
          "element": "C",
          "coord": [
            -3.2639999389648438,
            0.6876000165939331,
            1.3940999507904053
          ]
        },
        {
          "atom_index": 1176,
          "name": "NE",
          "element": "N",
          "coord": [
            -3.207900047302246,
            0.8185999989509583,
            1.4184000492095947
          ]
        },
        {
          "atom_index": 1177,
          "name": "CZ",
          "element": "C",
          "coord": [
            -3.251499891281128,
            0.8971999883651733,
            1.5140999555587769
          ]
        },
        {
          "atom_index": 1178,
          "name": "NH1",
          "element": "N",
          "coord": [
            -3.3529999256134033,
            0.8587999939918518,
            1.593000054359436
          ]
        },
        {
          "atom_index": 1179,
          "name": "NH2",
          "element": "N",
          "coord": [
            -3.196199893951416,
            1.0159000158309937,
            1.5273000001907349
          ]
        }
      ]
    },
    {
      "id": "A:162",
      "chain": "A",
      "resseq": 162,
      "icode": "",
      "resname": "ILE",
      "hetflag": " ",
      "sasa": 0.0,
      "atoms": [
        {
          "atom_index": 1180,
          "name": "N",
          "element": "N",
          "coord": [
            -2.7904000282287598,
            0.3725999891757965,
            1.257699966430664
          ]
        },
        {
          "atom_index": 1181,
          "name": "CA",
          "element": "C",
          "coord": [
            -2.6503000259399414,
            0.35659998655319214,
            1.283400058746338
          ]
        },
        {
          "atom_index": 1182,
          "name": "C",
          "element": "C",
          "coord": [
            -2.575000047683716,
            0.2904999852180481,
            1.1693999767303467
          ]
        },
        {
          "atom_index": 1183,
          "name": "O",
          "element": "O",
          "coord": [
            -2.4514999389648438,
            0.29179999232292175,
            1.1698999404907227
          ]
        },
        {
          "atom_index": 1184,
          "name": "CB",
          "element": "C",
          "coord": [
            -2.6168999671936035,
            0.29350000619888306,
            1.4200999736785889
          ]
        },
        {
          "atom_index": 1185,
          "name": "CG1",
          "element": "C",
          "coord": [
            -2.666599988937378,
            0.15049999952316284,
            1.4328999519348145
          ]
        },
        {
          "atom_index": 1186,
          "name": "CG2",
          "element": "C",
          "coord": [
            -2.6693999767303467,
            0.3831999897956848,
            1.534000039100647
          ]
        },
        {
          "atom_index": 1187,
          "name": "CD1",
          "element": "C",
          "coord": [
            -2.601599931716919,
            0.07540000230073929,
            1.547700047492981
          ]
        }
      ]
    },
    {
      "id": "A:163",
      "chain": "A",
      "resseq": 163,
      "icode": "",
      "resname": "ALA",
      "hetflag": " ",
      "sasa": 0.0,
      "atoms": [
        {
          "atom_index": 1188,
          "name": "N",
          "element": "N",
          "coord": [
            -2.6435000896453857,
            0.23579999804496765,
            1.070199966430664
          ]
        },
        {
          "atom_index": 1189,
          "name": "CA",
          "element": "C",
          "coord": [
            -2.5745999813079834,
            0.18490000069141388,
            0.9513999819755554
          ]
        },
        {
          "atom_index": 1190,
          "name": "C",
          "element": "C",
          "coord": [
            -2.4958999156951904,
            0.29899999499320984,
            0.8870000243186951
          ]
        },
        {
          "atom_index": 1191,
          "name": "O",
          "element": "O",
          "coord": [
            -2.5267999172210693,
            0.4163999855518341,
            0.9043999910354614
          ]
        },
        {
          "atom_index": 1192,
          "name": "CB",
          "element": "C",
          "coord": [
            -2.6760001182556152,
            0.125,
            0.8549000024795532
          ]
        }
      ]
    },
    {
      "id": "A:164",
      "chain": "A",
      "resseq": 164,
      "icode": "",
      "resname": "LEU",
      "hetflag": " ",
      "sasa": 0.0,
      "atoms": [
        {
          "atom_index": 1193,
          "name": "N",
          "element": "N",
          "coord": [
            -2.3924999237060547,
            0.2621999979019165,
            0.8094000220298767
          ]
        },
        {
          "atom_index": 1194,
          "name": "CA",
          "element": "C",
          "coord": [
            -2.3013999462127686,
            0.364300012588501,
            0.7573000192642212
          ]
        },
        {
          "atom_index": 1195,
          "name": "C",
          "element": "C",
          "coord": [
            -2.3747000694274902,
            0.47870001196861267,
            0.6837000250816345
          ]
        },
        {
          "atom_index": 1196,
          "name": "O",
          "element": "O",
          "coord": [
            -2.342900037765503,
            0.5950000286102295,
            0.7095000147819519
          ]
        },
        {
          "atom_index": 1197,
          "name": "CB",
          "element": "C",
          "coord": [
            -2.1939001083374023,
            0.30640000104904175,
            0.6678000092506409
          ]
        },
        {
          "atom_index": 1198,
          "name": "CG",
          "element": "C",
          "coord": [
            -2.0703999996185303,
            0.24539999663829803,
            0.7373999953269958
          ]
        },
        {
          "atom_index": 1199,
          "name": "CD1",
          "element": "C",
          "coord": [
            -2.1040000915527344,
            0.13259999454021454,
            0.8256000280380249
          ]
        },
        {
          "atom_index": 1200,
          "name": "CD2",
          "element": "C",
          "coord": [
            -1.968400001525879,
            0.20960000157356262,
            0.6349999904632568
          ]
        }
      ]
    },
    {
      "id": "A:165",
      "chain": "A",
      "resseq": 165,
      "icode": "",
      "resname": "PRO",
      "hetflag": " ",
      "sasa": 0.0,
      "atoms": [
        {
          "atom_index": 1201,
          "name": "N",
          "element": "N",
          "coord": [
            -2.466599941253662,
            0.45249998569488525,
            0.5910000205039978
          ]
        },
        {
          "atom_index": 1202,
          "name": "CA",
          "element": "C",
          "coord": [
            -2.517899990081787,
            0.5658000111579895,
            0.5142999887466431
          ]
        },
        {
          "atom_index": 1203,
          "name": "C",
          "element": "C",
          "coord": [
            -2.59060001373291,
            0.6669999957084656,
            0.6039999723434448
          ]
        },
        {
          "atom_index": 1204,
          "name": "O",
          "element": "O",
          "coord": [
            -2.5722999572753906,
            0.7882000207901001,
            0.5884000062942505
          ]
        },
        {
          "atom_index": 1205,
          "name": "CB",
          "element": "C",
          "coord": [
            -2.615600109100342,
            0.5004000067710876,
            0.4147000014781952
          ]
        },
        {
          "atom_index": 1206,
          "name": "CG",
          "element": "C",
          "coord": [
            -2.569999933242798,
            0.35679998993873596,
            0.4023999869823456
          ]
        },
        {
          "atom_index": 1207,
          "name": "CD",
          "element": "C",
          "coord": [
            -2.5143001079559326,
            0.32179999351501465,
            0.5394999980926514
          ]
        }
      ]
    },
    {
      "id": "A:166",
      "chain": "A",
      "resseq": 166,
      "icode": "",
      "resname": "SER",
      "hetflag": " ",
      "sasa": 0.0,
      "atoms": [
        {
          "atom_index": 1208,
          "name": "N",
          "element": "N",
          "coord": [
            -2.674499988555908,
            0.6197999715805054,
            0.6952000260353088
          ]
        },
        {
          "atom_index": 1209,
          "name": "CA",
          "element": "C",
          "coord": [
            -2.7490999698638916,
            0.7103999853134155,
            0.7804999947547913
          ]
        },
        {
          "atom_index": 1210,
          "name": "C",
          "element": "C",
          "coord": [
            -2.661400079727173,
            0.7781000137329102,
            0.8838000297546387
          ]
        },
        {
          "atom_index": 1211,
          "name": "O",
          "element": "O",
          "coord": [
            -2.680799961090088,
            0.8948000073432922,
            0.9142000079154968
          ]
        },
        {
          "atom_index": 1212,
          "name": "CB",
          "element": "C",
          "coord": [
            -2.8652000427246094,
            0.6383000016212463,
            0.8508999943733215
          ]
        },
        {
          "atom_index": 1213,
          "name": "OG",
          "element": "O",
          "coord": [
            -2.9611001014709473,
            0.5960999727249146,
            0.7519999742507935
          ]
        }
      ]
    },
    {
      "id": "A:167",
      "chain": "A",
      "resseq": 167,
      "icode": "",
      "resname": "GLN",
      "hetflag": " ",
      "sasa": 0.0,
      "atoms": [
        {
          "atom_index": 1214,
          "name": "N",
          "element": "N",
          "coord": [
            -2.5678999423980713,
            0.7020000219345093,
            0.9416999816894531
          ]
        },
        {
          "atom_index": 1215,
          "name": "CA",
          "element": "C",
          "coord": [
            -2.4860999584198,
            0.7597000002861023,
            1.0465999841690063
          ]
        },
        {
          "atom_index": 1216,
          "name": "C",
          "element": "C",
          "coord": [
            -2.3875999450683594,
            0.8622000217437744,
            0.989300012588501
          ]
        },
        {
          "atom_index": 1217,
          "name": "O",
          "element": "O",
          "coord": [
            -2.3642001152038574,
            0.9660999774932861,
            1.051200032234192
          ]
        },
        {
          "atom_index": 1218,
          "name": "CB",
          "element": "C",
          "coord": [
            -2.4170000553131104,
            0.6517000198364258,
            1.1301000118255615
          ]
        },
        {
          "atom_index": 1219,
          "name": "CG",
          "element": "C",
          "coord": [
            -2.3568999767303467,
            0.7110000252723694,
            1.2553000450134277
          ]
        },
        {
          "atom_index": 1220,
          "name": "CD",
          "element": "C",
          "coord": [
            -2.3027000427246094,
            0.6175000071525574,
            1.3593000173568726
          ]
        },
        {
          "atom_index": 1221,
          "name": "OE1",
          "element": "O",
          "coord": [
            -2.2558999061584473,
            0.6662999987602234,
            1.4631999731063843
          ]
        },
        {
          "atom_index": 1222,
          "name": "NE2",
          "element": "N",
          "coord": [
            -2.310699939727783,
            0.4855000078678131,
            1.339400053024292
          ]
        }
      ]
    },
    {
      "id": "A:168",
      "chain": "A",
      "resseq": 168,
      "icode": "",
      "resname": "PHE",
      "hetflag": " ",
      "sasa": 0.0,
      "atoms": [
        {
          "atom_index": 1223,
          "name": "N",
          "element": "N",
          "coord": [
            -2.329400062561035,
            0.8360000252723694,
            0.8730000257492065
          ]
        },
        {
          "atom_index": 1224,
          "name": "CA",
          "element": "C",
          "coord": [
            -2.245699882507324,
            0.9363999962806702,
            0.8101999759674072
          ]
        },
        {
          "atom_index": 1225,
          "name": "C",
          "element": "C",
          "coord": [
            -2.327899932861328,
            1.0612000226974487,
            0.7727000117301941
          ]
        },
        {
          "atom_index": 1226,
          "name": "O",
          "element": "O",
          "coord": [
            -2.2825000286102295,
            1.1742000579833984,
            0.7908999919891357
          ]
        },
        {
          "atom_index": 1227,
          "name": "CB",
          "element": "C",
          "coord": [
            -2.1723999977111816,
            0.8823000192642212,
            0.6870999932289124
          ]
        },
        {
          "atom_index": 1228,
          "name": "CG",
          "element": "C",
          "coord": [
            -2.057800054550171,
            0.7910000085830688,
            0.7177000045776367
          ]
        },
        {
          "atom_index": 1229,
          "name": "CD1",
          "element": "C",
          "coord": [
            -1.964900016784668,
            0.8208000063896179,
            0.815500020980835
          ]
        },
        {
          "atom_index": 1230,
          "name": "CD2",
          "element": "C",
          "coord": [
            -2.0343000888824463,
            0.6804999709129333,
            0.6377999782562256
          ]
        },
        {
          "atom_index": 1231,
          "name": "CE1",
          "element": "C",
          "coord": [
            -1.8538999557495117,
            0.7407000064849854,
            0.8357999920845032
          ]
        },
        {
          "atom_index": 1232,
          "name": "CE2",
          "element": "C",
          "coord": [
            -1.9212000370025635,
            0.6032000184059143,
            0.6571000218391418
          ]
        },
        {
          "atom_index": 1233,
          "name": "CZ",
          "element": "C",
          "coord": [
            -1.8307000398635864,
            0.6309000253677368,
            0.7552000284194946
          ]
        }
      ]
    },
    {
      "id": "A:169",
      "chain": "A",
      "resseq": 169,
      "icode": "",
      "resname": "ALA",
      "hetflag": " ",
      "sasa": 0.0,
      "atoms": [
        {
          "atom_index": 1234,
          "name": "N",
          "element": "N",
          "coord": [
            -2.4493000507354736,
            1.0419000387191772,
            0.7189000248908997
          ]
        },
        {
          "atom_index": 1235,
          "name": "CA",
          "element": "C",
          "coord": [
            -2.5311999320983887,
            1.1561000347137451,
            0.6793000102043152
          ]
        },
        {
          "atom_index": 1236,
          "name": "C",
          "element": "C",
          "coord": [
            -2.562700033187866,
            1.2426999807357788,
            0.8004999756813049
          ]
        },
        {
          "atom_index": 1237,
          "name": "O",
          "element": "O",
          "coord": [
            -2.5615999698638916,
            1.3657000064849854,
            0.7907999753952026
          ]
        },
        {
          "atom_index": 1238,
          "name": "CB",
          "element": "C",
          "coord": [
            -2.6552999019622803,
            1.1097999811172485,
            0.6064000129699707
          ]
        }
      ]
    },
    {
      "id": "A:170",
      "chain": "A",
      "resseq": 170,
      "icode": "",
      "resname": "SER",
      "hetflag": " ",
      "sasa": 0.0,
      "atoms": [
        {
          "atom_index": 1239,
          "name": "N",
          "element": "N",
          "coord": [
            -2.5957000255584717,
            1.1812000274658203,
            0.9138000011444092
          ]
        },
        {
          "atom_index": 1240,
          "name": "CA",
          "element": "C",
          "coord": [
            -2.62719988822937,
            1.2575000524520874,
            1.0328999757766724
          ]
        },
        {
          "atom_index": 1241,
          "name": "C",
          "element": "C",
          "coord": [
            -2.5013999938964844,
            1.3222999572753906,
            1.0915000438690186
          ]
        },
        {
          "atom_index": 1242,
          "name": "O",
          "element": "O",
          "coord": [
            -2.505000114440918,
            1.4385000467300415,
            1.1333999633789062
          ]
        },
        {
          "atom_index": 1243,
          "name": "CB",
          "element": "C",
          "coord": [
            -2.695499897003174,
            1.1706000566482544,
            1.1354000568389893
          ]
        },
        {
          "atom_index": 1244,
          "name": "OG",
          "element": "O",
          "coord": [
            -2.6247000694274902,
            1.0640000104904175,
            1.1754000186920166
          ]
        }
      ]
    },
    {
      "id": "A:171",
      "chain": "A",
      "resseq": 171,
      "icode": "",
      "resname": "ALA",
      "hetflag": " ",
      "sasa": 0.0,
      "atoms": [
        {
          "atom_index": 1245,
          "name": "N",
          "element": "N",
          "coord": [
            -2.3903000354766846,
            1.2524000406265259,
            1.0942000150680542
          ]
        },
        {
          "atom_index": 1246,
          "name": "CA",
          "element": "C",
          "coord": [
            -2.266900062561035,
            1.3066999912261963,
            1.151900053024292
          ]
        },
        {
          "atom_index": 1247,
          "name": "C",
          "element": "C",
          "coord": [
            -2.217099905014038,
            1.4286999702453613,
            1.0736000537872314
          ]
        },
        {
          "atom_index": 1248,
          "name": "O",
          "element": "O",
          "coord": [
            -2.1742000579833984,
            1.5262999534606934,
            1.1344000101089478
          ]
        },
        {
          "atom_index": 1249,
          "name": "CB",
          "element": "C",
          "coord": [
            -2.1575000286102295,
            1.201300024986267,
            1.1547000408172607
          ]
        }
      ]
    },
    {
      "id": "A:172",
      "chain": "A",
      "resseq": 172,
      "icode": "",
      "resname": "PHE",
      "hetflag": " ",
      "sasa": 0.0,
      "atoms": [
        {
          "atom_index": 1250,
          "name": "N",
          "element": "N",
          "coord": [
            -2.227400064468384,
            1.4239000082015991,
            0.9412000179290771
          ]
        },
        {
          "atom_index": 1251,
          "name": "CA",
          "element": "C",
          "coord": [
            -2.168100118637085,
            1.5247999429702759,
            0.8564000129699707
          ]
        },
        {
          "atom_index": 1252,
          "name": "C",
          "element": "C",
          "coord": [
            -2.268699884414673,
            1.6195000410079956,
            0.7950999736785889
          ]
        },
        {
          "atom_index": 1253,
          "name": "O",
          "element": "O",
          "coord": [
            -2.231600046157837,
            1.710800051689148,
            0.7218999862670898
          ]
        },
        {
          "atom_index": 1254,
          "name": "CB",
          "element": "C",
          "coord": [
            -2.087899923324585,
            1.4565000534057617,
            0.7462000250816345
          ]
        },
        {
          "atom_index": 1255,
          "name": "CG",
          "element": "C",
          "coord": [
            -1.9660999774932861,
            1.3839999437332153,
            0.7954999804496765
          ]
        },
        {
          "atom_index": 1256,
          "name": "CD1",
          "element": "C",
          "coord": [
            -1.8703999519348145,
            1.4491000175476074,
            0.8751000165939331
          ]
        },
        {
          "atom_index": 1257,
          "name": "CD2",
          "element": "C",
          "coord": [
            -1.9453999996185303,
            1.2511999607086182,
            0.7664999961853027
          ]
        },
        {
          "atom_index": 1258,
          "name": "CE1",
          "element": "C",
          "coord": [
            -1.7561999559402466,
            1.3838000297546387,
            0.9172999858856201
          ]
        },
        {
          "atom_index": 1259,
          "name": "CE2",
          "element": "C",
          "coord": [
            -1.8291000127792358,
            1.1854000091552734,
            0.8075000047683716
          ]
        },
        {
          "atom_index": 1260,
          "name": "CZ",
          "element": "C",
          "coord": [
            -1.7360999584197998,
            1.2522000074386597,
            0.8848999738693237
          ]
        }
      ]
    },
    {
      "id": "A:173",
      "chain": "A",
      "resseq": 173,
      "icode": "",
      "resname": "SER",
      "hetflag": " ",
      "sasa": 0.38203632831573486,
      "atoms": [
        {
          "atom_index": 1261,
          "name": "N",
          "element": "N",
          "coord": [
            -2.3966000080108643,
            1.6013000011444092,
            0.8259000182151794
          ]
        },
        {
          "atom_index": 1262,
          "name": "CA",
          "element": "C",
          "coord": [
            -2.5048000812530518,
            1.687600016593933,
            0.7767999768257141
          ]
        },
        {
          "atom_index": 1263,
          "name": "C",
          "element": "C",
          "coord": [
            -2.5107998847961426,
            1.6919000148773193,
            0.6237000226974487
          ]
        },
        {
          "atom_index": 1264,
          "name": "O",
          "element": "O",
          "coord": [
            -2.519200086593628,
            1.7991000413894653,
            0.5659999847412109
          ]
        },
        {
          "atom_index": 1265,
          "name": "CB",
          "element": "C",
          "coord": [
            -2.49399995803833,
            1.8299000263214111,
            0.8367999792098999
          ]
        },
        {
          "atom_index": 1266,
          "name": "OG",
          "element": "O",
          "coord": [
            -2.4923999309539795,
            1.8251999616622925,
            0.9768999814987183
          ]
        }
      ]
    },
    {
      "id": "A:174",
      "chain": "A",
      "resseq": 174,
      "icode": "",
      "resname": "PHE",
      "hetflag": " ",
      "sasa": 0.0,
      "atoms": [
        {
          "atom_index": 1267,
          "name": "N",
          "element": "N",
          "coord": [
            -2.5136001110076904,
            1.5753999948501587,
            0.5618000030517578
          ]
        },
        {
          "atom_index": 1268,
          "name": "CA",
          "element": "C",
          "coord": [
            -2.5339999198913574,
            1.5663000345230103,
            0.41909998655319214
          ]
        },
        {
          "atom_index": 1269,
          "name": "C",
          "element": "C",
          "coord": [
            -2.654599905014038,
            1.4752000570297241,
            0.3878999948501587
          ]
        },
        {
          "atom_index": 1270,
          "name": "O",
          "element": "O",
          "coord": [
            -2.7132999897003174,
            1.4177000522613525,
            0.4781999886035919
          ]
        },
        {
          "atom_index": 1271,
          "name": "CB",
          "element": "C",
          "coord": [
            -2.4054999351501465,
            1.534600019454956,
            0.3409000039100647
          ]
        },
        {
          "atom_index": 1272,
          "name": "CG",
          "element": "C",
          "coord": [
            -2.3362998962402344,
            1.402999997138977,
            0.3732999861240387
          ]
        },
        {
          "atom_index": 1273,
          "name": "CD1",
          "element": "C",
          "coord": [
            -2.2004001140594482,
            1.4026000499725342,
            0.40220001339912415
          ]
        },
        {
          "atom_index": 1274,
          "name": "CD2",
          "element": "C",
          "coord": [
            -2.4017999172210693,
            1.2805999517440796,
            0.36649999022483826
          ]
        },
        {
          "atom_index": 1275,
          "name": "CE1",
          "element": "C",
          "coord": [
            -2.1317999362945557,
            1.2862000465393066,
            0.41940000653266907
          ]
        },
        {
          "atom_index": 1276,
          "name": "CE2",
          "element": "C",
          "coord": [
            -2.3320000171661377,
            1.162500023841858,
            0.385699987411499
          ]
        },
        {
          "atom_index": 1277,
          "name": "CZ",
          "element": "C",
          "coord": [
            -2.196000099182129,
            1.1638000011444092,
            0.4115000069141388
          ]
        }
      ]
    },
    {
      "id": "A:175",
      "chain": "A",
      "resseq": 175,
      "icode": "",
      "resname": "LYS",
      "hetflag": " ",
      "sasa": 3.2681195735931396,
      "atoms": [
        {
          "atom_index": 1278,
          "name": "N",
          "element": "N",
          "coord": [
            -2.6928999423980713,
            1.4648000001907349,
            0.26170000433921814
          ]
        },
        {
          "atom_index": 1279,
          "name": "CA",
          "element": "C",
          "coord": [
            -2.8162999153137207,
            1.395300030708313,
            0.2281000018119812
          ]
        },
        {
          "atom_index": 1280,
          "name": "C",
          "element": "C",
          "coord": [
            -2.8076000213623047,
            1.2475999593734741,
            0.2605000138282776
          ]
        },
        {
          "atom_index": 1281,
          "name": "O",
          "element": "O",
          "coord": [
            -2.7030999660491943,
            1.184399962425232,
            0.2434999942779541
          ]
        },
        {
          "atom_index": 1282,
          "name": "CB",
          "element": "C",
          "coord": [
            -2.851799964904785,
            1.4148999452590942,
            0.08309999853372574
          ]
        },
        {
          "atom_index": 1283,
          "name": "CG",
          "element": "C",
          "coord": [
            -2.901599884033203,
            1.5541000366210938,
            0.06469999998807907
          ]
        },
        {
          "atom_index": 1284,
          "name": "CD",
          "element": "C",
          "coord": [
            -2.9465999603271484,
            1.5887999534606934,
            -0.07559999823570251
          ]
        },
        {
          "atom_index": 1285,
          "name": "CE",
          "element": "C",
          "coord": [
            -2.9755001068115234,
            1.740399956703186,
            -0.08560000360012054
          ]
        },
        {
          "atom_index": 1286,
          "name": "NZ",
          "element": "N",
          "coord": [
            -3.0179998874664307,
            1.7919000387191772,
            -0.21899999678134918
          ]
        }
      ]
    },
    {
      "id": "A:176",
      "chain": "A",
      "resseq": 176,
      "icode": "",
      "resname": "ARG",
      "hetflag": " ",
      "sasa": 0.0,
      "atoms": [
        {
          "atom_index": 1287,
          "name": "N",
          "element": "N",
          "coord": [
            -2.9233999252319336,
            1.1929999589920044,
            0.30090001225471497
          ]
        },
        {
          "atom_index": 1288,
          "name": "CA",
          "element": "C",
          "coord": [
            -2.9349000453948975,
            1.0536999702453613,
            0.3402999937534332
          ]
        },
        {
          "atom_index": 1289,
          "name": "C",
          "element": "C",
          "coord": [
            -2.95169997215271,
            0.9675999879837036,
            0.21490000188350677
          ]
        },
        {
          "atom_index": 1290,
          "name": "O",
          "element": "O",
          "coord": [
            -3.0585999488830566,
            0.9085999727249146,
            0.19169999659061432
          ]
        },
        {
          "atom_index": 1291,
          "name": "CB",
          "element": "C",
          "coord": [
            -3.0495998859405518,
            1.0355000495910645,
            0.4410000145435333
          ]
        },
        {
          "atom_index": 1292,
          "name": "CG",
          "element": "C",
          "coord": [
            -3.041100025177002,
            0.9052000045776367,
            0.5198000073432922
          ]
        },
        {
          "atom_index": 1293,
          "name": "CD",
          "element": "C",
          "coord": [
            -3.1654000282287598,
            0.8819000124931335,
            0.6043000221252441
          ]
        },
        {
          "atom_index": 1294,
          "name": "NE",
          "element": "N",
          "coord": [
            -3.1598000526428223,
            0.7574999928474426,
            0.6773999929428101
          ]
        },
        {
          "atom_index": 1295,
          "name": "CZ",
          "element": "C",
          "coord": [
            -3.2574000358581543,
            0.7067000269889832,
            0.7477999925613403
          ]
        },
        {
          "atom_index": 1296,
          "name": "NH1",
          "element": "N",
          "coord": [
            -3.3757998943328857,
            0.767300009727478,
            0.7470999956130981
          ]
        },
        {
          "atom_index": 1297,
          "name": "NH2",
          "element": "N",
          "coord": [
            -3.2365000247955322,
            0.5960000157356262,
            0.8212000131607056
          ]
        }
      ]
    },
    {
      "id": "A:177",
      "chain": "A",
      "resseq": 177,
      "icode": "",
      "resname": "LYS",
      "hetflag": " ",
      "sasa": 0.0,
      "atoms": [
        {
          "atom_index": 1298,
          "name": "N",
          "element": "N",
          "coord": [
            -2.843400001525879,
            0.9557999968528748,
            0.14159999787807465
          ]
        },
        {
          "atom_index": 1299,
          "name": "CA",
          "element": "C",
          "coord": [
            -2.838200092315674,
            0.8791999816894531,
            0.019600000232458115
          ]
        },
        {
          "atom_index": 1300,
          "name": "C",
          "element": "C",
          "coord": [
            -2.696500062942505,
            0.8263000249862671,
            0.0071000000461936
          ]
        },
        {
          "atom_index": 1301,
          "name": "O",
          "element": "O",
          "coord": [
            -2.600800037384033,
            0.8798999786376953,
            0.06560000032186508
          ]
        },
        {
          "atom_index": 1302,
          "name": "CB",
          "element": "C",
          "coord": [
            -2.8879001140594482,
            0.953499972820282,
            -0.10320000350475311
          ]
        },
        {
          "atom_index": 1303,
          "name": "CG",
          "element": "C",
          "coord": [
            -2.7980000972747803,
            1.0601999759674072,
            -0.15539999306201935
          ]
        },
        {
          "atom_index": 1304,
          "name": "CD",
          "element": "C",
          "coord": [
            -2.862600088119507,
            1.1342999935150146,
            -0.27869999408721924
          ]
        },
        {
          "atom_index": 1305,
          "name": "CE",
          "element": "C",
          "coord": [
            -2.7739999294281006,
            1.2172000408172607,
            -0.3650999963283539
          ]
        },
        {
          "atom_index": 1306,
          "name": "NZ",
          "element": "N",
          "coord": [
            -2.8596999645233154,
            1.2997000217437744,
            -0.4575999975204468
          ]
        }
      ]
    },
    {
      "id": "A:178",
      "chain": "A",
      "resseq": 178,
      "icode": "",
      "resname": "PHE",
      "hetflag": " ",
      "sasa": 0.0,
      "atoms": [
        {
          "atom_index": 1307,
          "name": "N",
          "element": "N",
          "coord": [
            -2.68179988861084,
            0.7197999954223633,
            -0.06960000097751617
          ]
        },
        {
          "atom_index": 1308,
          "name": "CA",
          "element": "C",
          "coord": [
            -2.549099922180176,
            0.6668000221252441,
            -0.10090000182390213
          ]
        },
        {
          "atom_index": 1309,
          "name": "C",
          "element": "C",
          "coord": [
            -2.556999921798706,
            0.5929999947547913,
            -0.2329999953508377
          ]
        },
        {
          "atom_index": 1310,
          "name": "O",
          "element": "O",
          "coord": [
            -2.6647000312805176,
            0.5566999912261963,
            -0.28049999475479126
          ]
        },
        {
          "atom_index": 1311,
          "name": "CB",
          "element": "C",
          "coord": [
            -2.495500087738037,
            0.5756000280380249,
            0.010999999940395355
          ]
        },
        {
          "atom_index": 1312,
          "name": "CG",
          "element": "C",
          "coord": [
            -2.5662999153137207,
            0.4431000053882599,
            0.0272000003606081
          ]
        },
        {
          "atom_index": 1313,
          "name": "CD1",
          "element": "C",
          "coord": [
            -2.5099000930786133,
            0.32440000772476196,
            -0.015599999576807022
          ]
        },
        {
          "atom_index": 1314,
          "name": "CD2",
          "element": "C",
          "coord": [
            -2.6905999183654785,
            0.43630000948905945,
            0.08959999680519104
          ]
        },
        {
          "atom_index": 1315,
          "name": "CE1",
          "element": "C",
          "coord": [
            -2.5806000232696533,
            0.20149999856948853,
            0.006500000134110451
          ]
        },
        {
          "atom_index": 1316,
          "name": "CE2",
          "element": "C",
          "coord": [
            -2.7553000450134277,
            0.3156000077724457,
            0.11050000041723251
          ]
        },
        {
          "atom_index": 1317,
          "name": "CZ",
          "element": "C",
          "coord": [
            -2.6995999813079834,
            0.19990000128746033,
            0.06909999996423721
          ]
        }
      ]
    },
    {
      "id": "A:179",
      "chain": "A",
      "resseq": 179,
      "icode": "",
      "resname": "ALA",
      "hetflag": " ",
      "sasa": 0.0,
      "atoms": [
        {
          "atom_index": 1318,
          "name": "N",
          "element": "N",
          "coord": [
            -2.441999912261963,
            0.5716999769210815,
            -0.2935999929904938
          ]
        },
        {
          "atom_index": 1319,
          "name": "CA",
          "element": "C",
          "coord": [
            -2.4291999340057373,
            0.5094000101089478,
            -0.42489999532699585
          ]
        },
        {
          "atom_index": 1320,
          "name": "C",
          "element": "C",
          "coord": [
            -2.323899984359741,
            0.40380001068115234,
            -0.41819998621940613
          ]
        },
        {
          "atom_index": 1321,
          "name": "O",
          "element": "O",
          "coord": [
            -2.216200113296509,
            0.4239000082015991,
            -0.36250001192092896
          ]
        },
        {
          "atom_index": 1322,
          "name": "CB",
          "element": "C",
          "coord": [
            -2.3931000232696533,
            0.614300012588501,
            -0.5291000008583069
          ]
        }
      ]
    },
    {
      "id": "A:180",
      "chain": "A",
      "resseq": 180,
      "icode": "",
      "resname": "MET",
      "hetflag": " ",
      "sasa": 0.0,
      "atoms": [
        {
          "atom_index": 1323,
          "name": "N",
          "element": "N",
          "coord": [
            -2.3545000553131104,
            0.28949999809265137,
            -0.4758000075817108
          ]
        },
        {
          "atom_index": 1324,
          "name": "CA",
          "element": "C",
          "coord": [
            -2.2639999389648438,
            0.17569999396800995,
            -0.4797999858856201
          ]
        },
        {
          "atom_index": 1325,
          "name": "C",
          "element": "C",
          "coord": [
            -2.229099988937378,
            0.14589999616146088,
            -0.6226999759674072
          ]
        },
        {
          "atom_index": 1326,
          "name": "O",
          "element": "O",
          "coord": [
            -2.3178999423980713,
            0.13019999861717224,
            -0.7078999876976013
          ]
        },
        {
          "atom_index": 1327,
          "name": "CB",
          "element": "C",
          "coord": [
            -2.3320999145507812,
            0.05999999865889549,
            -0.4131999909877777
          ]
        },
        {
          "atom_index": 1328,
          "name": "CG",
          "element": "C",
          "coord": [
            -2.259500026702881,
            -0.06480000168085098,
            -0.40059998631477356
          ]
        },
        {
          "atom_index": 1329,
          "name": "SD",
          "element": "S",
          "coord": [
            -2.35260009765625,
            -0.1914999932050705,
            -0.31189998984336853
          ]
        },
        {
          "atom_index": 1330,
          "name": "CE",
          "element": "C",
          "coord": [
            -2.476799964904785,
            -0.22540000081062317,
            -0.42590001225471497
          ]
        }
      ]
    },
    {
      "id": "A:181",
      "chain": "A",
      "resseq": 181,
      "icode": "",
      "resname": "CYS",
      "hetflag": " ",
      "sasa": 0.0,
      "atoms": [
        {
          "atom_index": 1331,
          "name": "N",
          "element": "N",
          "coord": [
            -2.099600076675415,
            0.13009999692440033,
            -0.6486999988555908
          ]
        },
        {
          "atom_index": 1332,
          "name": "CA",
          "element": "C",
          "coord": [
            -2.049999952316284,
            0.09610000252723694,
            -0.7825000286102295
          ]
        },
        {
          "atom_index": 1333,
          "name": "C",
          "element": "C",
          "coord": [
            -1.9535000324249268,
            -0.020500000566244125,
            -0.7674000263214111
          ]
        },
        {
          "atom_index": 1334,
          "name": "O",
          "element": "O",
          "coord": [
            -1.8321000337600708,
            0.0,
            -0.7580000162124634
          ]
        },
        {
          "atom_index": 1335,
          "name": "CB",
          "element": "C",
          "coord": [
            -1.981600046157837,
            0.2175000011920929,
            -0.8461999893188477
          ]
        },
        {
          "atom_index": 1336,
          "name": "SG",
          "element": "S",
          "coord": [
            -1.9931000471115112,
            0.23090000450611115,
            -1.0296000242233276
          ]
        }
      ]
    },
    {
      "id": "A:182",
      "chain": "A",
      "resseq": 182,
      "icode": "",
      "resname": "LEU",
      "hetflag": " ",
      "sasa": 0.0,
      "atoms": [
        {
          "atom_index": 1337,
          "name": "N",
          "element": "N",
          "coord": [
            -2.0081000328063965,
            -0.14229999482631683,
            -0.7646999955177307
          ]
        },
        {
          "atom_index": 1338,
          "name": "CA",
          "element": "C",
          "coord": [
            -1.9276000261306763,
            -0.2628999948501587,
            -0.7468000054359436
          ]
        },
        {
          "atom_index": 1339,
          "name": "C",
          "element": "C",
          "coord": [
            -1.8559999465942383,
            -0.29829999804496765,
            -0.8776000142097473
          ]
        },
        {
          "atom_index": 1340,
          "name": "O",
          "element": "O",
          "coord": [
            -1.9047000408172607,
            -0.26339998841285706,
            -0.986299991607666
          ]
        },
        {
          "atom_index": 1341,
          "name": "CB",
          "element": "C",
          "coord": [
            -2.0155999660491943,
            -0.38190001249313354,
            -0.7055000066757202
          ]
        },
        {
          "atom_index": 1342,
          "name": "CG",
          "element": "C",
          "coord": [
            -2.0940001010894775,
            -0.36480000615119934,
            -0.5753999948501587
          ]
        },
        {
          "atom_index": 1343,
          "name": "CD1",
          "element": "C",
          "coord": [
            -2.168100118637085,
            -0.49470001459121704,
            -0.5455999970436096
          ]
        },
        {
          "atom_index": 1344,
          "name": "CD2",
          "element": "C",
          "coord": [
            -2.0027999877929688,
            -0.32519999146461487,
            -0.45899999141693115
          ]
        }
      ]
    },
    {
      "id": "A:183",
      "chain": "A",
      "resseq": 183,
      "icode": "",
      "resname": "SER",
      "hetflag": " ",
      "sasa": 0.0,
      "atoms": [
        {
          "atom_index": 1345,
          "name": "N",
          "element": "N",
          "coord": [
            -1.7481000423431396,
            -0.3732999861240387,
            -0.8662999868392944
          ]
        },
        {
          "atom_index": 1346,
          "name": "CA",
          "element": "C",
          "coord": [
            -1.6721999645233154,
            -0.421099990606308,
            -0.9793000221252441
          ]
        },
        {
          "atom_index": 1347,
          "name": "C",
          "element": "C",
          "coord": [
            -1.644700050354004,
            -0.5681999921798706,
            -0.9646999835968018
          ]
        },
        {
          "atom_index": 1348,
          "name": "O",
          "element": "O",
          "coord": [
            -1.6266000270843506,
            -0.6209999918937683,
            -0.8562999963760376
          ]
        },
        {
          "atom_index": 1349,
          "name": "CB",
          "element": "C",
          "coord": [
            -1.5405999422073364,
            -0.3456999957561493,
            -0.9882000088691711
          ]
        },
        {
          "atom_index": 1350,
          "name": "OG",
          "element": "O",
          "coord": [
            -1.454200029373169,
            -0.3937999904155731,
            -1.0908000469207764
          ]
        }
      ]
    },
    {
      "id": "A:184",
      "chain": "A",
      "resseq": 184,
      "icode": "",
      "resname": "GLY",
      "hetflag": " ",
      "sasa": 0.0,
      "atoms": [
        {
          "atom_index": 1351,
          "name": "N",
          "element": "N",
          "coord": [
            -1.636199951171875,
            -0.6349999904632568,
            -1.080299973487854
          ]
        },
        {
          "atom_index": 1352,
          "name": "CA",
          "element": "C",
          "coord": [
            -1.5816999673843384,
            -0.7695000171661377,
            -1.0882999897003174
          ]
        },
        {
          "atom_index": 1353,
          "name": "C",
          "element": "C",
          "coord": [
            -1.4328999519348145,
            -0.779699981212616,
            -1.0795999765396118
          ]
        },
        {
          "atom_index": 1354,
          "name": "O",
          "element": "O",
          "coord": [
            -1.3791999816894531,
            -0.8921999931335449,
            -1.069599986076355
          ]
        }
      ]
    },
    {
      "id": "A:185",
      "chain": "A",
      "resseq": 185,
      "icode": "",
      "resname": "SER",
      "hetflag": " ",
      "sasa": 0.0,
      "atoms": [
        {
          "atom_index": 1355,
          "name": "N",
          "element": "N",
          "coord": [
            -1.3621000051498413,
            -0.6687999963760376,
            -1.0853999853134155
          ]
        },
        {
          "atom_index": 1356,
          "name": "CA",
          "element": "C",
          "coord": [
            -1.2170000076293945,
            -0.675599992275238,
            -1.0706000328063965
          ]
        },
        {
          "atom_index": 1357,
          "name": "C",
          "element": "C",
          "coord": [
            -1.18149995803833,
            -0.7269999980926514,
            -0.9302999973297119
          ]
        },
        {
          "atom_index": 1358,
          "name": "O",
          "element": "O",
          "coord": [
            -1.2344000339508057,
            -0.680400013923645,
            -0.832099974155426
          ]
        },
        {
          "atom_index": 1359,
          "name": "CB",
          "element": "C",
          "coord": [
            -1.1563999652862549,
            -0.5353999733924866,
            -1.0865000486373901
          ]
        },
        {
          "atom_index": 1360,
          "name": "OG",
          "element": "O",
          "coord": [
            -1.0168999433517456,
            -0.5468000173568726,
            -1.0705000162124634
          ]
        }
      ]
    },
    {
      "id": "A:186",
      "chain": "A",
      "resseq": 186,
      "icode": "",
      "resname": "THR",
      "hetflag": " ",
      "sasa": 0.03152985870838165,
      "atoms": [
        {
          "atom_index": 1361,
          "name": "N",
          "element": "N",
          "coord": [
            -1.0855000019073486,
            -0.8179000020027161,
            -0.9232000112533569
          ]
        },
        {
          "atom_index": 1362,
          "name": "CA",
          "element": "C",
          "coord": [
            -1.030400037765503,
            -0.8597999811172485,
            -0.7954999804496765
          ]
        },
        {
          "atom_index": 1363,
          "name": "C",
          "element": "C",
          "coord": [
            -0.895799994468689,
            -0.7950999736785889,
            -0.7645999789237976
          ]
        },
        {
          "atom_index": 1364,
          "name": "O",
          "element": "O",
          "coord": [
            -0.8379999995231628,
            -0.8220999836921692,
            -0.6600000262260437
          ]
        },
        {
          "atom_index": 1365,
          "name": "CB",
          "element": "C",
          "coord": [
            -1.0216000080108643,
            -1.0109000205993652,
            -0.7867000102996826
          ]
        },
        {
          "atom_index": 1366,
          "name": "OG1",
          "element": "O",
          "coord": [
            -0.9325000047683716,
            -1.0582000017166138,
            -0.887499988079071
          ]
        },
        {
          "atom_index": 1367,
          "name": "CG2",
          "element": "C",
          "coord": [
            -1.156599998474121,
            -1.0748000144958496,
            -0.8015999794006348
          ]
        }
      ]
    },
    {
      "id": "A:187",
      "chain": "A",
      "resseq": 187,
      "icode": "",
      "resname": "SER",
      "hetflag": " ",
      "sasa": 3.555720090866089,
      "atoms": [
        {
          "atom_index": 1368,
          "name": "N",
          "element": "N",
          "coord": [
            -0.8513000011444092,
            -0.7049000263214111,
            -0.8514000177383423
          ]
        },
        {
          "atom_index": 1369,
          "name": "CA",
          "element": "C",
          "coord": [
            -0.7246000170707703,
            -0.6363999843597412,
            -0.8371000289916992
          ]
        },
        {
          "atom_index": 1370,
          "name": "C",
          "element": "C",
          "coord": [
            -0.7358999848365784,
            -0.4837999939918518,
            -0.8260999917984009
          ]
        },
        {
          "atom_index": 1371,
          "name": "O",
          "element": "O",
          "coord": [
            -0.6394000053405762,
            -0.41929998993873596,
            -0.7828999757766724
          ]
        },
        {
          "atom_index": 1372,
          "name": "CB",
          "element": "C",
          "coord": [
            -0.6333000063896179,
            -0.6682999730110168,
            -0.955299973487854
          ]
        },
        {
          "atom_index": 1373,
          "name": "OG",
          "element": "O",
          "coord": [
            -0.6922000050544739,
            -0.6304000020027161,
            -1.0764000415802002
          ]
        }
      ]
    },
    {
      "id": "A:188",
      "chain": "A",
      "resseq": 188,
      "icode": "",
      "resname": "SER",
      "hetflag": " ",
      "sasa": 0.5044777393341064,
      "atoms": [
        {
          "atom_index": 1374,
          "name": "N",
          "element": "N",
          "coord": [
            -0.8485000133514404,
            -0.42719998955726624,
            -0.864300012588501
          ]
        },
        {
          "atom_index": 1375,
          "name": "CA",
          "element": "C",
          "coord": [
            -0.8650000095367432,
            -0.2822999954223633,
            -0.8664000034332275
          ]
        },
        {
          "atom_index": 1376,
          "name": "C",
          "element": "C",
          "coord": [
            -0.9858999848365784,
            -0.24570000171661377,
            -0.7821999788284302
          ]
        },
        {
          "atom_index": 1377,
          "name": "O",
          "element": "O",
          "coord": [
            -1.0844000577926636,
            -0.31779998540878296,
            -0.7785999774932861
          ]
        },
        {
          "atom_index": 1378,
          "name": "CB",
          "element": "C",
          "coord": [
            -0.8873000144958496,
            -0.2345999926328659,
            -1.0120999813079834
          ]
        },
        {
          "atom_index": 1379,
          "name": "OG",
          "element": "O",
          "coord": [
            -0.7717999815940857,
            -0.249099999666214,
            -1.0888999700546265
          ]
        }
      ]
    },
    {
      "id": "A:189",
      "chain": "A",
      "resseq": 189,
      "icode": "",
      "resname": "ASN",
      "hetflag": " ",
      "sasa": 0.0,
      "atoms": [
        {
          "atom_index": 1380,
          "name": "N",
          "element": "N",
          "coord": [
            -0.9763000011444092,
            -0.12929999828338623,
            -0.7193999886512756
          ]
        },
        {
          "atom_index": 1381,
          "name": "CA",
          "element": "C",
          "coord": [
            -1.083299994468689,
            -0.07349999994039536,
            -0.6406000256538391
          ]
        },
        {
          "atom_index": 1382,
          "name": "C",
          "element": "C",
          "coord": [
            -1.1943999528884888,
            -0.012400000356137753,
            -0.7245000004768372
          ]
        },
        {
          "atom_index": 1383,
          "name": "O",
          "element": "O",
          "coord": [
            -1.1684999465942383,
            0.059700001031160355,
            -0.8201000094413757
          ]
        },
        {
          "atom_index": 1384,
          "name": "CB",
          "element": "C",
          "coord": [
            -1.0348999500274658,
            0.03660000115633011,
            -0.5475999712944031
          ]
        },
        {
          "atom_index": 1385,
          "name": "CG",
          "element": "C",
          "coord": [
            -0.9484000205993652,
            -0.012500000186264515,
            -0.43810001015663147
          ]
        },
        {
          "atom_index": 1386,
          "name": "OD1",
          "element": "O",
          "coord": [
            -0.9775999784469604,
            -0.11339999735355377,
            -0.3765999972820282
          ]
        },
        {
          "atom_index": 1387,
          "name": "ND2",
          "element": "N",
          "coord": [
            -0.8442000150680542,
            0.0617000013589859,
            -0.40959998965263367
          ]
        }
      ]
    },
    {
      "id": "A:190",
      "chain": "A",
      "resseq": 190,
      "icode": "",
      "resname": "SER",
      "hetflag": " ",
      "sasa": 0.0,
      "atoms": [
        {
          "atom_index": 1388,
          "name": "N",
          "element": "N",
          "coord": [
            -1.3172999620437622,
            -0.03750000149011612,
            -0.6833000183105469
          ]
        },
        {
          "atom_index": 1389,
          "name": "CA",
          "element": "C",
          "coord": [
            -1.4293999671936035,
            0.047200001776218414,
            -0.7159000039100647
          ]
        },
        {
          "atom_index": 1390,
          "name": "C",
          "element": "C",
          "coord": [
            -1.4699000120162964,
            0.12439999729394913,
            -0.5902000069618225
          ]
        },
        {
          "atom_index": 1391,
          "name": "O",
          "element": "O",
          "coord": [
            -1.3878999948501587,
            0.1388999968767166,
            -0.5013999938964844
          ]
        },
        {
          "atom_index": 1392,
          "name": "CB",
          "element": "C",
          "coord": [
            -1.5388000011444092,
            -0.026399999856948853,
            -0.7814000248908997
          ]
        },
        {
          "atom_index": 1393,
          "name": "OG",
          "element": "O",
          "coord": [
            -1.598099946975708,
            -0.11490000039339066,
            -0.6929000020027161
          ]
        }
      ]
    },
    {
      "id": "A:191",
      "chain": "A",
      "resseq": 191,
      "icode": "",
      "resname": "VAL",
      "hetflag": " ",
      "sasa": 0.0,
      "atoms": [
        {
          "atom_index": 1394,
          "name": "N",
          "element": "N",
          "coord": [
            -1.5925999879837036,
            0.17829999327659607,
            -0.583299994468689
          ]
        },
        {
          "atom_index": 1395,
          "name": "CA",
          "element": "C",
          "coord": [
            -1.6267000436782837,
            0.2736000120639801,
            -0.4794999957084656
          ]
        },
        {
          "atom_index": 1396,
          "name": "C",
          "element": "C",
          "coord": [
            -1.7700999975204468,
            0.26190000772476196,
            -0.4325999915599823
          ]
        },
        {
          "atom_index": 1397,
          "name": "O",
          "element": "O",
          "coord": [
            -1.86080002784729,
            0.2206999957561493,
            -0.5062000155448914
          ]
        },
        {
          "atom_index": 1398,
          "name": "CB",
          "element": "C",
          "coord": [
            -1.5976999998092651,
            0.4189000129699707,
            -0.5249000191688538
          ]
        },
        {
          "atom_index": 1399,
          "name": "CG1",
          "element": "C",
          "coord": [
            -1.4471999406814575,
            0.44440001249313354,
            -0.5400999784469604
          ]
        },
        {
          "atom_index": 1400,
          "name": "CG2",
          "element": "C",
          "coord": [
            -1.6818000078201294,
            0.45730000734329224,
            -0.6470999717712402
          ]
        }
      ]
    },
    {
      "id": "A:192",
      "chain": "A",
      "resseq": 192,
      "icode": "",
      "resname": "ILE",
      "hetflag": " ",
      "sasa": 0.0,
      "atoms": [
        {
          "atom_index": 1401,
          "name": "N",
          "element": "N",
          "coord": [
            -1.7889000177383423,
            0.3061000108718872,
            -0.3091999888420105
          ]
        },
        {
          "atom_index": 1402,
          "name": "CA",
          "element": "C",
          "coord": [
            -1.9178999662399292,
            0.3488999903202057,
            -0.25540000200271606
          ]
        },
        {
          "atom_index": 1403,
          "name": "C",
          "element": "C",
          "coord": [
            -1.901900053024292,
            0.498199999332428,
            -0.2215999960899353
          ]
        },
        {
          "atom_index": 1404,
          "name": "O",
          "element": "O",
          "coord": [
            -1.8013999462127686,
            0.5364999771118164,
            -0.16009999811649323
          ]
        },
        {
          "atom_index": 1405,
          "name": "CB",
          "element": "C",
          "coord": [
            -1.9595999717712402,
            0.26899999380111694,
            -0.13210000097751617
          ]
        },
        {
          "atom_index": 1406,
          "name": "CG1",
          "element": "C",
          "coord": [
            -1.988700032234192,
            0.12520000338554382,
            -0.1720000058412552
          ]
        },
        {
          "atom_index": 1407,
          "name": "CG2",
          "element": "C",
          "coord": [
            -2.078399896621704,
            0.33340001106262207,
            -0.06030000001192093
          ]
        },
        {
          "atom_index": 1408,
          "name": "CD1",
          "element": "C",
          "coord": [
            -1.986199975013733,
            0.027499999850988388,
            -0.05299999937415123
          ]
        }
      ]
    },
    {
      "id": "A:193",
      "chain": "A",
      "resseq": 193,
      "icode": "",
      "resname": "ILE",
      "hetflag": " ",
      "sasa": 0.0,
      "atoms": [
        {
          "atom_index": 1409,
          "name": "N",
          "element": "N",
          "coord": [
            -2.000499963760376,
            0.5789999961853027,
            -0.26019999384880066
          ]
        },
        {
          "atom_index": 1410,
          "name": "CA",
          "element": "C",
          "coord": [
            -2.0002999305725098,
            0.7217000126838684,
            -0.23420000076293945
          ]
        },
        {
          "atom_index": 1411,
          "name": "C",
          "element": "C",
          "coord": [
            -2.1217000484466553,
            0.755299985408783,
            -0.148499995470047
          ]
        },
        {
          "atom_index": 1412,
          "name": "O",
          "element": "O",
          "coord": [
            -2.2355000972747803,
            0.7401000261306763,
            -0.19179999828338623
          ]
        },
        {
          "atom_index": 1413,
          "name": "CB",
          "element": "C",
          "coord": [
            -1.9970999956130981,
            0.805400013923645,
            -0.3646000027656555
          ]
        },
        {
          "atom_index": 1414,
          "name": "CG1",
          "element": "C",
          "coord": [
            -1.8650000095367432,
            0.7745000123977661,
            -0.4401000142097473
          ]
        },
        {
          "atom_index": 1415,
          "name": "CG2",
          "element": "C",
          "coord": [
            -2.010999917984009,
            0.9520000219345093,
            -0.3285999894142151
          ]
        },
        {
          "atom_index": 1416,
          "name": "CD1",
          "element": "C",
          "coord": [
            -1.8562999963760376,
            0.8307999968528748,
            -0.579200029373169
          ]
        }
      ]
    },
    {
      "id": "A:194",
      "chain": "A",
      "resseq": 194,
      "icode": "",
      "resname": "PHE",
      "hetflag": " ",
      "sasa": 0.0,
      "atoms": [
        {
          "atom_index": 1417,
          "name": "N",
          "element": "N",
          "coord": [
            -2.095099925994873,
            0.7967000007629395,
            -0.02459999918937683
          ]
        },
        {
          "atom_index": 1418,
          "name": "CA",
          "element": "C",
          "coord": [
            -2.198199987411499,
            0.8363000154495239,
            0.06729999929666519
          ]
        },
        {
          "atom_index": 1419,
          "name": "C",
          "element": "C",
          "coord": [
            -2.228300094604492,
            0.9847999811172485,
            0.048700001090765
          ]
        },
        {
          "atom_index": 1420,
          "name": "O",
          "element": "O",
          "coord": [
            -2.1345999240875244,
            1.0642000436782837,
            0.03759999945759773
          ]
        },
        {
          "atom_index": 1421,
          "name": "CB",
          "element": "C",
          "coord": [
            -2.1547000408172607,
            0.8137000203132629,
            0.21330000460147858
          ]
        },
        {
          "atom_index": 1422,
          "name": "CG",
          "element": "C",
          "coord": [
            -2.123699903488159,
            0.6718999743461609,
            0.24279999732971191
          ]
        },
        {
          "atom_index": 1423,
          "name": "CD1",
          "element": "C",
          "coord": [
            -2.2253000736236572,
            0.5830000042915344,
            0.27309998869895935
          ]
        },
        {
          "atom_index": 1424,
          "name": "CD2",
          "element": "C",
          "coord": [
            -1.9943000078201294,
            0.6226000189781189,
            0.24779999256134033
          ]
        },
        {
          "atom_index": 1425,
          "name": "CE1",
          "element": "C",
          "coord": [
            -2.199399948120117,
            0.4499000012874603,
            0.30320000648498535
          ]
        },
        {
          "atom_index": 1426,
          "name": "CE2",
          "element": "C",
          "coord": [
            -1.9666999578475952,
            0.49000000953674316,
            0.28040000796318054
          ]
        },
        {
          "atom_index": 1427,
          "name": "CZ",
          "element": "C",
          "coord": [
            -2.069000005722046,
            0.4041000008583069,
            0.30550000071525574
          ]
        }
      ]
    },
    {
      "id": "A:195",
      "chain": "A",
      "resseq": 195,
      "icode": "",
      "resname": "GLY",
      "hetflag": " ",
      "sasa": 0.0,
      "atoms": [
        {
          "atom_index": 1428,
          "name": "N",
          "element": "N",
          "coord": [
            -2.35479998588562,
            1.023800015449524,
            0.049400001764297485
          ]
        },
        {
          "atom_index": 1429,
          "name": "CA",
          "element": "C",
          "coord": [
            -2.392199993133545,
            1.163699984550476,
            0.04830000177025795
          ]
        },
        {
          "atom_index": 1430,
          "name": "C",
          "element": "C",
          "coord": [
            -2.4272000789642334,
            1.2128000259399414,
            -0.09019999951124191
          ]
        },
        {
          "atom_index": 1431,
          "name": "O",
          "element": "O",
          "coord": [
            -2.4939000606536865,
            1.1455999612808228,
            -0.16979999840259552
          ]
        }
      ]
    },
    {
      "id": "A:196",
      "chain": "A",
      "resseq": 196,
      "icode": "",
      "resname": "ASN",
      "hetflag": " ",
      "sasa": 0.1266074925661087,
      "atoms": [
        {
          "atom_index": 1432,
          "name": "N",
          "element": "N",
          "coord": [
            -2.3940000534057617,
            1.3391000032424927,
            -0.11590000241994858
          ]
        },
        {
          "atom_index": 1433,
          "name": "CA",
          "element": "C",
          "coord": [
            -2.4470999240875244,
            1.4032000303268433,
            -0.2337000072002411
          ]
        },
        {
          "atom_index": 1434,
          "name": "C",
          "element": "C",
          "coord": [
            -2.3919999599456787,
            1.3427000045776367,
            -0.3626999855041504
          ]
        },
        {
          "atom_index": 1435,
          "name": "O",
          "element": "O",
          "coord": [
            -2.27839994430542,
            1.2949999570846558,
            -0.3686999976634979
          ]
        },
        {
          "atom_index": 1436,
          "name": "CB",
          "element": "C",
          "coord": [
            -2.4173998832702637,
            1.5499000549316406,
            -0.22380000352859497
          ]
        },
        {
          "atom_index": 1437,
          "name": "CG",
          "element": "C",
          "coord": [
            -2.4997000694274902,
            1.6196999549865723,
            -0.11219999939203262
          ]
        },
        {
          "atom_index": 1438,
          "name": "OD1",
          "element": "O",
          "coord": [
            -2.566200017929077,
            1.548200011253357,
            -0.026000000536441803
          ]
        },
        {
          "atom_index": 1439,
          "name": "ND2",
          "element": "N",
          "coord": [
            -2.4772000312805176,
            1.7487000226974487,
            -0.09459999948740005
          ]
        }
      ]
    },
    {
      "id": "A:197",
      "chain": "A",
      "resseq": 197,
      "icode": "",
      "resname": "ASP",
      "hetflag": " ",
      "sasa": 0.0,
      "atoms": [
        {
          "atom_index": 1440,
          "name": "N",
          "element": "N",
          "coord": [
            -2.4746999740600586,
            1.3480000495910645,
            -0.4666000008583069
          ]
        },
        {
          "atom_index": 1441,
          "name": "CA",
          "element": "C",
          "coord": [
            -2.4347000122070312,
            1.330399990081787,
            -0.6029999852180481
          ]
        },
        {
          "atom_index": 1442,
          "name": "C",
          "element": "C",
          "coord": [
            -2.366499900817871,
            1.461899995803833,
            -0.6456999778747559
          ]
        },
        {
          "atom_index": 1443,
          "name": "O",
          "element": "O",
          "coord": [
            -2.3638999462127686,
            1.557800054550171,
            -0.5684999823570251
          ]
        },
        {
          "atom_index": 1444,
          "name": "CB",
          "element": "C",
          "coord": [
            -2.550299882888794,
            1.2862000465393066,
            -0.6944000124931335
          ]
        },
        {
          "atom_index": 1445,
          "name": "CG",
          "element": "C",
          "coord": [
            -2.6342999935150146,
            1.4021999835968018,
            -0.7473999857902527
          ]
        },
        {
          "atom_index": 1446,
          "name": "OD1",
          "element": "O",
          "coord": [
            -2.680500030517578,
            1.4809000492095947,
            -0.6625000238418579
          ]
        },
        {
          "atom_index": 1447,
          "name": "OD2",
          "element": "O",
          "coord": [
            -2.6535000801086426,
            1.4110000133514404,
            -0.8694000244140625
          ]
        }
      ]
    },
    {
      "id": "A:198",
      "chain": "A",
      "resseq": 198,
      "icode": "",
      "resname": "PRO",
      "hetflag": " ",
      "sasa": 0.4194509983062744,
      "atoms": [
        {
          "atom_index": 1448,
          "name": "N",
          "element": "N",
          "coord": [
            -2.3094000816345215,
            1.4717999696731567,
            -0.7667999863624573
          ]
        },
        {
          "atom_index": 1449,
          "name": "CA",
          "element": "C",
          "coord": [
            -2.293600082397461,
            1.3739999532699585,
            -0.8736000061035156
          ]
        },
        {
          "atom_index": 1450,
          "name": "C",
          "element": "C",
          "coord": [
            -2.162400007247925,
            1.295699954032898,
            -0.8600000143051147
          ]
        },
        {
          "atom_index": 1451,
          "name": "O",
          "element": "O",
          "coord": [
            -2.0813000202178955,
            1.3222999572753906,
            -0.7716000080108643
          ]
        },
        {
          "atom_index": 1452,
          "name": "CB",
          "element": "C",
          "coord": [
            -2.295099973678589,
            1.461400032043457,
            -0.9980999827384949
          ]
        },
        {
          "atom_index": 1453,
          "name": "CG",
          "element": "C",
          "coord": [
            -2.213599920272827,
            1.5816999673843384,
            -0.9520999789237976
          ]
        },
        {
          "atom_index": 1454,
          "name": "CD",
          "element": "C",
          "coord": [
            -2.2472000122070312,
            1.6009000539779663,
            -0.8062000274658203
          ]
        }
      ]
    },
    {
      "id": "A:199",
      "chain": "A",
      "resseq": 199,
      "icode": "",
      "resname": "TYR",
      "hetflag": " ",
      "sasa": 0.0,
      "atoms": [
        {
          "atom_index": 1455,
          "name": "N",
          "element": "N",
          "coord": [
            -2.143399953842163,
            1.2015000581741333,
            -0.9527000188827515
          ]
        },
        {
          "atom_index": 1456,
          "name": "CA",
          "element": "C",
          "coord": [
            -2.0322000980377197,
            1.1059999465942383,
            -0.949400007724762
          ]
        },
        {
          "atom_index": 1457,
          "name": "C",
          "element": "C",
          "coord": [
            -1.9644999504089355,
            1.1021000146865845,
            -1.0861999988555908
          ]
        },
        {
          "atom_index": 1458,
          "name": "O",
          "element": "O",
          "coord": [
            -2.0295000076293945,
            1.0842000246047974,
            -1.187399983406067
          ]
        },
        {
          "atom_index": 1459,
          "name": "CB",
          "element": "C",
          "coord": [
            -2.083400011062622,
            0.964900016784668,
            -0.9189000129699707
          ]
        },
        {
          "atom_index": 1460,
          "name": "CG",
          "element": "C",
          "coord": [
            -2.1958000659942627,
            0.9598000049591064,
            -0.8174999952316284
          ]
        },
        {
          "atom_index": 1461,
          "name": "CD1",
          "element": "C",
          "coord": [
            -2.176300048828125,
            0.9940999746322632,
            -0.6826000213623047
          ]
        },
        {
          "atom_index": 1462,
          "name": "CD2",
          "element": "C",
          "coord": [
            -2.3255999088287354,
            0.9266999959945679,
            -0.8557000160217285
          ]
        },
        {
          "atom_index": 1463,
          "name": "CE1",
          "element": "C",
          "coord": [
            -2.2802000045776367,
            0.9908999800682068,
            -0.5899999737739563
          ]
        },
        {
          "atom_index": 1464,
          "name": "CE2",
          "element": "C",
          "coord": [
            -2.427999973297119,
            0.9251000285148621,
            -0.7663999795913696
          ]
        },
        {
          "atom_index": 1465,
          "name": "CZ",
          "element": "C",
          "coord": [
            -2.4054999351501465,
            0.9550999999046326,
            -0.6327999830245972
          ]
        },
        {
          "atom_index": 1466,
          "name": "OH",
          "element": "O",
          "coord": [
            -2.511199951171875,
            0.9495000243186951,
            -0.5454000234603882
          ]
        }
      ]
    },
    {
      "id": "A:200",
      "chain": "A",
      "resseq": 200,
      "icode": "",
      "resname": "THR",
      "hetflag": " ",
      "sasa": 0.0,
      "atoms": [
        {
          "atom_index": 1467,
          "name": "N",
          "element": "N",
          "coord": [
            -1.8344999551773071,
            1.1165000200271606,
            -1.0901999473571777
          ]
        },
        {
          "atom_index": 1468,
          "name": "CA",
          "element": "C",
          "coord": [
            -1.7620999813079834,
            1.1145999431610107,
            -1.2130999565124512
          ]
        },
        {
          "atom_index": 1469,
          "name": "C",
          "element": "C",
          "coord": [
            -1.6712000370025635,
            0.9952999949455261,
            -1.219099998474121
          ]
        },
        {
          "atom_index": 1470,
          "name": "O",
          "element": "O",
          "coord": [
            -1.6008000373840332,
            0.9664000272750854,
            -1.1256999969482422
          ]
        },
        {
          "atom_index": 1471,
          "name": "CB",
          "element": "C",
          "coord": [
            -1.680999994277954,
            1.2467999458312988,
            -1.2325999736785889
          ]
        },
        {
          "atom_index": 1472,
          "name": "OG1",
          "element": "O",
          "coord": [
            -1.7700999975204468,
            1.3594000339508057,
            -1.2218999862670898
          ]
        },
        {
          "atom_index": 1473,
          "name": "CG2",
          "element": "C",
          "coord": [
            -1.6055999994277954,
            1.2506999969482422,
            -1.364400029182434
          ]
        }
      ]
    },
    {
      "id": "A:201",
      "chain": "A",
      "resseq": 201,
      "icode": "",
      "resname": "PHE",
      "hetflag": " ",
      "sasa": 0.0,
      "atoms": [
        {
          "atom_index": 1474,
          "name": "N",
          "element": "N",
          "coord": [
            -1.6710000038146973,
            0.9300000071525574,
            -1.333299994468689
          ]
        },
        {
          "atom_index": 1475,
          "name": "CA",
          "element": "C",
          "coord": [
            -1.5880999565124512,
            0.8145999908447266,
            -1.3602999448776245
          ]
        },
        {
          "atom_index": 1476,
          "name": "C",
          "element": "C",
          "coord": [
            -1.4988000392913818,
            0.8478999733924866,
            -1.4811999797821045
          ]
        },
        {
          "atom_index": 1477,
          "name": "O",
          "element": "O",
          "coord": [
            -1.5434999465942383,
            0.9107000231742859,
            -1.5786999464035034
          ]
        },
        {
          "atom_index": 1478,
          "name": "CB",
          "element": "C",
          "coord": [
            -1.673200011253357,
            0.6897000074386597,
            -1.3876999616622925
          ]
        },
        {
          "atom_index": 1479,
          "name": "CG",
          "element": "C",
          "coord": [
            -1.7467000484466553,
            0.6428999900817871,
            -1.267300009727478
          ]
        },
        {
          "atom_index": 1480,
          "name": "CD1",
          "element": "C",
          "coord": [
            -1.6916999816894531,
            0.5472000241279602,
            -1.1852999925613403
          ]
        },
        {
          "atom_index": 1481,
          "name": "CD2",
          "element": "C",
          "coord": [
            -1.8675999641418457,
            0.699400007724762,
            -1.2309999465942383
          ]
        },
        {
          "atom_index": 1482,
          "name": "CE1",
          "element": "C",
          "coord": [
            -1.753000020980835,
            0.5113000273704529,
            -1.065500020980835
          ]
        },
        {
          "atom_index": 1483,
          "name": "CE2",
          "element": "C",
          "coord": [
            -1.9292999505996704,
            0.6610000133514404,
            -1.11489999294281
          ]
        },
        {
          "atom_index": 1484,
          "name": "CZ",
          "element": "C",
          "coord": [
            -1.8705999851226807,
            0.5701000094413757,
            -1.030500054359436
          ]
        }
      ]
    },
    {
      "id": "A:202",
      "chain": "A",
      "resseq": 202,
      "icode": "",
      "resname": "LEU",
      "hetflag": " ",
      "sasa": 0.8066365718841553,
      "atoms": [
        {
          "atom_index": 1485,
          "name": "N",
          "element": "N",
          "coord": [
            -1.3716000318527222,
            0.8098999857902527,
            -1.4731999635696411
          ]
        },
        {
          "atom_index": 1486,
          "name": "CA",
          "element": "C",
          "coord": [
            -1.2777999639511108,
            0.8428999781608582,
            -1.5757999420166016
          ]
        },
        {
          "atom_index": 1487,
          "name": "C",
          "element": "C",
          "coord": [
            -1.319599986076355,
            0.7799999713897705,
            -1.707200050354004
          ]
        },
        {
          "atom_index": 1488,
          "name": "O",
          "element": "O",
          "coord": [
            -1.3616000413894653,
            0.6643000245094299,
            -1.7086999416351318
          ]
        },
        {
          "atom_index": 1489,
          "name": "CB",
          "element": "C",
          "coord": [
            -1.1363999843597412,
            0.7949000000953674,
            -1.537600040435791
          ]
        },
        {
          "atom_index": 1490,
          "name": "CG",
          "element": "C",
          "coord": [
            -1.075600028038025,
            0.8658000230789185,
            -1.4143999814987183
          ]
        },
        {
          "atom_index": 1491,
          "name": "CD1",
          "element": "C",
          "coord": [
            -0.9538000226020813,
            0.7922000288963318,
            -1.3615000247955322
          ]
        },
        {
          "atom_index": 1492,
          "name": "CD2",
          "element": "C",
          "coord": [
            -1.045699954032898,
            1.0116000175476074,
            -1.444000005722046
          ]
        }
      ]
    },
    {
      "id": "A:203",
      "chain": "A",
      "resseq": 203,
      "icode": "",
      "resname": "PRO",
      "hetflag": " ",
      "sasa": 1.5421216487884521,
      "atoms": [
        {
          "atom_index": 1493,
          "name": "N",
          "element": "N",
          "coord": [
            -1.3039000034332275,
            0.850600004196167,
            -1.8188999891281128
          ]
        },
        {
          "atom_index": 1494,
          "name": "CA",
          "element": "C",
          "coord": [
            -1.2371000051498413,
            0.9815000295639038,
            -1.8295999765396118
          ]
        },
        {
          "atom_index": 1495,
          "name": "C",
          "element": "C",
          "coord": [
            -1.3136999607086182,
            1.1049000024795532,
            -1.7832000255584717
          ]
        },
        {
          "atom_index": 1496,
          "name": "O",
          "element": "O",
          "coord": [
            -1.2574000358581543,
            1.1900999546051025,
            -1.7180999517440796
          ]
        },
        {
          "atom_index": 1497,
          "name": "CB",
          "element": "C",
          "coord": [
            -1.1992000341415405,
            0.9933000206947327,
            -1.9774999618530273
          ]
        },
        {
          "atom_index": 1498,
          "name": "CG",
          "element": "C",
          "coord": [
            -1.2800999879837036,
            0.8938999772071838,
            -2.049799919128418
          ]
        },
        {
          "atom_index": 1499,
          "name": "CD",
          "element": "C",
          "coord": [
            -1.3221999406814575,
            0.7886000275611877,
            -1.950700044631958
          ]
        }
      ]
    },
    {
      "id": "A:204",
      "chain": "A",
      "resseq": 204,
      "icode": "",
      "resname": "ASN",
      "hetflag": " ",
      "sasa": 4.245645999908447,
      "atoms": [
        {
          "atom_index": 1500,
          "name": "N",
          "element": "N",
          "coord": [
            -1.4400999546051025,
            1.1110999584197998,
            -1.815999984741211
          ]
        },
        {
          "atom_index": 1501,
          "name": "CA",
          "element": "C",
          "coord": [
            -1.5283000469207764,
            1.2272000312805176,
            -1.7856999635696411
          ]
        },
        {
          "atom_index": 1502,
          "name": "C",
          "element": "C",
          "coord": [
            -1.6759999990463257,
            1.190600037574768,
            -1.7913000583648682
          ]
        },
        {
          "atom_index": 1503,
          "name": "O",
          "element": "O",
          "coord": [
            -1.757200002670288,
            1.2656999826431274,
            -1.8444000482559204
          ]
        },
        {
          "atom_index": 1504,
          "name": "CB",
          "element": "C",
          "coord": [
            -1.5033999681472778,
            1.3317999839782715,
            -1.8946000337600708
          ]
        },
        {
          "atom_index": 1505,
          "name": "CG",
          "element": "C",
          "coord": [
            -1.5305999517440796,
            1.2746000289916992,
            -2.037600040435791
          ]
        },
        {
          "atom_index": 1506,
          "name": "OD1",
          "element": "O",
          "coord": [
            -1.56659996509552,
            1.155900001525879,
            -2.058300018310547
          ]
        },
        {
          "atom_index": 1507,
          "name": "ND2",
          "element": "N",
          "coord": [
            -1.5139000415802002,
            1.3594000339508057,
            -2.13700008392334
          ]
        }
      ]
    },
    {
      "id": "A:205",
      "chain": "A",
      "resseq": 205,
      "icode": "",
      "resname": "ILE",
      "hetflag": " ",
      "sasa": 0.0,
      "atoms": [
        {
          "atom_index": 1508,
          "name": "N",
          "element": "N",
          "coord": [
            -1.7098000049591064,
            1.073099970817566,
            -1.7421000003814697
          ]
        },
        {
          "atom_index": 1509,
          "name": "CA",
          "element": "C",
          "coord": [
            -1.8459999561309814,
            1.024399995803833,
            -1.747499942779541
          ]
        },
        {
          "atom_index": 1510,
          "name": "C",
          "element": "C",
          "coord": [
            -1.9157999753952026,
            1.0658999681472778,
            -1.6181999444961548
          ]
        },
        {
          "atom_index": 1511,
          "name": "O",
          "element": "O",
          "coord": [
            -1.8761999607086182,
            1.0260000228881836,
            -1.5083999633789062
          ]
        },
        {
          "atom_index": 1512,
          "name": "CB",
          "element": "C",
          "coord": [
            -1.8557000160217285,
            0.8712999820709229,
            -1.7692999839782715
          ]
        },
        {
          "atom_index": 1513,
          "name": "CG1",
          "element": "C",
          "coord": [
            -1.8125,
            0.829200029373169,
            -1.9101999998092651
          ]
        },
        {
          "atom_index": 1514,
          "name": "CG2",
          "element": "C",
          "coord": [
            -1.9979000091552734,
            0.8216999769210815,
            -1.7490999698638916
          ]
        },
        {
          "atom_index": 1515,
          "name": "CD1",
          "element": "C",
          "coord": [
            -1.6638000011444092,
            0.8212000131607056,
            -1.934399962425232
          ]
        }
      ]
    },
    {
      "id": "A:206",
      "chain": "A",
      "resseq": 206,
      "icode": "",
      "resname": "ILE",
      "hetflag": " ",
      "sasa": 1.097025752067566,
      "atoms": [
        {
          "atom_index": 1516,
          "name": "N",
          "element": "N",
          "coord": [
            -2.022200107574463,
            1.1425000429153442,
            -1.6296000480651855
          ]
        },
        {
          "atom_index": 1517,
          "name": "CA",
          "element": "C",
          "coord": [
            -2.0980000495910645,
            1.1892000436782837,
            -1.514799952507019
          ]
        },
        {
          "atom_index": 1518,
          "name": "C",
          "element": "C",
          "coord": [
            -2.2174999713897705,
            1.0973999500274658,
            -1.4967999458312988
          ]
        },
        {
          "atom_index": 1519,
          "name": "O",
          "element": "O",
          "coord": [
            -2.2969000339508057,
            1.0724999904632568,
            -1.5895999670028687
          ]
        },
        {
          "atom_index": 1520,
          "name": "CB",
          "element": "C",
          "coord": [
            -2.1435000896453857,
            1.3356000185012817,
            -1.5317000150680542
          ]
        },
        {
          "atom_index": 1521,
          "name": "CG1",
          "element": "C",
          "coord": [
            -2.0197999477386475,
            1.4287999868392944,
            -1.5396000146865845
          ]
        },
        {
          "atom_index": 1522,
          "name": "CG2",
          "element": "C",
          "coord": [
            -2.2356998920440674,
            1.3767000436782837,
            -1.4199999570846558
          ]
        },
        {
          "atom_index": 1523,
          "name": "CD1",
          "element": "C",
          "coord": [
            -2.0494000911712646,
            1.5752999782562256,
            -1.5710999965667725
          ]
        }
      ]
    },
    {
      "id": "A:207",
      "chain": "A",
      "resseq": 207,
      "icode": "",
      "resname": "VAL",
      "hetflag": " ",
      "sasa": 0.0,
      "atoms": [
        {
          "atom_index": 1524,
          "name": "N",
          "element": "N",
          "coord": [
            -2.235100030899048,
            1.0500999689102173,
            -1.3746000528335571
          ]
        },
        {
          "atom_index": 1525,
          "name": "CA",
          "element": "C",
          "coord": [
            -2.357300043106079,
            0.9811999797821045,
            -1.3317999839782715
          ]
        },
        {
          "atom_index": 1526,
          "name": "C",
          "element": "C",
          "coord": [
            -2.416300058364868,
            1.0722999572753906,
            -1.2258000373840332
          ]
        },
        {
          "atom_index": 1527,
          "name": "O",
          "element": "O",
          "coord": [
            -2.348299980163574,
            1.111899971961975,
            -1.1323000192642212
          ]
        },
        {
          "atom_index": 1528,
          "name": "CB",
          "element": "C",
          "coord": [
            -2.3268001079559326,
            0.8413000106811523,
            -1.2770999670028687
          ]
        },
        {
          "atom_index": 1529,
          "name": "CG1",
          "element": "C",
          "coord": [
            -2.4537999629974365,
            0.776199996471405,
            -1.2303999662399292
          ]
        },
        {
          "atom_index": 1530,
          "name": "CG2",
          "element": "C",
          "coord": [
            -2.250999927520752,
            0.7574999928474426,
            -1.378499984741211
          ]
        }
      ]
    },
    {
      "id": "A:208",
      "chain": "A",
      "resseq": 208,
      "icode": "",
      "resname": "SER",
      "hetflag": " ",
      "sasa": 0.0,
      "atoms": [
        {
          "atom_index": 1531,
          "name": "N",
          "element": "N",
          "coord": [
            -2.5434000492095947,
            1.1053999662399292,
            -1.2373000383377075
          ]
        },
        {
          "atom_index": 1532,
          "name": "CA",
          "element": "C",
          "coord": [
            -2.6036999225616455,
            1.198099970817566,
            -1.1442999839782715
          ]
        },
        {
          "atom_index": 1533,
          "name": "C",
          "element": "C",
          "coord": [
            -2.7497000694274902,
            1.1658999919891357,
            -1.128100037574768
          ]
        },
        {
          "atom_index": 1534,
          "name": "O",
          "element": "O",
          "coord": [
            -2.8071000576019287,
            1.0815999507904053,
            -1.197700023651123
          ]
        },
        {
          "atom_index": 1535,
          "name": "CB",
          "element": "C",
          "coord": [
            -2.59060001373291,
            1.3421000242233276,
            -1.1936999559402466
          ]
        },
        {
          "atom_index": 1536,
          "name": "OG",
          "element": "O",
          "coord": [
            -2.6789000034332275,
            1.3602999448776245,
            -1.301900029182434
          ]
        }
      ]
    },
    {
      "id": "A:209",
      "chain": "A",
      "resseq": 209,
      "icode": "",
      "resname": "ASP",
      "hetflag": " ",
      "sasa": 0.0,
      "atoms": [
        {
          "atom_index": 1537,
          "name": "N",
          "element": "N",
          "coord": [
            -2.815999984741211,
            1.2408000230789185,
            -1.041599988937378
          ]
        },
        {
          "atom_index": 1538,
          "name": "CA",
          "element": "C",
          "coord": [
            -2.9584999084472656,
            1.2252000570297241,
            -1.0260000228881836
          ]
        },
        {
          "atom_index": 1539,
          "name": "C",
          "element": "C",
          "coord": [
            -3.033400058746338,
            1.2548999786376953,
            -1.157099962234497
          ]
        },
        {
          "atom_index": 1540,
          "name": "O",
          "element": "O",
          "coord": [
            -3.145400047302246,
            1.2098000049591064,
            -1.1746000051498413
          ]
        },
        {
          "atom_index": 1541,
          "name": "CB",
          "element": "C",
          "coord": [
            -3.014699935913086,
            1.3122999668121338,
            -0.9153000116348267
          ]
        },
        {
          "atom_index": 1542,
          "name": "CG",
          "element": "C",
          "coord": [
            -2.9827001094818115,
            1.267899990081787,
            -0.7752000093460083
          ]
        },
        {
          "atom_index": 1543,
          "name": "OD1",
          "element": "O",
          "coord": [
            -2.883500099182129,
            1.1967999935150146,
            -0.7522000074386597
          ]
        },
        {
          "atom_index": 1544,
          "name": "OD2",
          "element": "O",
          "coord": [
            -3.059999942779541,
            1.30649995803833,
            -0.6868000030517578
          ]
        }
      ]
    },
    {
      "id": "A:210",
      "chain": "A",
      "resseq": 210,
      "icode": "",
      "resname": "LYS",
      "hetflag": " ",
      "sasa": 7.955306053161621,
      "atoms": [
        {
          "atom_index": 1545,
          "name": "N",
          "element": "N",
          "coord": [
            -2.974900007247925,
            1.3321000337600708,
            -1.2491999864578247
          ]
        },
        {
          "atom_index": 1546,
          "name": "CA",
          "element": "C",
          "coord": [
            -3.03410005569458,
            1.3531999588012695,
            -1.381700038909912
          ]
        },
        {
          "atom_index": 1547,
          "name": "C",
          "element": "C",
          "coord": [
            -3.033799886703491,
            1.2268999814987183,
            -1.465000033378601
          ]
        },
        {
          "atom_index": 1548,
          "name": "O",
          "element": "O",
          "coord": [
            -3.128200054168701,
            1.2010999917984009,
            -1.5407999753952026
          ]
        },
        {
          "atom_index": 1549,
          "name": "CB",
          "element": "C",
          "coord": [
            -2.961899995803833,
            1.4657000303268433,
            -1.4543999433517456
          ]
        },
        {
          "atom_index": 1550,
          "name": "CG",
          "element": "C",
          "coord": [
            -3.004199981689453,
            1.4819999933242798,
            -1.5994000434875488
          ]
        },
        {
          "atom_index": 1551,
          "name": "CD",
          "element": "C",
          "coord": [
            -2.925299882888794,
            1.5884000062942505,
            -1.6715999841690063
          ]
        },
        {
          "atom_index": 1552,
          "name": "CE",
          "element": "C",
          "coord": [
            -2.977099895477295,
            1.6085000038146973,
            -1.8116999864578247
          ]
        },
        {
          "atom_index": 1553,
          "name": "NZ",
          "element": "N",
          "coord": [
            -2.888700008392334,
            1.6784000396728516,
            -1.9006999731063843
          ]
        }
      ]
    },
    {
      "id": "A:211",
      "chain": "A",
      "resseq": 211,
      "icode": "",
      "resname": "THR",
      "hetflag": " ",
      "sasa": 0.0,
      "atoms": [
        {
          "atom_index": 1554,
          "name": "N",
          "element": "N",
          "coord": [
            -2.9240000247955322,
            1.1531000137329102,
            -1.461400032043457
          ]
        },
        {
          "atom_index": 1555,
          "name": "CA",
          "element": "C",
          "coord": [
            -2.901700019836426,
            1.0448999404907227,
            -1.5537999868392944
          ]
        },
        {
          "atom_index": 1556,
          "name": "C",
          "element": "C",
          "coord": [
            -2.9644999504089355,
            0.9136000275611877,
            -1.50409996509552
          ]
        },
        {
          "atom_index": 1557,
          "name": "O",
          "element": "O",
          "coord": [
            -3.000999927520752,
            0.8317000269889832,
            -1.587499976158142
          ]
        },
        {
          "atom_index": 1558,
          "name": "CB",
          "element": "C",
          "coord": [
            -2.751499891281128,
            1.0232000350952148,
            -1.585800051689148
          ]
        },
        {
          "atom_index": 1559,
          "name": "OG1",
          "element": "O",
          "coord": [
            -2.6842000484466553,
            0.9768999814987183,
            -1.4716999530792236
          ]
        },
        {
          "atom_index": 1560,
          "name": "CG2",
          "element": "C",
          "coord": [
            -2.685499906539917,
            1.1505000591278076,
            -1.6346999406814575
          ]
        }
      ]
    },
    {
      "id": "A:212",
      "chain": "A",
      "resseq": 212,
      "icode": "",
      "resname": "LEU",
      "hetflag": " ",
      "sasa": 0.0,
      "atoms": [
        {
          "atom_index": 1561,
          "name": "N",
          "element": "N",
          "coord": [
            -2.977299928665161,
            0.8932999968528748,
            -1.375100016593933
          ]
        },
        {
          "atom_index": 1562,
          "name": "CA",
          "element": "C",
          "coord": [
            -3.0236001014709473,
            0.7663000226020813,
            -1.319200038909912
          ]
        },
        {
          "atom_index": 1563,
          "name": "C",
          "element": "C",
          "coord": [
            -3.171799898147583,
            0.7455999851226807,
            -1.3502000570297241
          ]
        },
        {
          "atom_index": 1564,
          "name": "O",
          "element": "O",
          "coord": [
            -3.251300096511841,
            0.8396000266075134,
            -1.3581000566482544
          ]
        },
        {
          "atom_index": 1565,
          "name": "CB",
          "element": "C",
          "coord": [
            -3.0018999576568604,
            0.7670000195503235,
            -1.1691999435424805
          ]
        },
        {
          "atom_index": 1566,
          "name": "CG",
          "element": "C",
          "coord": [
            -2.8559000492095947,
            0.7638000249862671,
            -1.1261999607086182
          ]
        },
        {
          "atom_index": 1567,
          "name": "CD1",
          "element": "C",
          "coord": [
            -2.8417000770568848,
            0.7935000061988831,
            -0.9782000184059143
          ]
        },
        {
          "atom_index": 1568,
          "name": "CD2",
          "element": "C",
          "coord": [
            -2.7890000343322754,
            0.6302000284194946,
            -1.1605000495910645
          ]
        }
      ]
    },
    {
      "id": "A:213",
      "chain": "A",
      "resseq": 213,
      "icode": "",
      "resname": "THR",
      "hetflag": " ",
      "sasa": 0.0,
      "atoms": [
        {
          "atom_index": 1569,
          "name": "N",
          "element": "N",
          "coord": [
            -3.2098000049591064,
            0.6180999875068665,
            -1.3615000247955322
          ]
        },
        {
          "atom_index": 1570,
          "name": "CA",
          "element": "C",
          "coord": [
            -3.3499999046325684,
            0.5769000053405762,
            -1.367900013923645
          ]
        },
        {
          "atom_index": 1571,
          "name": "C",
          "element": "C",
          "coord": [
            -3.3942999839782715,
            0.5389999747276306,
            -1.2271000146865845
          ]
        },
        {
          "atom_index": 1572,
          "name": "O",
          "element": "O",
          "coord": [
            -3.325700044631958,
            0.4616999924182892,
            -1.1612999439239502
          ]
        },
        {
          "atom_index": 1573,
          "name": "CB",
          "element": "C",
          "coord": [
            -3.3654000759124756,
            0.45660001039505005,
            -1.4615999460220337
          ]
        },
        {
          "atom_index": 1574,
          "name": "OG1",
          "element": "O",
          "coord": [
            -3.3171000480651855,
            0.49070000648498535,
            -1.5928000211715698
          ]
        },
        {
          "atom_index": 1575,
          "name": "CG2",
          "element": "C",
          "coord": [
            -3.5083999633789062,
            0.4083999991416931,
            -1.4681999683380127
          ]
        }
      ]
    },
    {
      "id": "A:214",
      "chain": "A",
      "resseq": 214,
      "icode": "",
      "resname": "TYR",
      "hetflag": " ",
      "sasa": 0.0,
      "atoms": [
        {
          "atom_index": 1576,
          "name": "N",
          "element": "N",
          "coord": [
            -3.5083999633789062,
            0.589900016784668,
            -1.184399962425232
          ]
        },
        {
          "atom_index": 1577,
          "name": "CA",
          "element": "C",
          "coord": [
            -3.557499885559082,
            0.571399986743927,
            -1.0480999946594238
          ]
        },
        {
          "atom_index": 1578,
          "name": "C",
          "element": "C",
          "coord": [
            -3.678999900817871,
            0.4828999936580658,
            -1.0394999980926514
          ]
        },
        {
          "atom_index": 1579,
          "name": "O",
          "element": "O",
          "coord": [
            -3.7679998874664307,
            0.4814999997615814,
            -1.1246999502182007
          ]
        },
        {
          "atom_index": 1580,
          "name": "CB",
          "element": "C",
          "coord": [
            -3.5826001167297363,
            0.7046999931335449,
            -0.9803000092506409
          ]
        },
        {
          "atom_index": 1581,
          "name": "CG",
          "element": "C",
          "coord": [
            -3.4576001167297363,
            0.7809000015258789,
            -0.944100022315979
          ]
        },
        {
          "atom_index": 1582,
          "name": "CD1",
          "element": "C",
          "coord": [
            -3.388200044631958,
            0.7504000067710876,
            -0.8278999924659729
          ]
        },
        {
          "atom_index": 1583,
          "name": "CD2",
          "element": "C",
          "coord": [
            -3.4047999382019043,
            0.8769999742507935,
            -1.0277999639511108
          ]
        },
        {
          "atom_index": 1584,
          "name": "CE1",
          "element": "C",
          "coord": [
            -3.272700071334839,
            0.8188999891281128,
            -0.791100025177002
          ]
        },
        {
          "atom_index": 1585,
          "name": "CE2",
          "element": "C",
          "coord": [
            -3.2885000705718994,
            0.9448000192642212,
            -0.9922999739646912
          ]
        },
        {
          "atom_index": 1586,
          "name": "CZ",
          "element": "C",
          "coord": [
            -3.2244999408721924,
            0.9185000061988831,
            -0.8726000189781189
          ]
        },
        {
          "atom_index": 1587,
          "name": "OH",
          "element": "O",
          "coord": [
            -3.1117000579833984,
            0.9894999861717224,
            -0.8429999947547913
          ]
        }
      ]
    },
    {
      "id": "A:215",
      "chain": "A",
      "resseq": 215,
      "icode": "",
      "resname": "THR",
      "hetflag": " ",
      "sasa": 0.0,
      "atoms": [
        {
          "atom_index": 1588,
          "name": "N",
          "element": "N",
          "coord": [
            -3.685800075531006,
            0.41440001130104065,
            -0.9264000058174133
          ]
        },
        {
          "atom_index": 1589,
          "name": "CA",
          "element": "C",
          "coord": [
            -3.7988998889923096,
            0.33180001378059387,
            -0.8899000287055969
          ]
        },
        {
          "atom_index": 1590,
          "name": "C",
          "element": "C",
          "coord": [
            -3.8264999389648438,
            0.34869998693466187,
            -0.7411999702453613
          ]
        },
        {
          "atom_index": 1591,
          "name": "O",
          "element": "O",
          "coord": [
            -3.733299970626831,
            0.37209999561309814,
            -0.6628999710083008
          ]
        },
        {
          "atom_index": 1592,
          "name": "CB",
          "element": "C",
          "coord": [
            -3.772900104522705,
            0.18649999797344208,
            -0.9294999837875366
          ]
        },
        {
          "atom_index": 1593,
          "name": "OG1",
          "element": "O",
          "coord": [
            -3.891900062561035,
            0.10890000313520432,
            -0.9243000149726868
          ]
        },
        {
          "atom_index": 1594,
          "name": "CG2",
          "element": "C",
          "coord": [
            -3.669300079345703,
            0.11810000240802765,
            -0.8424000144004822
          ]
        }
      ]
    },
    {
      "id": "A:216",
      "chain": "A",
      "resseq": 216,
      "icode": "",
      "resname": "PRO",
      "hetflag": " ",
      "sasa": 0.7421056032180786,
      "atoms": [
        {
          "atom_index": 1595,
          "name": "N",
          "element": "N",
          "coord": [
            -3.9521000385284424,
            0.33070001006126404,
            -0.6948000192642212
          ]
        },
        {
          "atom_index": 1596,
          "name": "CA",
          "element": "C",
          "coord": [
            -3.9760000705718994,
            0.3476000130176544,
            -0.5519999861717224
          ]
        },
        {
          "atom_index": 1597,
          "name": "C",
          "element": "C",
          "coord": [
            -3.9017999172210693,
            0.24410000443458557,
            -0.4672999978065491
          ]
        },
        {
          "atom_index": 1598,
          "name": "O",
          "element": "O",
          "coord": [
            -3.8910000324249268,
            0.12680000066757202,
            -0.5008000135421753
          ]
        },
        {
          "atom_index": 1599,
          "name": "CB",
          "element": "C",
          "coord": [
            -4.126699924468994,
            0.32760000228881836,
            -0.5396000146865845
          ]
        },
        {
          "atom_index": 1600,
          "name": "CG",
          "element": "C",
          "coord": [
            -4.179800033569336,
            0.3783000111579895,
            -0.6736999750137329
          ]
        },
        {
          "atom_index": 1601,
          "name": "CD",
          "element": "C",
          "coord": [
            -4.0767998695373535,
            0.3294999897480011,
            -0.7723000049591064
          ]
        }
      ]
    },
    {
      "id": "A:217",
      "chain": "A",
      "resseq": 217,
      "icode": "",
      "resname": "LEU",
      "hetflag": " ",
      "sasa": 0.0,
      "atoms": [
        {
          "atom_index": 1602,
          "name": "N",
          "element": "N",
          "coord": [
            -3.8524999618530273,
            0.2903999984264374,
            -0.3531000018119812
          ]
        },
        {
          "atom_index": 1603,
          "name": "CA",
          "element": "C",
          "coord": [
            -3.8013999462127686,
            0.19990000128746033,
            -0.25099998712539673
          ]
        },
        {
          "atom_index": 1604,
          "name": "C",
          "element": "C",
          "coord": [
            -3.9138998985290527,
            0.1445000022649765,
            -0.17030000686645508
          ]
        },
        {
          "atom_index": 1605,
          "name": "O",
          "element": "O",
          "coord": [
            -3.9895999431610107,
            0.22280000150203705,
            -0.10980000346899033
          ]
        },
        {
          "atom_index": 1606,
          "name": "CB",
          "element": "C",
          "coord": [
            -3.703399896621704,
            0.27880001068115234,
            -0.16140000522136688
          ]
        },
        {
          "atom_index": 1607,
          "name": "CG",
          "element": "C",
          "coord": [
            -3.645400047302246,
            0.1981000006198883,
            -0.04520000144839287
          ]
        },
        {
          "atom_index": 1608,
          "name": "CD1",
          "element": "C",
          "coord": [
            -3.569200038909912,
            0.07450000196695328,
            -0.0925000011920929
          ]
        },
        {
          "atom_index": 1609,
          "name": "CD2",
          "element": "C",
          "coord": [
            -3.5495998859405518,
            0.289900004863739,
            0.03460000082850456
          ]
        }
      ]
    },
    {
      "id": "A:218",
      "chain": "A",
      "resseq": 218,
      "icode": "",
      "resname": "LEU",
      "hetflag": " ",
      "sasa": 0.29038915038108826,
      "atoms": [
        {
          "atom_index": 1610,
          "name": "N",
          "element": "N",
          "coord": [
            -3.928800106048584,
            0.01360000018030405,
            -0.1671999990940094
          ]
        },
        {
          "atom_index": 1611,
          "name": "CA",
          "element": "C",
          "coord": [
            -4.0335001945495605,
            -0.05270000174641609,
            -0.09290000051259995
          ]
        },
        {
          "atom_index": 1612,
          "name": "C",
          "element": "C",
          "coord": [
            -3.9828999042510986,
            -0.10249999910593033,
            0.040699999779462814
          ]
        },
        {
          "atom_index": 1613,
          "name": "O",
          "element": "O",
          "coord": [
            -3.8617000579833984,
            -0.11949999630451202,
            0.05889999866485596
          ]
        },
        {
          "atom_index": 1614,
          "name": "CB",
          "element": "C",
          "coord": [
            -4.090400218963623,
            -0.17030000686645508,
            -0.1753000020980835
          ]
        },
        {
          "atom_index": 1615,
          "name": "CG",
          "element": "C",
          "coord": [
            -4.13640022277832,
            -0.13279999792575836,
            -0.3172999918460846
          ]
        },
        {
          "atom_index": 1616,
          "name": "CD1",
          "element": "C",
          "coord": [
            -4.195199966430664,
            -0.25679999589920044,
            -0.383899986743927
          ]
        },
        {
          "atom_index": 1617,
          "name": "CD2",
          "element": "C",
          "coord": [
            -4.234799861907959,
            -0.01889999955892563,
            -0.31700000166893005
          ]
        }
      ]
    },
    {
      "id": "A:219",
      "chain": "A",
      "resseq": 219,
      "icode": "",
      "resname": "THR",
      "hetflag": " ",
      "sasa": 0.19285716116428375,
      "atoms": [
        {
          "atom_index": 1618,
          "name": "N",
          "element": "N",
          "coord": [
            -4.075200080871582,
            -0.12460000067949295,
            0.13420000672340393
          ]
        },
        {
          "atom_index": 1619,
          "name": "CA",
          "element": "C",
          "coord": [
            -4.047399997711182,
            -0.1753000020980835,
            0.26739999651908875
          ]
        },
        {
          "atom_index": 1620,
          "name": "C",
          "element": "C",
          "coord": [
            -4.114099979400635,
            -0.30880001187324524,
            0.2867000102996826
          ]
        },
        {
          "atom_index": 1621,
          "name": "O",
          "element": "O",
          "coord": [
            -4.235499858856201,
            -0.31929999589920044,
            0.2639999985694885
          ]
        },
        {
          "atom_index": 1622,
          "name": "CB",
          "element": "C",
          "coord": [
            -4.097300052642822,
            -0.07810000330209732,
            0.3779999911785126
          ]
        },
        {
          "atom_index": 1623,
          "name": "OG1",
          "element": "O",
          "coord": [
            -4.035399913787842,
            0.047200001776218414,
            0.35920000076293945
          ]
        },
        {
          "atom_index": 1624,
          "name": "CG2",
          "element": "C",
          "coord": [
            -4.0625,
            -0.13269999623298645,
            0.517799973487854
          ]
        }
      ]
    },
    {
      "id": "A:220",
      "chain": "A",
      "resseq": 220,
      "icode": "",
      "resname": "ASN",
      "hetflag": " ",
      "sasa": 0.0,
      "atoms": [
        {
          "atom_index": 1625,
          "name": "N",
          "element": "N",
          "coord": [
            -4.040299892425537,
            -0.4092000126838684,
            0.329800009727478
          ]
        },
        {
          "atom_index": 1626,
          "name": "CA",
          "element": "C",
          "coord": [
            -4.098299980163574,
            -0.5358999967575073,
            0.3718999922275543
          ]
        },
        {
          "atom_index": 1627,
          "name": "C",
          "element": "C",
          "coord": [
            -4.131100177764893,
            -0.5252000093460083,
            0.5217999815940857
          ]
        },
        {
          "atom_index": 1628,
          "name": "O",
          "element": "O",
          "coord": [
            -4.041399955749512,
            -0.5,
            0.600600004196167
          ]
        },
        {
          "atom_index": 1629,
          "name": "CB",
          "element": "C",
          "coord": [
            -4.004799842834473,
            -0.6496999859809875,
            0.34360000491142273
          ]
        },
        {
          "atom_index": 1630,
          "name": "CG",
          "element": "C",
          "coord": [
            -4.065499782562256,
            -0.7854999899864197,
            0.3700000047683716
          ]
        },
        {
          "atom_index": 1631,
          "name": "OD1",
          "element": "O",
          "coord": [
            -4.149799823760986,
            -0.8003000020980835,
            0.45899999141693115
          ]
        },
        {
          "atom_index": 1632,
          "name": "ND2",
          "element": "N",
          "coord": [
            -4.021200180053711,
            -0.8870999813079834,
            0.2955999970436096
          ]
        }
      ]
    },
    {
      "id": "A:221",
      "chain": "A",
      "resseq": 221,
      "icode": "",
      "resname": "PRO",
      "hetflag": " ",
      "sasa": 0.45171648263931274,
      "atoms": [
        {
          "atom_index": 1633,
          "name": "N",
          "element": "N",
          "coord": [
            -4.258699893951416,
            -0.5432999730110168,
            0.5623999834060669
          ]
        },
        {
          "atom_index": 1634,
          "name": "CA",
          "element": "C",
          "coord": [
            -4.294099807739258,
            -0.5257999897003174,
            0.7026000022888184
          ]
        },
        {
          "atom_index": 1635,
          "name": "C",
          "element": "C",
          "coord": [
            -4.244900226593018,
            -0.6341000199317932,
            0.7965999841690063
          ]
        },
        {
          "atom_index": 1636,
          "name": "O",
          "element": "O",
          "coord": [
            -4.264400005340576,
            -0.6190000176429749,
            0.917900025844574
          ]
        },
        {
          "atom_index": 1637,
          "name": "CB",
          "element": "C",
          "coord": [
            -4.4475998878479,
            -0.5242000222206116,
            0.6991999745368958
          ]
        },
        {
          "atom_index": 1638,
          "name": "CG",
          "element": "C",
          "coord": [
            -4.481200218200684,
            -0.6115999817848206,
            0.5856000185012817
          ]
        },
        {
          "atom_index": 1639,
          "name": "CD",
          "element": "C",
          "coord": [
            -4.375800132751465,
            -0.579200029373169,
            0.4781000018119812
          ]
        }
      ]
    },
    {
      "id": "A:222",
      "chain": "A",
      "resseq": 222,
      "icode": "",
      "resname": "VAL",
      "hetflag": " ",
      "sasa": 0.0,
      "atoms": [
        {
          "atom_index": 1640,
          "name": "N",
          "element": "N",
          "coord": [
            -4.184599876403809,
            -0.739799976348877,
            0.7473000288009644
          ]
        },
        {
          "atom_index": 1641,
          "name": "CA",
          "element": "C",
          "coord": [
            -4.130000114440918,
            -0.8479999899864197,
            0.832099974155426
          ]
        },
        {
          "atom_index": 1642,
          "name": "C",
          "element": "C",
          "coord": [
            -3.9823999404907227,
            -0.8587999939918518,
            0.8032000064849854
          ]
        },
        {
          "atom_index": 1643,
          "name": "O",
          "element": "O",
          "coord": [
            -3.9367001056671143,
            -0.8629999756813049,
            0.6891000270843506
          ]
        },
        {
          "atom_index": 1644,
          "name": "CB",
          "element": "C",
          "coord": [
            -4.2032999992370605,
            -0.9797999858856201,
            0.8093000054359436
          ]
        },
        {
          "atom_index": 1645,
          "name": "CG1",
          "element": "C",
          "coord": [
            -4.1427998542785645,
            -1.091599941253662,
            0.8931000232696533
          ]
        },
        {
          "atom_index": 1646,
          "name": "CG2",
          "element": "C",
          "coord": [
            -4.351799964904785,
            -0.9624000191688538,
            0.8389000296592712
          ]
        }
      ]
    },
    {
      "id": "A:223",
      "chain": "A",
      "resseq": 223,
      "icode": "",
      "resname": "SER",
      "hetflag": " ",
      "sasa": 0.0,
      "atoms": [
        {
          "atom_index": 1647,
          "name": "N",
          "element": "N",
          "coord": [
            -3.9058001041412354,
            -0.8694000244140625,
            0.9104999899864197
          ]
        },
        {
          "atom_index": 1648,
          "name": "CA",
          "element": "C",
          "coord": [
            -3.7618000507354736,
            -0.8726000189781189,
            0.8992999792098999
          ]
        },
        {
          "atom_index": 1649,
          "name": "C",
          "element": "C",
          "coord": [
            -3.7119998931884766,
            -0.9858999848365784,
            0.8126000165939331
          ]
        },
        {
          "atom_index": 1650,
          "name": "O",
          "element": "O",
          "coord": [
            -3.7632999420166016,
            -1.0973000526428223,
            0.8159999847412109
          ]
        },
        {
          "atom_index": 1651,
          "name": "CB",
          "element": "C",
          "coord": [
            -3.7005999088287354,
            -0.8892999887466431,
            1.0384000539779663
          ]
        },
        {
          "atom_index": 1652,
          "name": "OG",
          "element": "O",
          "coord": [
            -3.5604000091552734,
            -0.8877000212669373,
            1.03410005569458
          ]
        }
      ]
    },
    {
      "id": "A:224",
      "chain": "A",
      "resseq": 224,
      "icode": "",
      "resname": "THR",
      "hetflag": " ",
      "sasa": 0.0,
      "atoms": [
        {
          "atom_index": 1653,
          "name": "N",
          "element": "N",
          "coord": [
            -3.605799913406372,
            -0.9573000073432922,
            0.7386000156402588
          ]
        },
        {
          "atom_index": 1654,
          "name": "CA",
          "element": "C",
          "coord": [
            -3.5327999591827393,
            -1.057800054550171,
            0.6610999703407288
          ]
        },
        {
          "atom_index": 1655,
          "name": "C",
          "element": "C",
          "coord": [
            -3.4017999172210693,
            -1.0942000150680542,
            0.7268999814987183
          ]
        },
        {
          "atom_index": 1656,
          "name": "O",
          "element": "O",
          "coord": [
            -3.3220999240875244,
            -1.167199969291687,
            0.6690000295639038
          ]
        },
        {
          "atom_index": 1657,
          "name": "CB",
          "element": "C",
          "coord": [
            -3.511199951171875,
            -1.0063999891281128,
            0.5182999968528748
          ]
        },
        {
          "atom_index": 1658,
          "name": "OG1",
          "element": "O",
          "coord": [
            -3.449199914932251,
            -0.8765000104904175,
            0.5242000222206116
          ]
        },
        {
          "atom_index": 1659,
          "name": "CG2",
          "element": "C",
          "coord": [
            -3.640199899673462,
            -1.0011999607086182,
            0.4408000111579895
          ]
        }
      ]
    },
    {
      "id": "A:225",
      "chain": "A",
      "resseq": 225,
      "icode": "",
      "resname": "SER",
      "hetflag": " ",
      "sasa": 0.0,
      "atoms": [
        {
          "atom_index": 1660,
          "name": "N",
          "element": "N",
          "coord": [
            -3.3787999153137207,
            -1.0477999448776245,
            0.8497999906539917
          ]
        },
        {
          "atom_index": 1661,
          "name": "CA",
          "element": "C",
          "coord": [
            -3.2565999031066895,
            -1.0749000310897827,
            0.9229999780654907
          ]
        },
        {
          "atom_index": 1662,
          "name": "C",
          "element": "C",
          "coord": [
            -3.2614998817443848,
            -1.2116999626159668,
            0.989300012588501
          ]
        },
        {
          "atom_index": 1663,
          "name": "O",
          "element": "O",
          "coord": [
            -3.3668999671936035,
            -1.2676000595092773,
            1.0110000371932983
          ]
        },
        {
          "atom_index": 1664,
          "name": "CB",
          "element": "C",
          "coord": [
            -3.238600015640259,
            -0.9650999903678894,
            1.0288000106811523
          ]
        },
        {
          "atom_index": 1665,
          "name": "OG",
          "element": "O",
          "coord": [
            -3.2414000034332275,
            -0.8281000256538391,
            0.9815999865531921
          ]
        }
      ]
    },
    {
      "id": "A:226",
      "chain": "A",
      "resseq": 226,
      "icode": "",
      "resname": "ALA",
      "hetflag": " ",
      "sasa": 0.31529858708381653,
      "atoms": [
        {
          "atom_index": 1666,
          "name": "N",
          "element": "N",
          "coord": [
            -3.1454999446868896,
            -1.2597999572753906,
            1.0305999517440796
          ]
        },
        {
          "atom_index": 1667,
          "name": "CA",
          "element": "C",
          "coord": [
            -3.1349000930786133,
            -1.3854000568389893,
            1.1030999422073364
          ]
        },
        {
          "atom_index": 1668,
          "name": "C",
          "element": "C",
          "coord": [
            -3.1965999603271484,
            -1.3762999773025513,
            1.2418999671936035
          ]
        },
        {
          "atom_index": 1669,
          "name": "O",
          "element": "O",
          "coord": [
            -3.243499994277954,
            -1.475000023841858,
            1.2968000173568726
          ]
        },
        {
          "atom_index": 1670,
          "name": "CB",
          "element": "C",
          "coord": [
            -2.987299919128418,
            -1.427899956703186,
            1.114300012588501
          ]
        }
      ]
    },
    {
      "id": "A:227",
      "chain": "A",
      "resseq": 227,
      "icode": "",
      "resname": "THR",
      "hetflag": " ",
      "sasa": 0.0,
      "atoms": [
        {
          "atom_index": 1671,
          "name": "N",
          "element": "N",
          "coord": [
            -3.191499948501587,
            -1.2590999603271484,
            1.3008999824523926
          ]
        },
        {
          "atom_index": 1672,
          "name": "CA",
          "element": "C",
          "coord": [
            -3.2518999576568604,
            -1.231600046157837,
            1.4336999654769897
          ]
        },
        {
          "atom_index": 1673,
          "name": "C",
          "element": "C",
          "coord": [
            -3.3413000106811523,
            -1.113700032234192,
            1.412600040435791
          ]
        },
        {
          "atom_index": 1674,
          "name": "O",
          "element": "O",
          "coord": [
            -3.3115999698638916,
            -1.0246000289916992,
            1.3320000171661377
          ]
        },
        {
          "atom_index": 1675,
          "name": "CB",
          "element": "C",
          "coord": [
            -3.1522998809814453,
            -1.1934000253677368,
            1.5463999509811401
          ]
        },
        {
          "atom_index": 1676,
          "name": "OG1",
          "element": "O",
          "coord": [
            -3.0933001041412354,
            -1.0654000043869019,
            1.5145000219345093
          ]
        },
        {
          "atom_index": 1677,
          "name": "CG2",
          "element": "C",
          "coord": [
            -3.0541000366210938,
            -1.3047000169754028,
            1.563599944114685
          ]
        }
      ]
    },
    {
      "id": "A:228",
      "chain": "A",
      "resseq": 228,
      "icode": "",
      "resname": "SER",
      "hetflag": " ",
      "sasa": 0.0,
      "atoms": [
        {
          "atom_index": 1678,
          "name": "N",
          "element": "N",
          "coord": [
            -3.4477999210357666,
            -1.108199954032898,
            1.4886000156402588
          ]
        },
        {
          "atom_index": 1679,
          "name": "CA",
          "element": "C",
          "coord": [
            -3.5371999740600586,
            -0.996999979019165,
            1.483299970626831
          ]
        },
        {
          "atom_index": 1680,
          "name": "C",
          "element": "C",
          "coord": [
            -3.635999917984009,
            -1.0069999694824219,
            1.598099946975708
          ]
        },
        {
          "atom_index": 1681,
          "name": "O",
          "element": "O",
          "coord": [
            -3.6501998901367188,
            -1.1109000444412231,
            1.6643999814987183
          ]
        },
        {
          "atom_index": 1682,
          "name": "CB",
          "element": "C",
          "coord": [
            -3.612799882888794,
            -0.9941999912261963,
            1.353600025177002
          ]
        },
        {
          "atom_index": 1683,
          "name": "OG",
          "element": "O",
          "coord": [
            -3.694000005722046,
            -1.107200026512146,
            1.3414000272750854
          ]
        }
      ]
    },
    {
      "id": "A:229",
      "chain": "A",
      "resseq": 229,
      "icode": "",
      "resname": "THR",
      "hetflag": " ",
      "sasa": 0.0,
      "atoms": [
        {
          "atom_index": 1684,
          "name": "N",
          "element": "N",
          "coord": [
            -3.7102999687194824,
            -0.9002000093460083,
            1.6181000471115112
          ]
        },
        {
          "atom_index": 1685,
          "name": "CA",
          "element": "C",
          "coord": [
            -3.81820011138916,
            -0.9035999774932861,
            1.7156000137329102
          ]
        },
        {
          "atom_index": 1686,
          "name": "C",
          "element": "C",
          "coord": [
            -3.9509999752044678,
            -0.8996000289916992,
            1.6419999599456787
          ]
        },
        {
          "atom_index": 1687,
          "name": "O",
          "element": "O",
          "coord": [
            -3.9611001014709473,
            -0.8531000018119812,
            1.5270999670028687
          ]
        },
        {
          "atom_index": 1688,
          "name": "CB",
          "element": "C",
          "coord": [
            -3.8048999309539795,
            -0.7853000164031982,
            1.8140000104904175
          ]
        },
        {
          "atom_index": 1689,
          "name": "OG1",
          "element": "O",
          "coord": [
            -3.808300018310547,
            -0.6610000133514404,
            1.7407000064849854
          ]
        },
        {
          "atom_index": 1690,
          "name": "CG2",
          "element": "C",
          "coord": [
            -3.67549991607666,
            -0.7975999712944031,
            1.8937000036239624
          ]
        }
      ]
    },
    {
      "id": "A:230",
      "chain": "A",
      "resseq": 230,
      "icode": "",
      "resname": "GLN",
      "hetflag": " ",
      "sasa": 7.573347091674805,
      "atoms": [
        {
          "atom_index": 1691,
          "name": "N",
          "element": "N",
          "coord": [
            -4.0569000244140625,
            -0.9370999932289124,
            1.7128000259399414
          ]
        },
        {
          "atom_index": 1692,
          "name": "CA",
          "element": "C",
          "coord": [
            -4.1880998611450195,
            -0.942300021648407,
            1.6535999774932861
          ]
        },
        {
          "atom_index": 1693,
          "name": "C",
          "element": "C",
          "coord": [
            -4.230299949645996,
            -0.8022000193595886,
            1.617400050163269
          ]
        },
        {
          "atom_index": 1694,
          "name": "O",
          "element": "O",
          "coord": [
            -4.223100185394287,
            -0.7098000049591064,
            1.7003999948501587
          ]
        },
        {
          "atom_index": 1695,
          "name": "CB",
          "element": "C",
          "coord": [
            -4.286900043487549,
            -1.0053999423980713,
            1.7517000436782837
          ]
        },
        {
          "atom_index": 1696,
          "name": "CG",
          "element": "C",
          "coord": [
            -4.4253997802734375,
            -1.0256999731063843,
            1.6963000297546387
          ]
        },
        {
          "atom_index": 1697,
          "name": "CD",
          "element": "C",
          "coord": [
            -4.42549991607666,
            -1.1217999458312988,
            1.5786000490188599
          ]
        },
        {
          "atom_index": 1698,
          "name": "OE1",
          "element": "O",
          "coord": [
            -4.360400199890137,
            -1.2275999784469604,
            1.5815000534057617
          ]
        },
        {
          "atom_index": 1699,
          "name": "NE2",
          "element": "N",
          "coord": [
            -4.49399995803833,
            -1.0822999477386475,
            1.4710999727249146
          ]
        }
      ]
    },
    {
      "id": "A:231",
      "chain": "A",
      "resseq": 231,
      "icode": "",
      "resname": "GLY",
      "hetflag": " ",
      "sasa": 1.2406985759735107,
      "atoms": [
        {
          "atom_index": 1700,
          "name": "N",
          "element": "N",
          "coord": [
            -4.27400016784668,
            -0.786300003528595,
            1.49399995803833
          ]
        },
        {
          "atom_index": 1701,
          "name": "CA",
          "element": "C",
          "coord": [
            -4.322000026702881,
            -0.6607999801635742,
            1.4448000192642212
          ]
        },
        {
          "atom_index": 1702,
          "name": "C",
          "element": "C",
          "coord": [
            -4.213900089263916,
            -0.5727999806404114,
            1.3804999589920044
          ]
        },
        {
          "atom_index": 1703,
          "name": "O",
          "element": "O",
          "coord": [
            -4.244500160217285,
            -0.4641000032424927,
            1.3322999477386475
          ]
        }
      ]
    },
    {
      "id": "A:232",
      "chain": "A",
      "resseq": 232,
      "icode": "",
      "resname": "GLU",
      "hetflag": " ",
      "sasa": 0.0,
      "atoms": [
        {
          "atom_index": 1704,
          "name": "N",
          "element": "N",
          "coord": [
            -4.088900089263916,
            -0.6150000095367432,
            1.3802000284194946
          ]
        },
        {
          "atom_index": 1705,
          "name": "CA",
          "element": "C",
          "coord": [
            -3.9790000915527344,
            -0.5371000170707703,
            1.3243000507354736
          ]
        },
        {
          "atom_index": 1706,
          "name": "C",
          "element": "C",
          "coord": [
            -3.97979998588562,
            -0.5493999719619751,
            1.1719000339508057
          ]
        },
        {
          "atom_index": 1707,
          "name": "O",
          "element": "O",
          "coord": [
            -3.9786999225616455,
            -0.6610000133514404,
            1.1200000047683716
          ]
        },
        {
          "atom_index": 1708,
          "name": "CB",
          "element": "C",
          "coord": [
            -3.847100019454956,
            -0.5931000113487244,
            1.3773000240325928
          ]
        },
        {
          "atom_index": 1709,
          "name": "CG",
          "element": "C",
          "coord": [
            -3.727099895477295,
            -0.5218999981880188,
            1.3222999572753906
          ]
        },
        {
          "atom_index": 1710,
          "name": "CD",
          "element": "C",
          "coord": [
            -3.5959999561309814,
            -0.5845999717712402,
            1.36080002784729
          ]
        },
        {
          "atom_index": 1711,
          "name": "OE1",
          "element": "O",
          "coord": [
            -3.591399908065796,
            -0.6807000041007996,
            1.442199945449829
          ]
        },
        {
          "atom_index": 1712,
          "name": "OE2",
          "element": "O",
          "coord": [
            -3.490999937057495,
            -0.538100004196167,
            1.3065999746322632
          ]
        }
      ]
    },
    {
      "id": "A:233",
      "chain": "A",
      "resseq": 233,
      "icode": "",
      "resname": "PRO",
      "hetflag": " ",
      "sasa": 0.06453092396259308,
      "atoms": [
        {
          "atom_index": 1713,
          "name": "N",
          "element": "N",
          "coord": [
            -3.97160005569458,
            -0.43700000643730164,
            1.0993000268936157
          ]
        },
        {
          "atom_index": 1714,
          "name": "CA",
          "element": "C",
          "coord": [
            -3.966200113296509,
            -0.44519999623298645,
            0.9527000188827515
          ]
        },
        {
          "atom_index": 1715,
          "name": "C",
          "element": "C",
          "coord": [
            -3.828200101852417,
            -0.48350000381469727,
            0.9049999713897705
          ]
        },
        {
          "atom_index": 1716,
          "name": "O",
          "element": "O",
          "coord": [
            -3.728600025177002,
            -0.4690999984741211,
            0.9767000079154968
          ]
        },
        {
          "atom_index": 1717,
          "name": "CB",
          "element": "C",
          "coord": [
            -4.000899791717529,
            -0.3043999969959259,
            0.9107999801635742
          ]
        },
        {
          "atom_index": 1718,
          "name": "CG",
          "element": "C",
          "coord": [
            -3.954400062561035,
            -0.21789999306201935,
            1.0283000469207764
          ]
        },
        {
          "atom_index": 1719,
          "name": "CD",
          "element": "C",
          "coord": [
            -3.9749999046325684,
            -0.2978000044822693,
            1.1476999521255493
          ]
        }
      ]
    },
    {
      "id": "A:234",
      "chain": "A",
      "resseq": 234,
      "icode": "",
      "resname": "SER",
      "hetflag": " ",
      "sasa": 0.0,
      "atoms": [
        {
          "atom_index": 1720,
          "name": "N",
          "element": "N",
          "coord": [
            -3.8190999031066895,
            -0.5291000008583069,
            0.7807000279426575
          ]
        },
        {
          "atom_index": 1721,
          "name": "CA",
          "element": "C",
          "coord": [
            -3.6895999908447266,
            -0.5526000261306763,
            0.7189000248908997
          ]
        },
        {
          "atom_index": 1722,
          "name": "C",
          "element": "C",
          "coord": [
            -3.6149001121520996,
            -0.41830000281333923,
            0.7024999856948853
          ]
        },
        {
          "atom_index": 1723,
          "name": "O",
          "element": "O",
          "coord": [
            -3.6717000007629395,
            -0.3174999952316284,
            0.666700005531311
          ]
        },
        {
          "atom_index": 1724,
          "name": "CB",
          "element": "C",
          "coord": [
            -3.70740008354187,
            -0.6159999966621399,
            0.5824000239372253
          ]
        },
        {
          "atom_index": 1725,
          "name": "OG",
          "element": "O",
          "coord": [
            -3.583899974822998,
            -0.6295999884605408,
            0.5138000249862671
          ]
        }
      ]
    },
    {
      "id": "A:235",
      "chain": "A",
      "resseq": 235,
      "icode": "",
      "resname": "VAL",
      "hetflag": " ",
      "sasa": 0.0,
      "atoms": [
        {
          "atom_index": 1726,
          "name": "N",
          "element": "N",
          "coord": [
            -3.482599973678589,
            -0.427700012922287,
            0.7221999764442444
          ]
        },
        {
          "atom_index": 1727,
          "name": "CA",
          "element": "C",
          "coord": [
            -3.393399953842163,
            -0.31450000405311584,
            0.6970999836921692
          ]
        },
        {
          "atom_index": 1728,
          "name": "C",
          "element": "C",
          "coord": [
            -3.335599899291992,
            -0.31299999356269836,
            0.5564000010490417
          ]
        },
        {
          "atom_index": 1729,
          "name": "O",
          "element": "O",
          "coord": [
            -3.250699996948242,
            -0.2295999974012375,
            0.5241000056266785
          ]
        },
        {
          "atom_index": 1730,
          "name": "CB",
          "element": "C",
          "coord": [
            -3.2753000259399414,
            -0.31529998779296875,
            0.8021000027656555
          ]
        },
        {
          "atom_index": 1731,
          "name": "CG1",
          "element": "C",
          "coord": [
            -3.3315999507904053,
            -0.3118000030517578,
            0.9442999958992004
          ]
        },
        {
          "atom_index": 1732,
          "name": "CG2",
          "element": "C",
          "coord": [
            -3.177000045776367,
            -0.43059998750686646,
            0.7829999923706055
          ]
        }
      ]
    },
    {
      "id": "A:236",
      "chain": "A",
      "resseq": 236,
      "icode": "",
      "resname": "GLU",
      "hetflag": " ",
      "sasa": 0.0,
      "atoms": [
        {
          "atom_index": 1733,
          "name": "N",
          "element": "N",
          "coord": [
            -3.38319993019104,
            -0.4034999907016754,
            0.4715999960899353
          ]
        },
        {
          "atom_index": 1734,
          "name": "CA",
          "element": "C",
          "coord": [
            -3.3301000595092773,
            -0.42089998722076416,
            0.33629998564720154
          ]
        },
        {
          "atom_index": 1735,
          "name": "C",
          "element": "C",
          "coord": [
            -3.4031999111175537,
            -0.33709999918937683,
            0.23350000381469727
          ]
        },
        {
          "atom_index": 1736,
          "name": "O",
          "element": "O",
          "coord": [
            -3.511199951171875,
            -0.2815000116825104,
            0.2547000050544739
          ]
        },
        {
          "atom_index": 1737,
          "name": "CB",
          "element": "C",
          "coord": [
            -3.3315999507904053,
            -0.5691999793052673,
            0.30300000309944153
          ]
        },
        {
          "atom_index": 1738,
          "name": "CG",
          "element": "C",
          "coord": [
            -3.2383999824523926,
            -0.6499999761581421,
            0.39559999108314514
          ]
        },
        {
          "atom_index": 1739,
          "name": "CD",
          "element": "C",
          "coord": [
            -3.18969988822937,
            -0.7730000019073486,
            0.329800009727478
          ]
        },
        {
          "atom_index": 1740,
          "name": "OE1",
          "element": "O",
          "coord": [
            -3.109800100326538,
            -0.7590000033378601,
            0.23420000076293945
          ]
        },
        {
          "atom_index": 1741,
          "name": "OE2",
          "element": "O",
          "coord": [
            -3.2327001094818115,
            -0.8845999836921692,
            0.36970001459121704
          ]
        }
      ]
    },
    {
      "id": "A:237",
      "chain": "A",
      "resseq": 237,
      "icode": "",
      "resname": "TYR",
      "hetflag": " ",
      "sasa": 0.0,
      "atoms": [
        {
          "atom_index": 1742,
          "name": "N",
          "element": "N",
          "coord": [
            -3.338399887084961,
            -0.33000001311302185,
            0.11540000140666962
          ]
        },
        {
          "atom_index": 1743,
          "name": "CA",
          "element": "C",
          "coord": [
            -3.384700059890747,
            -0.2485000044107437,
            0.00570000009611249
          ]
        },
        {
          "atom_index": 1744,
          "name": "C",
          "element": "C",
          "coord": [
            -3.459399938583374,
            -0.3336000144481659,
            -0.09640000015497208
          ]
        },
        {
          "atom_index": 1745,
          "name": "O",
          "element": "O",
          "coord": [
            -3.4022998809814453,
            -0.41999998688697815,
            -0.16220000386238098
          ]
        },
        {
          "atom_index": 1746,
          "name": "CB",
          "element": "C",
          "coord": [
            -3.2639000415802,
            -0.18070000410079956,
            -0.06210000067949295
          ]
        },
        {
          "atom_index": 1747,
          "name": "CG",
          "element": "C",
          "coord": [
            -3.186000108718872,
            -0.09210000187158585,
            0.03189999982714653
          ]
        },
        {
          "atom_index": 1748,
          "name": "CD1",
          "element": "C",
          "coord": [
            -3.2230000495910645,
            0.038600001484155655,
            0.05350000038743019
          ]
        },
        {
          "atom_index": 1749,
          "name": "CD2",
          "element": "C",
          "coord": [
            -3.077399969100952,
            -0.14180000126361847,
            0.10180000215768814
          ]
        },
        {
          "atom_index": 1750,
          "name": "CE1",
          "element": "C",
          "coord": [
            -3.1545000076293945,
            0.1185000017285347,
            0.14429999887943268
          ]
        },
        {
          "atom_index": 1751,
          "name": "CE2",
          "element": "C",
          "coord": [
            -3.0062999725341797,
            -0.06129999831318855,
            0.19059999287128448
          ]
        },
        {
          "atom_index": 1752,
          "name": "CZ",
          "element": "C",
          "coord": [
            -3.0471999645233154,
            0.06669999659061432,
            0.21389999985694885
          ]
        },
        {
          "atom_index": 1753,
          "name": "OH",
          "element": "O",
          "coord": [
            -2.98580002784729,
            0.14959999918937683,
            0.3059000074863434
          ]
        }
      ]
    },
    {
      "id": "A:238",
      "chain": "A",
      "resseq": 238,
      "icode": "",
      "resname": "PHE",
      "hetflag": " ",
      "sasa": 0.0,
      "atoms": [
        {
          "atom_index": 1754,
          "name": "N",
          "element": "N",
          "coord": [
            -3.5901999473571777,
            -0.30970001220703125,
            -0.10480000078678131
          ]
        },
        {
          "atom_index": 1755,
          "name": "CA",
          "element": "C",
          "coord": [
            -3.6812000274658203,
            -0.3797999918460846,
            -0.19470000267028809
          ]
        },
        {
          "atom_index": 1756,
          "name": "C",
          "element": "C",
          "coord": [
            -3.7232000827789307,
            -0.28780001401901245,
            -0.30799999833106995
          ]
        },
        {
          "atom_index": 1757,
          "name": "O",
          "element": "O",
          "coord": [
            -3.7421000003814697,
            -0.1665000021457672,
            -0.28630000352859497
          ]
        },
        {
          "atom_index": 1758,
          "name": "CB",
          "element": "C",
          "coord": [
            -3.8060998916625977,
            -0.43059998750686646,
            -0.11980000138282776
          ]
        },
        {
          "atom_index": 1759,
          "name": "CG",
          "element": "C",
          "coord": [
            -3.7795000076293945,
            -0.5508000254631042,
            -0.03150000050663948
          ]
        },
        {
          "atom_index": 1760,
          "name": "CD1",
          "element": "C",
          "coord": [
            -3.7177000045776367,
            -0.5458999872207642,
            0.09000000357627869
          ]
        },
        {
          "atom_index": 1761,
          "name": "CD2",
          "element": "C",
          "coord": [
            -3.8208999633789062,
            -0.677299976348877,
            -0.07840000092983246
          ]
        },
        {
          "atom_index": 1762,
          "name": "CE1",
          "element": "C",
          "coord": [
            -3.6926000118255615,
            -0.6658999919891357,
            0.1624000072479248
          ]
        },
        {
          "atom_index": 1763,
          "name": "CE2",
          "element": "C",
          "coord": [
            -3.7995998859405518,
            -0.7918999791145325,
            -0.0066999997943639755
          ]
        },
        {
          "atom_index": 1764,
          "name": "CZ",
          "element": "C",
          "coord": [
            -3.732300043106079,
            -0.7842000126838684,
            0.1096000000834465
          ]
        }
      ]
    },
    {
      "id": "A:239",
      "chain": "A",
      "resseq": 239,
      "icode": "",
      "resname": "ILE",
      "hetflag": " ",
      "sasa": 0.0,
      "atoms": [
        {
          "atom_index": 1765,
          "name": "N",
          "element": "N",
          "coord": [
            -3.74180006980896,
            -0.34630000591278076,
            -0.4262000024318695
          ]
        },
        {
          "atom_index": 1766,
          "name": "CA",
          "element": "C",
          "coord": [
            -3.7941999435424805,
            -0.2718000113964081,
            -0.5410000085830688
          ]
        },
        {
          "atom_index": 1767,
          "name": "C",
          "element": "C",
          "coord": [
            -3.907900094985962,
            -0.3549000024795532,
            -0.6031000018119812
          ]
        },
        {
          "atom_index": 1768,
          "name": "O",
          "element": "O",
          "coord": [
            -3.914400100708008,
            -0.47679999470710754,
            -0.5870000123977661
          ]
        },
        {
          "atom_index": 1769,
          "name": "CB",
          "element": "C",
          "coord": [
            -3.685499906539917,
            -0.23909999430179596,
            -0.6455000042915344
          ]
        },
        {
          "atom_index": 1770,
          "name": "CG1",
          "element": "C",
          "coord": [
            -3.6196000576019287,
            -0.3646000027656555,
            -0.7037000060081482
          ]
        },
        {
          "atom_index": 1771,
          "name": "CG2",
          "element": "C",
          "coord": [
            -3.583699941635132,
            -0.14309999346733093,
            -0.5857999920845032
          ]
        },
        {
          "atom_index": 1772,
          "name": "CD1",
          "element": "C",
          "coord": [
            -3.52839994430542,
            -0.33739998936653137,
            -0.822700023651123
          ]
        }
      ]
    },
    {
      "id": "A:240",
      "chain": "A",
      "resseq": 240,
      "icode": "",
      "resname": "GLY",
      "hetflag": " ",
      "sasa": 0.0,
      "atoms": [
        {
          "atom_index": 1773,
          "name": "N",
          "element": "N",
          "coord": [
            -3.993499994277954,
            -0.28760001063346863,
            -0.6777999997138977
          ]
        },
        {
          "atom_index": 1774,
          "name": "CA",
          "element": "C",
          "coord": [
            -4.1149001121521,
            -0.35019999742507935,
            -0.7268999814987183
          ]
        },
        {
          "atom_index": 1775,
          "name": "C",
          "element": "C",
          "coord": [
            -4.100500106811523,
            -0.4027999937534332,
            -0.8695999979972839
          ]
        },
        {
          "atom_index": 1776,
          "name": "O",
          "element": "O",
          "coord": [
            -4.151899814605713,
            -0.34540000557899475,
            -0.9638000130653381
          ]
        }
      ]
    },
    {
      "id": "A:241",
      "chain": "A",
      "resseq": 241,
      "icode": "",
      "resname": "VAL",
      "hetflag": " ",
      "sasa": 0.0,
      "atoms": [
        {
          "atom_index": 1777,
          "name": "N",
          "element": "N",
          "coord": [
            -4.03849983215332,
            -0.5202000141143799,
            -0.8838000297546387
          ]
        },
        {
          "atom_index": 1778,
          "name": "CA",
          "element": "C",
          "coord": [
            -4.03879976272583,
            -0.5910999774932861,
            -1.0128999948501587
          ]
        },
        {
          "atom_index": 1779,
          "name": "C",
          "element": "C",
          "coord": [
            -4.177999973297119,
            -0.6481999754905701,
            -1.031999945640564
          ]
        },
        {
          "atom_index": 1780,
          "name": "O",
          "element": "O",
          "coord": [
            -4.228099822998047,
            -0.7231000065803528,
            -0.9474999904632568
          ]
        },
        {
          "atom_index": 1781,
          "name": "CB",
          "element": "C",
          "coord": [
            -3.9319000244140625,
            -0.7013999819755554,
            -1.0161000490188599
          ]
        },
        {
          "atom_index": 1782,
          "name": "CG1",
          "element": "C",
          "coord": [
            -3.94350004196167,
            -0.7814000248908997,
            -1.145900011062622
          ]
        },
        {
          "atom_index": 1783,
          "name": "CG2",
          "element": "C",
          "coord": [
            -3.7934999465942383,
            -0.6407999992370605,
            -1.0017999410629272
          ]
        }
      ]
    },
    {
      "id": "A:242",
      "chain": "A",
      "resseq": 242,
      "icode": "",
      "resname": "LYS",
      "hetflag": " ",
      "sasa": 2.152327299118042,
      "atoms": [
        {
          "atom_index": 1784,
          "name": "N",
          "element": "N",
          "coord": [
            -4.23799991607666,
            -0.6115000247955322,
            -1.1444000005722046
          ]
        },
        {
          "atom_index": 1785,
          "name": "CA",
          "element": "C",
          "coord": [
            -4.369900226593018,
            -0.6575999855995178,
            -1.1837999820709229
          ]
        },
        {
          "atom_index": 1786,
          "name": "C",
          "element": "C",
          "coord": [
            -4.370500087738037,
            -0.7682999968528748,
            -1.2867000102996826
          ]
        },
        {
          "atom_index": 1787,
          "name": "O",
          "element": "O",
          "coord": [
            -4.464300155639648,
            -0.8472999930381775,
            -1.2899999618530273
          ]
        },
        {
          "atom_index": 1788,
          "name": "CB",
          "element": "C",
          "coord": [
            -4.454899787902832,
            -0.5404000282287598,
            -1.230299949645996
          ]
        },
        {
          "atom_index": 1789,
          "name": "CG",
          "element": "C",
          "coord": [
            -4.494900226593018,
            -0.44670000672340393,
            -1.1211999654769897
          ]
        },
        {
          "atom_index": 1790,
          "name": "CD",
          "element": "C",
          "coord": [
            -4.609600067138672,
            -0.35989999771118164,
            -1.139799952507019
          ]
        },
        {
          "atom_index": 1791,
          "name": "CE",
          "element": "C",
          "coord": [
            -4.655099868774414,
            -0.3292999863624573,
            -1.2776999473571777
          ]
        },
        {
          "atom_index": 1792,
          "name": "NZ",
          "element": "N",
          "coord": [
            -4.759399890899658,
            -0.22200000286102295,
            -1.2694000005722046
          ]
        }
      ]
    },
    {
      "id": "A:243",
      "chain": "A",
      "resseq": 243,
      "icode": "",
      "resname": "SER",
      "hetflag": " ",
      "sasa": 0.0,
      "atoms": [
        {
          "atom_index": 1793,
          "name": "N",
          "element": "N",
          "coord": [
            -4.271200180053711,
            -0.76910001039505,
            -1.374899983406067
          ]
        },
        {
          "atom_index": 1794,
          "name": "CA",
          "element": "C",
          "coord": [
            -4.262599945068359,
            -0.8665000200271606,
            -1.482200026512146
          ]
        },
        {
          "atom_index": 1795,
          "name": "C",
          "element": "C",
          "coord": [
            -4.117199897766113,
            -0.8787000179290771,
            -1.5254000425338745
          ]
        },
        {
          "atom_index": 1796,
          "name": "O",
          "element": "O",
          "coord": [
            -4.033899784088135,
            -0.7937999963760376,
            -1.489300012588501
          ]
        },
        {
          "atom_index": 1797,
          "name": "CB",
          "element": "C",
          "coord": [
            -4.355500221252441,
            -0.8299000263214111,
            -1.5983999967575073
          ]
        },
        {
          "atom_index": 1798,
          "name": "OG",
          "element": "O",
          "coord": [
            -4.327499866485596,
            -0.7049999833106995,
            -1.6610000133514404
          ]
        }
      ]
    },
    {
      "id": "A:244",
      "chain": "A",
      "resseq": 244,
      "icode": "",
      "resname": "ILE",
      "hetflag": " ",
      "sasa": 0.0,
      "atoms": [
        {
          "atom_index": 1799,
          "name": "N",
          "element": "N",
          "coord": [
            -4.087399959564209,
            -0.9854999780654907,
            -1.598099946975708
          ]
        },
        {
          "atom_index": 1800,
          "name": "CA",
          "element": "C",
          "coord": [
            -3.9574999809265137,
            -1.0063999891281128,
            -1.6584999561309814
          ]
        },
        {
          "atom_index": 1801,
          "name": "C",
          "element": "C",
          "coord": [
            -3.9786999225616455,
            -1.0318000316619873,
            -1.8079999685287476
          ]
        },
        {
          "atom_index": 1802,
          "name": "O",
          "element": "O",
          "coord": [
            -4.06689977645874,
            -1.1089999675750732,
            -1.844099998474121
          ]
        },
        {
          "atom_index": 1803,
          "name": "CB",
          "element": "C",
          "coord": [
            -3.881999969482422,
            -1.1220999956130981,
            -1.5923000574111938
          ]
        },
        {
          "atom_index": 1804,
          "name": "CG1",
          "element": "C",
          "coord": [
            -3.851099967956543,
            -1.0892000198364258,
            -1.448199987411499
          ]
        },
        {
          "atom_index": 1805,
          "name": "CG2",
          "element": "C",
          "coord": [
            -3.751699924468994,
            -1.1526999473571777,
            -1.6706000566482544
          ]
        },
        {
          "atom_index": 1806,
          "name": "CD1",
          "element": "C",
          "coord": [
            -3.7760000228881836,
            -1.1971999406814575,
            -1.3725999593734741
          ]
        }
      ]
    },
    {
      "id": "A:245",
      "chain": "A",
      "resseq": 245,
      "icode": "",
      "resname": "LYS",
      "hetflag": " ",
      "sasa": 0.2848668694496155,
      "atoms": [
        {
          "atom_index": 1807,
          "name": "N",
          "element": "N",
          "coord": [
            -3.8970999717712402,
            -0.9684000015258789,
            -1.8907999992370605
          ]
        },
        {
          "atom_index": 1808,
          "name": "CA",
          "element": "C",
          "coord": [
            -3.889899969100952,
            -0.9959999918937683,
            -2.033400058746338
          ]
        },
        {
          "atom_index": 1809,
          "name": "C",
          "element": "C",
          "coord": [
            -3.7525999546051025,
            -1.048799991607666,
            -2.067699909210205
          ]
        },
        {
          "atom_index": 1810,
          "name": "O",
          "element": "O",
          "coord": [
            -3.651599884033203,
            -1.0053999423980713,
            -2.011199951171875
          ]
        },
        {
          "atom_index": 1811,
          "name": "CB",
          "element": "C",
          "coord": [
            -3.9203999042510986,
            -0.8712999820709229,
            -2.1147000789642334
          ]
        },
        {
          "atom_index": 1812,
          "name": "CG",
          "element": "C",
          "coord": [
            -4.058199882507324,
            -0.8144999742507935,
            -2.0952999591827393
          ]
        },
        {
          "atom_index": 1813,
          "name": "CD",
          "element": "C",
          "coord": [
            -4.080999851226807,
            -0.6899999976158142,
            -2.1784000396728516
          ]
        },
        {
          "atom_index": 1814,
          "name": "CE",
          "element": "C",
          "coord": [
            -4.225800037384033,
            -0.6434999704360962,
            -2.172300100326538
          ]
        },
        {
          "atom_index": 1815,
          "name": "NZ",
          "element": "N",
          "coord": [
            -4.300000190734863,
            -0.6205000281333923,
            -2.3008999824523926
          ]
        }
      ]
    },
    {
      "id": "A:246",
      "chain": "A",
      "resseq": 246,
      "icode": "",
      "resname": "ILE",
      "hetflag": " ",
      "sasa": 0.0,
      "atoms": [
        {
          "atom_index": 1816,
          "name": "N",
          "element": "N",
          "coord": [
            -3.748500108718872,
            -1.142799973487854,
            -2.1621999740600586
          ]
        },
        {
          "atom_index": 1817,
          "name": "CA",
          "element": "C",
          "coord": [
            -3.621000051498413,
            -1.1921000480651855,
            -2.216599941253662
          ]
        },
        {
          "atom_index": 1818,
          "name": "C",
          "element": "C",
          "coord": [
            -3.6315999031066895,
            -1.1783000230789185,
            -2.3666000366210938
          ]
        },
        {
          "atom_index": 1819,
          "name": "O",
          "element": "O",
          "coord": [
            -3.731100082397461,
            -1.2242000102996826,
            -2.429500102996826
          ]
        },
        {
          "atom_index": 1820,
          "name": "CB",
          "element": "C",
          "coord": [
            -3.5889999866485596,
            -1.3349000215530396,
            -2.1723999977111816
          ]
        },
        {
          "atom_index": 1821,
          "name": "CG1",
          "element": "C",
          "coord": [
            -3.568000078201294,
            -1.3348000049591064,
            -2.019399881362915
          ]
        },
        {
          "atom_index": 1822,
          "name": "CG2",
          "element": "C",
          "coord": [
            -3.467600107192993,
            -1.3880000114440918,
            -2.2451000213623047
          ]
        },
        {
          "atom_index": 1823,
          "name": "CD1",
          "element": "C",
          "coord": [
            -3.532900094985962,
            -1.4699000120162964,
            -1.9558000564575195
          ]
        }
      ]
    },
    {
      "id": "A:247",
      "chain": "A",
      "resseq": 247,
      "icode": "",
      "resname": "ASN",
      "hetflag": " ",
      "sasa": 0.25236088037490845,
      "atoms": [
        {
          "atom_index": 1824,
          "name": "N",
          "element": "N",
          "coord": [
            -3.5343000888824463,
            -1.111899971961975,
            -2.4284000396728516
          ]
        },
        {
          "atom_index": 1825,
          "name": "CA",
          "element": "C",
          "coord": [
            -3.544100046157837,
            -1.0810999870300293,
            -2.570199966430664
          ]
        },
        {
          "atom_index": 1826,
          "name": "C",
          "element": "C",
          "coord": [
            -3.6770999431610107,
            -1.0134999752044678,
            -2.6022000312805176
          ]
        },
        {
          "atom_index": 1827,
          "name": "O",
          "element": "O",
          "coord": [
            -3.734499931335449,
            -1.038699984550476,
            -2.7051000595092773
          ]
        },
        {
          "atom_index": 1828,
          "name": "CB",
          "element": "C",
          "coord": [
            -3.5232999324798584,
            -1.2049000263214111,
            -2.6563000679016113
          ]
        },
        {
          "atom_index": 1829,
          "name": "CG",
          "element": "C",
          "coord": [
            -3.4900999069213867,
            -1.1708999872207642,
            -2.7983999252319336
          ]
        },
        {
          "atom_index": 1830,
          "name": "OD1",
          "element": "O",
          "coord": [
            -3.433199882507324,
            -1.065500020980835,
            -2.8271000385284424
          ]
        },
        {
          "atom_index": 1831,
          "name": "ND2",
          "element": "N",
          "coord": [
            -3.5260000228881836,
            -1.2604000568389893,
            -2.8891000747680664
          ]
        }
      ]
    },
    {
      "id": "A:248",
      "chain": "A",
      "resseq": 248,
      "icode": "",
      "resname": "SER",
      "hetflag": " ",
      "sasa": 1.876444935798645,
      "atoms": [
        {
          "atom_index": 1832,
          "name": "N",
          "element": "N",
          "coord": [
            -3.7209999561309814,
            -0.92330002784729,
            -2.5164999961853027
          ]
        },
        {
          "atom_index": 1833,
          "name": "CA",
          "element": "C",
          "coord": [
            -3.8382999897003174,
            -0.8398000001907349,
            -2.531899929046631
          ]
        },
        {
          "atom_index": 1834,
          "name": "C",
          "element": "C",
          "coord": [
            -3.969399929046631,
            -0.9132999777793884,
            -2.5230000019073486
          ]
        },
        {
          "atom_index": 1835,
          "name": "O",
          "element": "O",
          "coord": [
            -4.072000026702881,
            -0.8554999828338623,
            -2.5525999069213867
          ]
        },
        {
          "atom_index": 1836,
          "name": "CB",
          "element": "C",
          "coord": [
            -3.8326001167297363,
            -0.7542999982833862,
            -2.6598000526428223
          ]
        },
        {
          "atom_index": 1837,
          "name": "OG",
          "element": "O",
          "coord": [
            -3.7170000076293945,
            -0.6728000044822693,
            -2.6621999740600586
          ]
        }
      ]
    },
    {
      "id": "A:249",
      "chain": "A",
      "resseq": 249,
      "icode": "",
      "resname": "LYS",
      "hetflag": " ",
      "sasa": 2.4460391998291016,
      "atoms": [
        {
          "atom_index": 1838,
          "name": "N",
          "element": "N",
          "coord": [
            -3.9674999713897705,
            -1.038599967956543,
            -2.4809000492095947
          ]
        },
        {
          "atom_index": 1839,
          "name": "CA",
          "element": "C",
          "coord": [
            -4.088200092315674,
            -1.1201000213623047,
            -2.4674999713897705
          ]
        },
        {
          "atom_index": 1840,
          "name": "C",
          "element": "C",
          "coord": [
            -4.11359977722168,
            -1.1490000486373901,
            -2.322700023651123
          ]
        },
        {
          "atom_index": 1841,
          "name": "O",
          "element": "O",
          "coord": [
            -4.022500038146973,
            -1.1871000528335571,
            -2.2492001056671143
          ]
        },
        {
          "atom_index": 1842,
          "name": "CB",
          "element": "C",
          "coord": [
            -4.071499824523926,
            -1.2510000467300415,
            -2.5473999977111816
          ]
        },
        {
          "atom_index": 1843,
          "name": "CG",
          "element": "C",
          "coord": [
            -4.03980016708374,
            -1.2343000173568726,
            -2.6956000328063965
          ]
        },
        {
          "atom_index": 1844,
          "name": "CD",
          "element": "C",
          "coord": [
            -4.00540018081665,
            -1.3697999715805054,
            -2.759999990463257
          ]
        },
        {
          "atom_index": 1845,
          "name": "CE",
          "element": "C",
          "coord": [
            -3.9635000228881836,
            -1.361299991607666,
            -2.903700113296509
          ]
        },
        {
          "atom_index": 1846,
          "name": "NZ",
          "element": "N",
          "coord": [
            -3.90339994430542,
            -1.4907000064849854,
            -2.9428000450134277
          ]
        }
      ]
    },
    {
      "id": "A:250",
      "chain": "A",
      "resseq": 250,
      "icode": "",
      "resname": "ILE",
      "hetflag": " ",
      "sasa": 1.0324947834014893,
      "atoms": [
        {
          "atom_index": 1847,
          "name": "N",
          "element": "N",
          "coord": [
            -4.237800121307373,
            -1.135200023651123,
            -2.278599977493286
          ]
        },
        {
          "atom_index": 1848,
          "name": "CA",
          "element": "C",
          "coord": [
            -4.275000095367432,
            -1.1634999513626099,
            -2.141200065612793
          ]
        },
        {
          "atom_index": 1849,
          "name": "C",
          "element": "C",
          "coord": [
            -4.240900039672852,
            -1.308500051498413,
            -2.108299970626831
          ]
        },
        {
          "atom_index": 1850,
          "name": "O",
          "element": "O",
          "coord": [
            -4.27370023727417,
            -1.398300051689148,
            -2.185699939727783
          ]
        },
        {
          "atom_index": 1851,
          "name": "CB",
          "element": "C",
          "coord": [
            -4.426199913024902,
            -1.131700038909912,
            -2.1171000003814697
          ]
        },
        {
          "atom_index": 1852,
          "name": "CG1",
          "element": "C",
          "coord": [
            -4.450399875640869,
            -0.9765999913215637,
            -2.1054000854492188
          ]
        },
        {
          "atom_index": 1853,
          "name": "CG2",
          "element": "C",
          "coord": [
            -4.483099937438965,
            -1.200600028038025,
            -1.9948999881744385
          ]
        },
        {
          "atom_index": 1854,
          "name": "CD1",
          "element": "C",
          "coord": [
            -4.408699989318848,
            -0.9172000288963318,
            -1.9723000526428223
          ]
        }
      ]
    },
    {
      "id": "A:251",
      "chain": "A",
      "resseq": 251,
      "icode": "",
      "resname": "VAL",
      "hetflag": " ",
      "sasa": 0.0,
      "atoms": [
        {
          "atom_index": 1855,
          "name": "N",
          "element": "N",
          "coord": [
            -4.18209981918335,
            -1.3299000263214111,
            -1.9900000095367432
          ]
        },
        {
          "atom_index": 1856,
          "name": "CA",
          "element": "C",
          "coord": [
            -4.164999961853027,
            -1.4571000337600708,
            -1.9271999597549438
          ]
        },
        {
          "atom_index": 1857,
          "name": "C",
          "element": "C",
          "coord": [
            -4.275000095367432,
            -1.4692000150680542,
            -1.8243000507354736
          ]
        },
        {
          "atom_index": 1858,
          "name": "O",
          "element": "O",
          "coord": [
            -4.271599769592285,
            -1.3968000411987305,
            -1.7264000177383423
          ]
        },
        {
          "atom_index": 1859,
          "name": "CB",
          "element": "C",
          "coord": [
            -4.024400234222412,
            -1.4673999547958374,
            -1.8616000413894653
          ]
        },
        {
          "atom_index": 1860,
          "name": "CG1",
          "element": "C",
          "coord": [
            -4.006499767303467,
            -1.5982999801635742,
            -1.7889000177383423
          ]
        },
        {
          "atom_index": 1861,
          "name": "CG2",
          "element": "C",
          "coord": [
            -3.914900064468384,
            -1.4444999694824219,
            -1.965999960899353
          ]
        }
      ]
    },
    {
      "id": "A:252",
      "chain": "A",
      "resseq": 252,
      "icode": "",
      "resname": "ALA",
      "hetflag": " ",
      "sasa": 1.9681931734085083,
      "atoms": [
        {
          "atom_index": 1862,
          "name": "N",
          "element": "N",
          "coord": [
            -4.372000217437744,
            -1.5537999868392944,
            -1.8446999788284302
          ]
        },
        {
          "atom_index": 1863,
          "name": "CA",
          "element": "C",
          "coord": [
            -4.486299991607666,
            -1.5570000410079956,
            -1.7539000511169434
          ]
        },
        {
          "atom_index": 1864,
          "name": "C",
          "element": "C",
          "coord": [
            -4.446199893951416,
            -1.6019999980926514,
            -1.615399956703186
          ]
        },
        {
          "atom_index": 1865,
          "name": "O",
          "element": "O",
          "coord": [
            -4.383600234985352,
            -1.7063000202178955,
            -1.6039999723434448
          ]
        },
        {
          "atom_index": 1866,
          "name": "CB",
          "element": "C",
          "coord": [
            -4.593299865722656,
            -1.6495000123977661,
            -1.8112000226974487
          ]
        }
      ]
    },
    {
      "id": "A:253",
      "chain": "A",
      "resseq": 253,
      "icode": "",
      "resname": "LEU",
      "hetflag": " ",
      "sasa": 0.0,
      "atoms": [
        {
          "atom_index": 1867,
          "name": "N",
          "element": "N",
          "coord": [
            -4.4791998863220215,
            -1.5240999460220337,
            -1.5145000219345093
          ]
        },
        {
          "atom_index": 1868,
          "name": "CA",
          "element": "C",
          "coord": [
            -4.440299987792969,
            -1.5506000518798828,
            -1.3756999969482422
          ]
        },
        {
          "atom_index": 1869,
          "name": "C",
          "element": "C",
          "coord": [
            -4.562399864196777,
            -1.5565999746322632,
            -1.2869000434875488
          ]
        },
        {
          "atom_index": 1870,
          "name": "O",
          "element": "O",
          "coord": [
            -4.669899940490723,
            -1.5016000270843506,
            -1.3174999952316284
          ]
        },
        {
          "atom_index": 1871,
          "name": "CB",
          "element": "C",
          "coord": [
            -4.347499847412109,
            -1.4427000284194946,
            -1.3223999738693237
          ]
        },
        {
          "atom_index": 1872,
          "name": "CG",
          "element": "C",
          "coord": [
            -4.21589994430542,
            -1.4284000396728516,
            -1.3940000534057617
          ]
        },
        {
          "atom_index": 1873,
          "name": "CD1",
          "element": "C",
          "coord": [
            -4.136199951171875,
            -1.3144999742507935,
            -1.3367999792099
          ]
        },
        {
          "atom_index": 1874,
          "name": "CD2",
          "element": "C",
          "coord": [
            -4.133500099182129,
            -1.558500051498413,
            -1.3907999992370605
          ]
        }
      ]
    },
    {
      "id": "A:254",
      "chain": "A",
      "resseq": 254,
      "icode": "",
      "resname": "ASN",
      "hetflag": " ",
      "sasa": 1.86660635471344,
      "atoms": [
        {
          "atom_index": 1875,
          "name": "N",
          "element": "N",
          "coord": [
            -4.544600009918213,
            -1.6238000392913818,
            -1.1719000339508057
          ]
        },
        {
          "atom_index": 1876,
          "name": "CA",
          "element": "C",
          "coord": [
            -4.644499778747559,
            -1.6196000576019287,
            -1.0669000148773193
          ]
        },
        {
          "atom_index": 1877,
          "name": "C",
          "element": "C",
          "coord": [
            -4.633299827575684,
            -1.4872000217437744,
            -0.9937000274658203
          ]
        },
        {
          "atom_index": 1878,
          "name": "O",
          "element": "O",
          "coord": [
            -4.5432000160217285,
            -1.468999981880188,
            -0.910099983215332
          ]
        },
        {
          "atom_index": 1879,
          "name": "CB",
          "element": "C",
          "coord": [
            -4.620200157165527,
            -1.7374000549316406,
            -0.9745000004768372
          ]
        },
        {
          "atom_index": 1880,
          "name": "CG",
          "element": "C",
          "coord": [
            -4.719399929046631,
            -1.7425999641418457,
            -0.862500011920929
          ]
        },
        {
          "atom_index": 1881,
          "name": "OD1",
          "element": "O",
          "coord": [
            -4.797999858856201,
            -1.6490999460220337,
            -0.8402000069618225
          ]
        },
        {
          "atom_index": 1882,
          "name": "ND2",
          "element": "N",
          "coord": [
            -4.71999979019165,
            -1.8550000190734863,
            -0.7944999933242798
          ]
        }
      ]
    },
    {
      "id": "A:255",
      "chain": "A",
      "resseq": 255,
      "icode": "",
      "resname": "THR",
      "hetflag": " ",
      "sasa": 2.2078256607055664,
      "atoms": [
        {
          "atom_index": 1883,
          "name": "N",
          "element": "N",
          "coord": [
            -4.722400188446045,
            -1.3947999477386475,
            -1.024399995803833
          ]
        },
        {
          "atom_index": 1884,
          "name": "CA",
          "element": "C",
          "coord": [
            -4.713600158691406,
            -1.2584999799728394,
            -0.9728999733924866
          ]
        },
        {
          "atom_index": 1885,
          "name": "C",
          "element": "C",
          "coord": [
            -4.735000133514404,
            -1.246899962425232,
            -0.8245000243186951
          ]
        },
        {
          "atom_index": 1886,
          "name": "O",
          "element": "O",
          "coord": [
            -4.683700084686279,
            -1.1503000259399414,
            -0.7623999714851379
          ]
        },
        {
          "atom_index": 1887,
          "name": "CB",
          "element": "C",
          "coord": [
            -4.813300132751465,
            -1.1629999876022339,
            -1.0439000129699707
          ]
        },
        {
          "atom_index": 1888,
          "name": "OG1",
          "element": "O",
          "coord": [
            -4.9456000328063965,
            -1.2130000591278076,
            -1.0254000425338745
          ]
        },
        {
          "atom_index": 1889,
          "name": "CG2",
          "element": "C",
          "coord": [
            -4.7789998054504395,
            -1.1514999866485596,
            -1.1924999952316284
          ]
        }
      ]
    },
    {
      "id": "A:256",
      "chain": "A",
      "resseq": 256,
      "icode": "",
      "resname": "SER",
      "hetflag": " ",
      "sasa": 1.5751228332519531,
      "atoms": [
        {
          "atom_index": 1890,
          "name": "N",
          "element": "N",
          "coord": [
            -4.799300193786621,
            -1.3443000316619873,
            -0.7623999714851379
          ]
        },
        {
          "atom_index": 1891,
          "name": "CA",
          "element": "C",
          "coord": [
            -4.809700012207031,
            -1.3351000547409058,
            -0.620199978351593
          ]
        },
        {
          "atom_index": 1892,
          "name": "C",
          "element": "C",
          "coord": [
            -4.674200057983398,
            -1.344499945640564,
            -0.5525000095367432
          ]
        },
        {
          "atom_index": 1893,
          "name": "O",
          "element": "O",
          "coord": [
            -4.656000137329102,
            -1.2843999862670898,
            -0.4456999897956848
          ]
        },
        {
          "atom_index": 1894,
          "name": "CB",
          "element": "C",
          "coord": [
            -4.903800010681152,
            -1.4398000240325928,
            -0.5647000074386597
          ]
        },
        {
          "atom_index": 1895,
          "name": "OG",
          "element": "O",
          "coord": [
            -4.847700119018555,
            -1.5674999952316284,
            -0.5755000114440918
          ]
        }
      ]
    },
    {
      "id": "A:257",
      "chain": "A",
      "resseq": 257,
      "icode": "",
      "resname": "LEU",
      "hetflag": " ",
      "sasa": 0.0,
      "atoms": [
        {
          "atom_index": 1896,
          "name": "N",
          "element": "N",
          "coord": [
            -4.577600002288818,
            -1.4076999425888062,
            -0.6175000071525574
          ]
        },
        {
          "atom_index": 1897,
          "name": "CA",
          "element": "C",
          "coord": [
            -4.442399978637695,
            -1.416700005531311,
            -0.5625
          ]
        },
        {
          "atom_index": 1898,
          "name": "C",
          "element": "C",
          "coord": [
            -4.369999885559082,
            -1.28410005569458,
            -0.5702999830245972
          ]
        },
        {
          "atom_index": 1899,
          "name": "O",
          "element": "O",
          "coord": [
            -4.2729997634887695,
            -1.2628999948501587,
            -0.4961000084877014
          ]
        },
        {
          "atom_index": 1900,
          "name": "CB",
          "element": "C",
          "coord": [
            -4.36299991607666,
            -1.5219999551773071,
            -0.6352999806404114
          ]
        },
        {
          "atom_index": 1901,
          "name": "CG",
          "element": "C",
          "coord": [
            -4.411499977111816,
            -1.6634000539779663,
            -0.6193000078201294
          ]
        },
        {
          "atom_index": 1902,
          "name": "CD1",
          "element": "C",
          "coord": [
            -4.331099987030029,
            -1.7522000074386597,
            -0.7142000198364258
          ]
        },
        {
          "atom_index": 1903,
          "name": "CD2",
          "element": "C",
          "coord": [
            -4.393199920654297,
            -1.7050000429153442,
            -0.4772000014781952
          ]
        }
      ]
    },
    {
      "id": "A:258",
      "chain": "A",
      "resseq": 258,
      "icode": "",
      "resname": "LEU",
      "hetflag": " ",
      "sasa": 0.0,
      "atoms": [
        {
          "atom_index": 1904,
          "name": "N",
          "element": "N",
          "coord": [
            -4.4096999168396,
            -1.1973999738693237,
            -0.6608999967575073
          ]
        },
        {
          "atom_index": 1905,
          "name": "CA",
          "element": "C",
          "coord": [
            -4.345099925994873,
            -1.0667999982833862,
            -0.6791999936103821
          ]
        },
        {
          "atom_index": 1906,
          "name": "C",
          "element": "C",
          "coord": [
            -4.393199920654297,
            -0.9607999920845032,
            -0.5827000141143799
          ]
        },
        {
          "atom_index": 1907,
          "name": "O",
          "element": "O",
          "coord": [
            -4.3225998878479,
            -0.8672999739646912,
            -0.5561000108718872
          ]
        },
        {
          "atom_index": 1908,
          "name": "CB",
          "element": "C",
          "coord": [
            -4.361999988555908,
            -1.0219000577926636,
            -0.8248000144958496
          ]
        },
        {
          "atom_index": 1909,
          "name": "CG",
          "element": "C",
          "coord": [
            -4.307300090789795,
            -1.1202000379562378,
            -0.9300000071525574
          ]
        },
        {
          "atom_index": 1910,
          "name": "CD1",
          "element": "C",
          "coord": [
            -4.34119987487793,
            -1.061900019645691,
            -1.069000005722046
          ]
        },
        {
          "atom_index": 1911,
          "name": "CD2",
          "element": "C",
          "coord": [
            -4.158299922943115,
            -1.1414999961853027,
            -0.9168999791145325
          ]
        }
      ]
    },
    {
      "id": "A:259",
      "chain": "A",
      "resseq": 259,
      "icode": "",
      "resname": "SER",
      "hetflag": " ",
      "sasa": 0.44141802191734314,
      "atoms": [
        {
          "atom_index": 1912,
          "name": "N",
          "element": "N",
          "coord": [
            -4.513800144195557,
            -0.9768000245094299,
            -0.531000018119812
          ]
        },
        {
          "atom_index": 1913,
          "name": "CA",
          "element": "C",
          "coord": [
            -4.56790018081665,
            -0.8960000276565552,
            -0.42399999499320984
          ]
        },
        {
          "atom_index": 1914,
          "name": "C",
          "element": "C",
          "coord": [
            -4.509799957275391,
            -0.9399999976158142,
            -0.29159998893737793
          ]
        },
        {
          "atom_index": 1915,
          "name": "O",
          "element": "O",
          "coord": [
            -4.465199947357178,
            -1.0550999641418457,
            -0.28040000796318054
          ]
        },
        {
          "atom_index": 1916,
          "name": "CB",
          "element": "C",
          "coord": [
            -4.717800140380859,
            -0.9140999913215637,
            -0.42149999737739563
          ]
        },
        {
          "atom_index": 1917,
          "name": "OG",
          "element": "O",
          "coord": [
            -4.7683000564575195,
            -0.8519999980926514,
            -0.5372999906539917
          ]
        }
      ]
    },
    {
      "id": "A:260",
      "chain": "A",
      "resseq": 260,
      "icode": "",
      "resname": "ILE",
      "hetflag": " ",
      "sasa": 0.0,
      "atoms": [
        {
          "atom_index": 1918,
          "name": "N",
          "element": "N",
          "coord": [
            -4.503600120544434,
            -0.847100019454956,
            -0.1956000030040741
          ]
        },
        {
          "atom_index": 1919,
          "name": "CA",
          "element": "C",
          "coord": [
            -4.458499908447266,
            -0.8729000091552734,
            -0.05829999968409538
          ]
        },
        {
          "atom_index": 1920,
          "name": "C",
          "element": "C",
          "coord": [
            -4.586999893188477,
            -0.88919997215271,
            0.02199999988079071
          ]
        },
        {
          "atom_index": 1921,
          "name": "O",
          "element": "O",
          "coord": [
            -4.668399810791016,
            -0.7975000143051147,
            0.03819999843835831
          ]
        },
        {
          "atom_index": 1922,
          "name": "CB",
          "element": "C",
          "coord": [
            -4.376100063323975,
            -0.7584999799728394,
            0.00279999990016222
          ]
        },
        {
          "atom_index": 1923,
          "name": "CG1",
          "element": "C",
          "coord": [
            -4.251299858093262,
            -0.7293999791145325,
            -0.08169999718666077
          ]
        },
        {
          "atom_index": 1924,
          "name": "CG2",
          "element": "C",
          "coord": [
            -4.343100070953369,
            -0.7908999919891357,
            0.1477999985218048
          ]
        },
        {
          "atom_index": 1925,
          "name": "CD1",
          "element": "C",
          "coord": [
            -4.1793999671936035,
            -0.6014000177383423,
            -0.040699999779462814
          ]
        }
      ]
    },
    {
      "id": "A:261",
      "chain": "A",
      "resseq": 261,
      "icode": "",
      "resname": "SER",
      "hetflag": " ",
      "sasa": 0.0,
      "atoms": [
        {
          "atom_index": 1926,
          "name": "N",
          "element": "N",
          "coord": [
            -4.606100082397461,
            -1.0078999996185303,
            0.07590000331401825
          ]
        },
        {
          "atom_index": 1927,
          "name": "CA",
          "element": "C",
          "coord": [
            -4.722400188446045,
            -1.0325000286102295,
            0.15950000286102295
          ]
        },
        {
          "atom_index": 1928,
          "name": "C",
          "element": "C",
          "coord": [
            -4.710899829864502,
            -0.9660999774932861,
            0.29739999771118164
          ]
        },
        {
          "atom_index": 1929,
          "name": "O",
          "element": "O",
          "coord": [
            -4.605800151824951,
            -0.9211999773979187,
            0.3402000069618225
          ]
        },
        {
          "atom_index": 1930,
          "name": "CB",
          "element": "C",
          "coord": [
            -4.739999771118164,
            -1.1828999519348145,
            0.17389999330043793
          ]
        },
        {
          "atom_index": 1931,
          "name": "OG",
          "element": "O",
          "coord": [
            -4.651299953460693,
            -1.2388999462127686,
            0.27079999446868896
          ]
        }
      ]
    },
    {
      "id": "A:262",
      "chain": "A",
      "resseq": 262,
      "icode": "",
      "resname": "SER",
      "hetflag": " ",
      "sasa": 6.0539350509643555,
      "atoms": [
        {
          "atom_index": 1932,
          "name": "N",
          "element": "N",
          "coord": [
            -4.825300216674805,
            -0.9556000232696533,
            0.3675000071525574
          ]
        },
        {
          "atom_index": 1933,
          "name": "CA",
          "element": "C",
          "coord": [
            -4.827400207519531,
            -0.9021999835968018,
            0.5048999786376953
          ]
        },
        {
          "atom_index": 1934,
          "name": "C",
          "element": "C",
          "coord": [
            -4.738399982452393,
            -0.98089998960495,
            0.6018999814987183
          ]
        },
        {
          "atom_index": 1935,
          "name": "O",
          "element": "O",
          "coord": [
            -4.6875,
            -0.9225000143051147,
            0.6987000107765198
          ]
        },
        {
          "atom_index": 1936,
          "name": "CB",
          "element": "C",
          "coord": [
            -4.970200061798096,
            -0.895799994468689,
            0.5587000250816345
          ]
        },
        {
          "atom_index": 1937,
          "name": "OG",
          "element": "O",
          "coord": [
            -5.017000198364258,
            -1.0281000137329102,
            0.5773000121116638
          ]
        }
      ]
    },
    {
      "id": "A:263",
      "chain": "A",
      "resseq": 263,
      "icode": "",
      "resname": "ALA",
      "hetflag": " ",
      "sasa": 0.6775746941566467,
      "atoms": [
        {
          "atom_index": 1938,
          "name": "N",
          "element": "N",
          "coord": [
            -4.7153000831604,
            -1.1096999645233154,
            0.5734999775886536
          ]
        },
        {
          "atom_index": 1939,
          "name": "CA",
          "element": "C",
          "coord": [
            -4.618599891662598,
            -1.1965999603271484,
            0.6453999876976013
          ]
        },
        {
          "atom_index": 1940,
          "name": "C",
          "element": "C",
          "coord": [
            -4.477099895477295,
            -1.1884000301361084,
            0.5995000004768372
          ]
        },
        {
          "atom_index": 1941,
          "name": "O",
          "element": "O",
          "coord": [
            -4.390999794006348,
            -1.2615000009536743,
            0.6489999890327454
          ]
        },
        {
          "atom_index": 1942,
          "name": "CB",
          "element": "C",
          "coord": [
            -4.661200046539307,
            -1.3398000001907349,
            0.6312999725341797
          ]
        }
      ]
    },
    {
      "id": "A:264",
      "chain": "A",
      "resseq": 264,
      "icode": "",
      "resname": "GLY",
      "hetflag": " ",
      "sasa": 0.0,
      "atoms": [
        {
          "atom_index": 1943,
          "name": "N",
          "element": "N",
          "coord": [
            -4.454999923706055,
            -1.101099967956543,
            0.5037000179290771
          ]
        },
        {
          "atom_index": 1944,
          "name": "CA",
          "element": "C",
          "coord": [
            -4.324399948120117,
            -1.0674999952316284,
            0.46129998564720154
          ]
        },
        {
          "atom_index": 1945,
          "name": "C",
          "element": "C",
          "coord": [
            -4.262499809265137,
            -1.1592999696731567,
            0.35589998960494995
          ]
        },
        {
          "atom_index": 1946,
          "name": "O",
          "element": "O",
          "coord": [
            -4.142000198364258,
            -1.1502000093460083,
            0.334199994802475
          ]
        }
      ]
    },
    {
      "id": "A:265",
      "chain": "A",
      "resseq": 265,
      "icode": "",
      "resname": "LEU",
      "hetflag": " ",
      "sasa": 0.03226546198129654,
      "atoms": [
        {
          "atom_index": 1947,
          "name": "N",
          "element": "N",
          "coord": [
            -4.343200206756592,
            -1.2404999732971191,
            0.2865999937057495
          ]
        },
        {
          "atom_index": 1948,
          "name": "CA",
          "element": "C",
          "coord": [
            -4.289100170135498,
            -1.3314000368118286,
            0.18529999256134033
          ]
        },
        {
          "atom_index": 1949,
          "name": "C",
          "element": "C",
          "coord": [
            -4.301799774169922,
            -1.2716000080108643,
            0.04610000178217888
          ]
        },
        {
          "atom_index": 1950,
          "name": "O",
          "element": "O",
          "coord": [
            -4.406400203704834,
            -1.2192000150680542,
            0.01119999960064888
          ]
        },
        {
          "atom_index": 1951,
          "name": "CB",
          "element": "C",
          "coord": [
            -4.360599994659424,
            -1.4634000062942505,
            0.19200000166893005
          ]
        },
        {
          "atom_index": 1952,
          "name": "CG",
          "element": "C",
          "coord": [
            -4.3572001457214355,
            -1.5358999967575073,
            0.3260999917984009
          ]
        },
        {
          "atom_index": 1953,
          "name": "CD1",
          "element": "C",
          "coord": [
            -4.431000232696533,
            -1.6686999797821045,
            0.30720001459121704
          ]
        },
        {
          "atom_index": 1954,
          "name": "CD2",
          "element": "C",
          "coord": [
            -4.217100143432617,
            -1.5585999488830566,
            0.3767000138759613
          ]
        }
      ]
    },
    {
      "id": "A:266",
      "chain": "A",
      "resseq": 266,
      "icode": "",
      "resname": "GLY",
      "hetflag": " ",
      "sasa": 0.0,
      "atoms": [
        {
          "atom_index": 1955,
          "name": "N",
          "element": "N",
          "coord": [
            -4.196000099182129,
            -1.2838000059127808,
            -0.03350000083446503
          ]
        },
        {
          "atom_index": 1956,
          "name": "CA",
          "element": "C",
          "coord": [
            -4.197700023651123,
            -1.2448999881744385,
            -0.17090000212192535
          ]
        },
        {
          "atom_index": 1957,
          "name": "C",
          "element": "C",
          "coord": [
            -4.117499828338623,
            -1.1196000576019287,
            -0.19869999587535858
          ]
        },
        {
          "atom_index": 1958,
          "name": "O",
          "element": "O",
          "coord": [
            -4.038099765777588,
            -1.0723999738693237,
            -0.11659999936819077
          ]
        }
      ]
    },
    {
      "id": "A:267",
      "chain": "A",
      "resseq": 267,
      "icode": "",
      "resname": "GLY",
      "hetflag": " ",
      "sasa": 0.0,
      "atoms": [
        {
          "atom_index": 1959,
          "name": "N",
          "element": "N",
          "coord": [
            -4.138500213623047,
            -1.065600037574768,
            -0.31540000438690186
          ]
        },
        {
          "atom_index": 1960,
          "name": "CA",
          "element": "C",
          "coord": [
            -4.073500156402588,
            -0.9444000124931335,
            -0.3553999960422516
          ]
        },
        {
          "atom_index": 1961,
          "name": "C",
          "element": "C",
          "coord": [
            -3.9319000244140625,
            -0.9631999731063843,
            -0.40790000557899475
          ]
        },
        {
          "atom_index": 1962,
          "name": "O",
          "element": "O",
          "coord": [
            -3.884700059890747,
            -1.0753999948501587,
            -0.42660000920295715
          ]
        }
      ]
    },
    {
      "id": "A:268",
      "chain": "A",
      "resseq": 268,
      "icode": "",
      "resname": "THR",
      "hetflag": " ",
      "sasa": 0.0,
      "atoms": [
        {
          "atom_index": 1963,
          "name": "N",
          "element": "N",
          "coord": [
            -3.86899995803833,
            -0.8482999801635742,
            -0.4320000112056732
          ]
        },
        {
          "atom_index": 1964,
          "name": "CA",
          "element": "C",
          "coord": [
            -3.736799955368042,
            -0.8357999920845032,
            -0.49129998683929443
          ]
        },
        {
          "atom_index": 1965,
          "name": "C",
          "element": "C",
          "coord": [
            -3.65339994430542,
            -0.7461000084877014,
            -0.4034000039100647
          ]
        },
        {
          "atom_index": 1966,
          "name": "O",
          "element": "O",
          "coord": [
            -3.691999912261963,
            -0.6317999958992004,
            -0.3767000138759613
          ]
        },
        {
          "atom_index": 1967,
          "name": "CB",
          "element": "C",
          "coord": [
            -3.742799997329712,
            -0.7767999768257141,
            -0.6315000057220459
          ]
        },
        {
          "atom_index": 1968,
          "name": "OG1",
          "element": "O",
          "coord": [
            -3.8197999000549316,
            -0.8611999750137329,
            -0.7182000279426575
          ]
        },
        {
          "atom_index": 1969,
          "name": "CG2",
          "element": "C",
          "coord": [
            -3.604300022125244,
            -0.763700008392334,
            -0.6926000118255615
          ]
        }
      ]
    },
    {
      "id": "A:269",
      "chain": "A",
      "resseq": 269,
      "icode": "",
      "resname": "LYS",
      "hetflag": " ",
      "sasa": 0.0,
      "atoms": [
        {
          "atom_index": 1970,
          "name": "N",
          "element": "N",
          "coord": [
            -3.53629994392395,
            -0.795799970626831,
            -0.3596000075340271
          ]
        },
        {
          "atom_index": 1971,
          "name": "CA",
          "element": "C",
          "coord": [
            -3.4419000148773193,
            -0.7132999897003174,
            -0.2833000123500824
          ]
        },
        {
          "atom_index": 1972,
          "name": "C",
          "element": "C",
          "coord": [
            -3.307499885559082,
            -0.7148000001907349,
            -0.35600000619888306
          ]
        },
        {
          "atom_index": 1973,
          "name": "O",
          "element": "O",
          "coord": [
            -3.2815001010894775,
            -0.7968000173568726,
            -0.4438000023365021
          ]
        },
        {
          "atom_index": 1974,
          "name": "CB",
          "element": "C",
          "coord": [
            -3.427999973297119,
            -0.7563999891281128,
            -0.13770000636577606
          ]
        },
        {
          "atom_index": 1975,
          "name": "CG",
          "element": "C",
          "coord": [
            -3.3408000469207764,
            -0.8792999982833862,
            -0.11900000274181366
          ]
        },
        {
          "atom_index": 1976,
          "name": "CD",
          "element": "C",
          "coord": [
            -3.3422999382019043,
            -0.9333999752998352,
            0.02459999918937683
          ]
        },
        {
          "atom_index": 1977,
          "name": "CE",
          "element": "C",
          "coord": [
            -3.230299949645996,
            -1.0322999954223633,
            0.044599998742341995
          ]
        },
        {
          "atom_index": 1978,
          "name": "NZ",
          "element": "N",
          "coord": [
            -3.225800037384033,
            -1.0891000032424927,
            0.17949999868869781
          ]
        }
      ]
    },
    {
      "id": "A:270",
      "chain": "A",
      "resseq": 270,
      "icode": "",
      "resname": "ILE",
      "hetflag": " ",
      "sasa": 0.0,
      "atoms": [
        {
          "atom_index": 1979,
          "name": "N",
          "element": "N",
          "coord": [
            -3.2197999954223633,
            -0.6241000294685364,
            -0.31150001287460327
          ]
        },
        {
          "atom_index": 1980,
          "name": "CA",
          "element": "C",
          "coord": [
            -3.085099935531616,
            -0.611299991607666,
            -0.36579999327659607
          ]
        },
        {
          "atom_index": 1981,
          "name": "C",
          "element": "C",
          "coord": [
            -2.9867000579833984,
            -0.6521000266075134,
            -0.25519999861717224
          ]
        },
        {
          "atom_index": 1982,
          "name": "O",
          "element": "O",
          "coord": [
            -3.0002999305725098,
            -0.6092000007629395,
            -0.1404999941587448
          ]
        },
        {
          "atom_index": 1983,
          "name": "CB",
          "element": "C",
          "coord": [
            -3.060499906539917,
            -0.4675000011920929,
            -0.4147000014781952
          ]
        },
        {
          "atom_index": 1984,
          "name": "CG1",
          "element": "C",
          "coord": [
            -3.1658999919891357,
            -0.42750000953674316,
            -0.5199999809265137
          ]
        },
        {
          "atom_index": 1985,
          "name": "CG2",
          "element": "C",
          "coord": [
            -2.9209001064300537,
            -0.4528999924659729,
            -0.4699000120162964
          ]
        },
        {
          "atom_index": 1986,
          "name": "CD1",
          "element": "C",
          "coord": [
            -3.1640000343322754,
            -0.2822999954223633,
            -0.5604000091552734
          ]
        }
      ]
    },
    {
      "id": "A:271",
      "chain": "A",
      "resseq": 271,
      "icode": "",
      "resname": "SER",
      "hetflag": " ",
      "sasa": 0.0,
      "atoms": [
        {
          "atom_index": 1987,
          "name": "N",
          "element": "N",
          "coord": [
            -2.886899948120117,
            -0.7333999872207642,
            -0.29109999537467957
          ]
        },
        {
          "atom_index": 1988,
          "name": "CA",
          "element": "C",
          "coord": [
            -2.7929999828338623,
            -0.789900004863739,
            -0.19509999454021454
          ]
        },
        {
          "atom_index": 1989,
          "name": "C",
          "element": "C",
          "coord": [
            -2.6491000652313232,
            -0.7831000089645386,
            -0.24809999763965607
          ]
        },
        {
          "atom_index": 1990,
          "name": "O",
          "element": "O",
          "coord": [
            -2.6254000663757324,
            -0.8083999752998352,
            -0.3652999997138977
          ]
        },
        {
          "atom_index": 1991,
          "name": "CB",
          "element": "C",
          "coord": [
            -2.827899932861328,
            -0.9355000257492065,
            -0.17389999330043793
          ]
        },
        {
          "atom_index": 1992,
          "name": "OG",
          "element": "O",
          "coord": [
            -2.7260000705718994,
            -1.0010000467300415,
            -0.09920000284910202
          ]
        }
      ]
    },
    {
      "id": "A:272",
      "chain": "A",
      "resseq": 272,
      "icode": "",
      "resname": "THR",
      "hetflag": " ",
      "sasa": 0.0,
      "atoms": [
        {
          "atom_index": 1993,
          "name": "N",
          "element": "N",
          "coord": [
            -2.555500030517578,
            -0.7581999897956848,
            -0.1559000015258789
          ]
        },
        {
          "atom_index": 1994,
          "name": "CA",
          "element": "C",
          "coord": [
            -2.4159998893737793,
            -0.7732999920845032,
            -0.1858000010251999
          ]
        },
        {
          "atom_index": 1995,
          "name": "C",
          "element": "C",
          "coord": [
            -2.3510000705718994,
            -0.9003000259399414,
            -0.13220000267028809
          ]
        },
        {
          "atom_index": 1996,
          "name": "O",
          "element": "O",
          "coord": [
            -2.2334001064300537,
            -0.9236000180244446,
            -0.15870000422000885
          ]
        },
        {
          "atom_index": 1997,
          "name": "CB",
          "element": "C",
          "coord": [
            -2.3355000019073486,
            -0.651199996471405,
            -0.1340000033378601
          ]
        },
        {
          "atom_index": 1998,
          "name": "OG1",
          "element": "O",
          "coord": [
            -2.358599901199341,
            -0.6377999782562256,
            0.005799999926239252
          ]
        },
        {
          "atom_index": 1999,
          "name": "CG2",
          "element": "C",
          "coord": [
            -2.376800060272217,
            -0.5263000130653381,
            -0.20489999651908875
          ]
        }
      ]
    },
    {
      "id": "A:273",
      "chain": "A",
      "resseq": 273,
      "icode": "",
      "resname": "ILE",
      "hetflag": " ",
      "sasa": 0.0,
      "atoms": [
        {
          "atom_index": 2000,
          "name": "N",
          "element": "N",
          "coord": [
            -2.425600051879883,
            -0.9776999950408936,
            -0.0560000017285347
          ]
        },
        {
          "atom_index": 2001,
          "name": "CA",
          "element": "C",
          "coord": [
            -2.369999885559082,
            -1.0995999574661255,
            0.007000000216066837
          ]
        },
        {
          "atom_index": 2002,
          "name": "C",
          "element": "C",
          "coord": [
            -2.4117000102996826,
            -1.2258000373840332,
            -0.0649000033736229
          ]
        },
        {
          "atom_index": 2003,
          "name": "O",
          "element": "O",
          "coord": [
            -2.361999988555908,
            -1.332900047302246,
            -0.031099999323487282
          ]
        },
        {
          "atom_index": 2004,
          "name": "CB",
          "element": "C",
          "coord": [
            -2.395400047302246,
            -1.1015000343322754,
            0.15970000624656677
          ]
        },
        {
          "atom_index": 2005,
          "name": "CG1",
          "element": "C",
          "coord": [
            -2.544300079345703,
            -1.1128000020980835,
            0.19499999284744263
          ]
        },
        {
          "atom_index": 2006,
          "name": "CG2",
          "element": "C",
          "coord": [
            -2.326900005340576,
            -0.9803000092506409,
            0.22259999811649323
          ]
        },
        {
          "atom_index": 2007,
          "name": "CD1",
          "element": "C",
          "coord": [
            -2.5971999168395996,
            -1.2561999559402466,
            0.19179999828338623
          ]
        }
      ]
    },
    {
      "id": "A:274",
      "chain": "A",
      "resseq": 274,
      "icode": "",
      "resname": "ASN",
      "hetflag": " ",
      "sasa": 0.0,
      "atoms": [
        {
          "atom_index": 2008,
          "name": "N",
          "element": "N",
          "coord": [
            -2.5000998973846436,
            -1.2157000303268433,
            -0.16279999911785126
          ]
        },
        {
          "atom_index": 2009,
          "name": "CA",
          "element": "C",
          "coord": [
            -2.5299999713897705,
            -1.3240000009536743,
            -0.25529998540878296
          ]
        },
        {
          "atom_index": 2010,
          "name": "C",
          "element": "C",
          "coord": [
            -2.4560000896453857,
            -1.2910000085830688,
            -0.38429999351501465
          ]
        },
        {
          "atom_index": 2011,
          "name": "O",
          "element": "O",
          "coord": [
            -2.4856998920440674,
            -1.1877000331878662,
            -0.4440999925136566
          ]
        },
        {
          "atom_index": 2012,
          "name": "CB",
          "element": "C",
          "coord": [
            -2.6816000938415527,
            -1.3299000263214111,
            -0.2782999873161316
          ]
        },
        {
          "atom_index": 2013,
          "name": "CG",
          "element": "C",
          "coord": [
            -2.7576000690460205,
            -1.3559000492095947,
            -0.15199999511241913
          ]
        },
        {
          "atom_index": 2014,
          "name": "OD1",
          "element": "O",
          "coord": [
            -2.7653000354766846,
            -1.4752999544143677,
            -0.10809999704360962
          ]
        },
        {
          "atom_index": 2015,
          "name": "ND2",
          "element": "N",
          "coord": [
            -2.8106000423431396,
            -1.2551000118255615,
            -0.09030000120401382
          ]
        }
      ]
    },
    {
      "id": "A:275",
      "chain": "A",
      "resseq": 275,
      "icode": "",
      "resname": "PRO",
      "hetflag": " ",
      "sasa": 0.0,
      "atoms": [
        {
          "atom_index": 2016,
          "name": "N",
          "element": "N",
          "coord": [
            -2.358799934387207,
            -1.3738000392913818,
            -0.4260999858379364
          ]
        },
        {
          "atom_index": 2017,
          "name": "CA",
          "element": "C",
          "coord": [
            -2.275700092315674,
            -1.3336000442504883,
            -0.5404000282287598
          ]
        },
        {
          "atom_index": 2018,
          "name": "C",
          "element": "C",
          "coord": [
            -2.3499999046325684,
            -1.336400032043457,
            -0.6732000112533569
          ]
        },
        {
          "atom_index": 2019,
          "name": "O",
          "element": "O",
          "coord": [
            -2.306299924850464,
            -1.2690999507904053,
            -0.7662000060081482
          ]
        },
        {
          "atom_index": 2020,
          "name": "CB",
          "element": "C",
          "coord": [
            -2.16129994392395,
            -1.433500051498413,
            -0.5393000245094299
          ]
        },
        {
          "atom_index": 2021,
          "name": "CG",
          "element": "C",
          "coord": [
            -2.214900016784668,
            -1.5520999431610107,
            -0.46790000796318054
          ]
        },
        {
          "atom_index": 2022,
          "name": "CD",
          "element": "C",
          "coord": [
            -2.3101000785827637,
            -1.4983999729156494,
            -0.36309999227523804
          ]
        }
      ]
    },
    {
      "id": "A:276",
      "chain": "A",
      "resseq": 276,
      "icode": "",
      "resname": "TYR",
      "hetflag": " ",
      "sasa": 0.0,
      "atoms": [
        {
          "atom_index": 2023,
          "name": "N",
          "element": "N",
          "coord": [
            -2.4556000232696533,
            -1.4158999919891357,
            -0.6837000250816345
          ]
        },
        {
          "atom_index": 2024,
          "name": "CA",
          "element": "C",
          "coord": [
            -2.535799980163574,
            -1.4285999536514282,
            -0.804099977016449
          ]
        },
        {
          "atom_index": 2025,
          "name": "C",
          "element": "C",
          "coord": [
            -2.681299924850464,
            -1.4120999574661255,
            -0.7681999802589417
          ]
        },
        {
          "atom_index": 2026,
          "name": "O",
          "element": "O",
          "coord": [
            -2.7246999740600586,
            -1.451200008392334,
            -0.6608999967575073
          ]
        },
        {
          "atom_index": 2027,
          "name": "CB",
          "element": "C",
          "coord": [
            -2.512700080871582,
            -1.566100001335144,
            -0.8730000257492065
          ]
        },
        {
          "atom_index": 2028,
          "name": "CG",
          "element": "C",
          "coord": [
            -2.3668999671936035,
            -1.587499976158142,
            -0.902999997138977
          ]
        },
        {
          "atom_index": 2029,
          "name": "CD1",
          "element": "C",
          "coord": [
            -2.3025999069213867,
            -1.5151000022888184,
            -0.9998000264167786
          ]
        },
        {
          "atom_index": 2030,
          "name": "CD2",
          "element": "C",
          "coord": [
            -2.2904000282287598,
            -1.6792000532150269,
            -0.8320000171661377
          ]
        },
        {
          "atom_index": 2031,
          "name": "CE1",
          "element": "C",
          "coord": [
            -2.1654000282287598,
            -1.5299999713897705,
            -1.0234999656677246
          ]
        },
        {
          "atom_index": 2032,
          "name": "CE2",
          "element": "C",
          "coord": [
            -2.1547999382019043,
            -1.6963000297546387,
            -0.8574000000953674
          ]
        },
        {
          "atom_index": 2033,
          "name": "CZ",
          "element": "C",
          "coord": [
            -2.094599962234497,
            -1.621999979019165,
            -0.9524999856948853
          ]
        },
        {
          "atom_index": 2034,
          "name": "OH",
          "element": "O",
          "coord": [
            -1.961300015449524,
            -1.642300009727478,
            -0.9758999943733215
          ]
        }
      ]
    },
    {
      "id": "A:277",
      "chain": "A",
      "resseq": 277,
      "icode": "",
      "resname": "THR",
      "hetflag": " ",
      "sasa": 0.0,
      "atoms": [
        {
          "atom_index": 2035,
          "name": "N",
          "element": "N",
          "coord": [
            -2.758699893951416,
            -1.3557000160217285,
            -0.8597999811172485
          ]
        },
        {
          "atom_index": 2036,
          "name": "CA",
          "element": "C",
          "coord": [
            -2.9014999866485596,
            -1.3370000123977661,
            -0.8352000117301941
          ]
        },
        {
          "atom_index": 2037,
          "name": "C",
          "element": "C",
          "coord": [
            -2.966099977493286,
            -1.472499966621399,
            -0.8040000200271606
          ]
        },
        {
          "atom_index": 2038,
          "name": "O",
          "element": "O",
          "coord": [
            -2.9449000358581543,
            -1.5710999965667725,
            -0.873199999332428
          ]
        },
        {
          "atom_index": 2039,
          "name": "CB",
          "element": "C",
          "coord": [
            -2.9639999866485596,
            -1.2694000005722046,
            -0.9573000073432922
          ]
        },
        {
          "atom_index": 2040,
          "name": "OG1",
          "element": "O",
          "coord": [
            -2.9198999404907227,
            -1.1328999996185303,
            -0.9603999853134155
          ]
        },
        {
          "atom_index": 2041,
          "name": "CG2",
          "element": "C",
          "coord": [
            -3.115000009536743,
            -1.2702000141143799,
            -0.9593999981880188
          ]
        }
      ]
    },
    {
      "id": "A:278",
      "chain": "A",
      "resseq": 278,
      "icode": "",
      "resname": "VAL",
      "hetflag": " ",
      "sasa": 0.0,
      "atoms": [
        {
          "atom_index": 2042,
          "name": "N",
          "element": "N",
          "coord": [
            -3.0488998889923096,
            -1.4709999561309814,
            -0.6988000273704529
          ]
        },
        {
          "atom_index": 2043,
          "name": "CA",
          "element": "C",
          "coord": [
            -3.115799903869629,
            -1.5881999731063843,
            -0.6486999988555908
          ]
        },
        {
          "atom_index": 2044,
          "name": "C",
          "element": "C",
          "coord": [
            -3.262700080871582,
            -1.5794999599456787,
            -0.6814000010490417
          ]
        },
        {
          "atom_index": 2045,
          "name": "O",
          "element": "O",
          "coord": [
            -3.327500104904175,
            -1.478600025177002,
            -0.6509000062942505
          ]
        },
        {
          "atom_index": 2046,
          "name": "CB",
          "element": "C",
          "coord": [
            -3.097899913787842,
            -1.604599952697754,
            -0.4948999881744385
          ]
        },
        {
          "atom_index": 2047,
          "name": "CG1",
          "element": "C",
          "coord": [
            -3.160099983215332,
            -1.733299970626831,
            -0.4465999901294708
          ]
        },
        {
          "atom_index": 2048,
          "name": "CG2",
          "element": "C",
          "coord": [
            -2.953000068664551,
            -1.590999960899353,
            -0.4528999924659729
          ]
        }
      ]
    },
    {
      "id": "A:279",
      "chain": "A",
      "resseq": 279,
      "icode": "",
      "resname": "LEU",
      "hetflag": " ",
      "sasa": 0.0,
      "atoms": [
        {
          "atom_index": 2049,
          "name": "N",
          "element": "N",
          "coord": [
            -3.3178000450134277,
            -1.6859999895095825,
            -0.7422999739646912
          ]
        },
        {
          "atom_index": 2050,
          "name": "CA",
          "element": "C",
          "coord": [
            -3.456700086593628,
            -1.6877000331878662,
            -0.784600019454956
          ]
        },
        {
          "atom_index": 2051,
          "name": "C",
          "element": "C",
          "coord": [
            -3.530600070953369,
            -1.8034000396728516,
            -0.7195000052452087
          ]
        },
        {
          "atom_index": 2052,
          "name": "O",
          "element": "O",
          "coord": [
            -3.4828999042510986,
            -1.9178999662399292,
            -0.7208999991416931
          ]
        },
        {
          "atom_index": 2053,
          "name": "CB",
          "element": "C",
          "coord": [
            -3.4630000591278076,
            -1.705399990081787,
            -0.9355000257492065
          ]
        },
        {
          "atom_index": 2054,
          "name": "CG",
          "element": "C",
          "coord": [
            -3.3914999961853027,
            -1.5993000268936157,
            -1.0190999507904053
          ]
        },
        {
          "atom_index": 2055,
          "name": "CD1",
          "element": "C",
          "coord": [
            -3.39520001411438,
            -1.634600043296814,
            -1.167199969291687
          ]
        },
        {
          "atom_index": 2056,
          "name": "CD2",
          "element": "C",
          "coord": [
            -3.452199935913086,
            -1.458899974822998,
            -0.9954000115394592
          ]
        }
      ]
    },
    {
      "id": "A:280",
      "chain": "A",
      "resseq": 280,
      "icode": "",
      "resname": "GLU",
      "hetflag": " ",
      "sasa": 0.0,
      "atoms": [
        {
          "atom_index": 2057,
          "name": "N",
          "element": "N",
          "coord": [
            -3.648900032043457,
            -1.7752000093460083,
            -0.6690000295639038
          ]
        },
        {
          "atom_index": 2058,
          "name": "CA",
          "element": "C",
          "coord": [
            -3.740799903869629,
            -1.882699966430664,
            -0.6241999864578247
          ]
        },
        {
          "atom_index": 2059,
          "name": "C",
          "element": "C",
          "coord": [
            -3.7569000720977783,
            -1.9838999509811401,
            -0.7386999726295471
          ]
        },
        {
          "atom_index": 2060,
          "name": "O",
          "element": "O",
          "coord": [
            -3.7572999000549316,
            -1.9444999694824219,
            -0.8564000129699707
          ]
        },
        {
          "atom_index": 2061,
          "name": "CB",
          "element": "C",
          "coord": [
            -3.873300075531006,
            -1.8206000328063965,
            -0.5809999704360962
          ]
        },
        {
          "atom_index": 2062,
          "name": "CG",
          "element": "C",
          "coord": [
            -3.977799892425537,
            -1.916599988937378,
            -0.5296000242233276
          ]
        },
        {
          "atom_index": 2063,
          "name": "CD",
          "element": "C",
          "coord": [
            -4.058599948883057,
            -1.9867000579833984,
            -0.6378999948501587
          ]
        },
        {
          "atom_index": 2064,
          "name": "OE1",
          "element": "O",
          "coord": [
            -4.114500045776367,
            -2.0934998989105225,
            -0.6155999898910522
          ]
        },
        {
          "atom_index": 2065,
          "name": "OE2",
          "element": "O",
          "coord": [
            -4.064499855041504,
            -1.9350999593734741,
            -0.7502999901771545
          ]
        }
      ]
    },
    {
      "id": "A:281",
      "chain": "A",
      "resseq": 281,
      "icode": "",
      "resname": "THR",
      "hetflag": " ",
      "sasa": 0.09679638594388962,
      "atoms": [
        {
          "atom_index": 2066,
          "name": "N",
          "element": "N",
          "coord": [
            -3.7743000984191895,
            -2.1110000610351562,
            -0.7059000134468079
          ]
        },
        {
          "atom_index": 2067,
          "name": "CA",
          "element": "C",
          "coord": [
            -3.7639999389648438,
            -2.21589994430542,
            -0.8090000152587891
          ]
        },
        {
          "atom_index": 2068,
          "name": "C",
          "element": "C",
          "coord": [
            -3.8566999435424805,
            -2.1940999031066895,
            -0.9301000237464905
          ]
        },
        {
          "atom_index": 2069,
          "name": "O",
          "element": "O",
          "coord": [
            -3.8131000995635986,
            -2.216599941253662,
            -1.0427000522613525
          ]
        },
        {
          "atom_index": 2070,
          "name": "CB",
          "element": "C",
          "coord": [
            -3.785399913787842,
            -2.3550000190734863,
            -0.7490000128746033
          ]
        },
        {
          "atom_index": 2071,
          "name": "OG1",
          "element": "O",
          "coord": [
            -3.6919000148773193,
            -2.375,
            -0.6438999772071838
          ]
        },
        {
          "atom_index": 2072,
          "name": "CG2",
          "element": "C",
          "coord": [
            -3.7692999839782715,
            -2.461899995803833,
            -0.8513000011444092
          ]
        }
      ]
    },
    {
      "id": "A:282",
      "chain": "A",
      "resseq": 282,
      "icode": "",
      "resname": "SER",
      "hetflag": " ",
      "sasa": 0.0,
      "atoms": [
        {
          "atom_index": 2073,
          "name": "N",
          "element": "N",
          "coord": [
            -3.9828999042510986,
            -2.1586999893188477,
            -0.9082000255584717
          ]
        },
        {
          "atom_index": 2074,
          "name": "CA",
          "element": "C",
          "coord": [
            -4.069900035858154,
            -2.1426000595092773,
            -1.024399995803833
          ]
        },
        {
          "atom_index": 2075,
          "name": "C",
          "element": "C",
          "coord": [
            -4.023499965667725,
            -2.0288000106811523,
            -1.1153000593185425
          ]
        },
        {
          "atom_index": 2076,
          "name": "O",
          "element": "O",
          "coord": [
            -4.032400131225586,
            -2.0364999771118164,
            -1.2374999523162842
          ]
        },
        {
          "atom_index": 2077,
          "name": "CB",
          "element": "C",
          "coord": [
            -4.217199802398682,
            -2.127000093460083,
            -0.9843999743461609
          ]
        },
        {
          "atom_index": 2078,
          "name": "OG",
          "element": "O",
          "coord": [
            -4.248700141906738,
            -1.9982000589370728,
            -0.9286999702453613
          ]
        }
      ]
    },
    {
      "id": "A:283",
      "chain": "A",
      "resseq": 283,
      "icode": "",
      "resname": "ILE",
      "hetflag": " ",
      "sasa": 0.0,
      "atoms": [
        {
          "atom_index": 2079,
          "name": "N",
          "element": "N",
          "coord": [
            -3.9728000164031982,
            -1.9211000204086304,
            -1.0541000366210938
          ]
        },
        {
          "atom_index": 2080,
          "name": "CA",
          "element": "C",
          "coord": [
            -3.9200000762939453,
            -1.8077000379562378,
            -1.131600022315979
          ]
        },
        {
          "atom_index": 2081,
          "name": "C",
          "element": "C",
          "coord": [
            -3.7908999919891357,
            -1.8528000116348267,
            -1.2027000188827515
          ]
        },
        {
          "atom_index": 2082,
          "name": "O",
          "element": "O",
          "coord": [
            -3.76990008354187,
            -1.8220000267028809,
            -1.3187999725341797
          ]
        },
        {
          "atom_index": 2083,
          "name": "CB",
          "element": "C",
          "coord": [
            -3.8961000442504883,
            -1.6862000226974487,
            -1.0413000583648682
          ]
        },
        {
          "atom_index": 2084,
          "name": "CG1",
          "element": "C",
          "coord": [
            -4.02839994430542,
            -1.6411999464035034,
            -0.9775000214576721
          ]
        },
        {
          "atom_index": 2085,
          "name": "CG2",
          "element": "C",
          "coord": [
            -3.831700086593628,
            -1.573799967765808,
            -1.1180000305175781
          ]
        },
        {
          "atom_index": 2086,
          "name": "CD1",
          "element": "C",
          "coord": [
            -4.013800144195557,
            -1.5230000019073486,
            -0.8810999989509583
          ]
        }
      ]
    },
    {
      "id": "A:284",
      "chain": "A",
      "resseq": 284,
      "icode": "",
      "resname": "TYR",
      "hetflag": " ",
      "sasa": 0.0,
      "atoms": [
        {
          "atom_index": 2087,
          "name": "N",
          "element": "N",
          "coord": [
            -3.705699920654297,
            -1.923799991607666,
            -1.1306999921798706
          ]
        },
        {
          "atom_index": 2088,
          "name": "CA",
          "element": "C",
          "coord": [
            -3.585400104522705,
            -1.9788000583648682,
            -1.1861000061035156
          ]
        },
        {
          "atom_index": 2089,
          "name": "C",
          "element": "C",
          "coord": [
            -3.6142001152038574,
            -2.063999891281128,
            -1.308500051498413
          ]
        },
        {
          "atom_index": 2090,
          "name": "O",
          "element": "O",
          "coord": [
            -3.5485000610351562,
            -2.050299882888794,
            -1.4117000102996826
          ]
        },
        {
          "atom_index": 2091,
          "name": "CB",
          "element": "C",
          "coord": [
            -3.5129001140594482,
            -2.063199996948242,
            -1.0806000232696533
          ]
        },
        {
          "atom_index": 2092,
          "name": "CG",
          "element": "C",
          "coord": [
            -3.3894999027252197,
            -2.128200054168701,
            -1.1267999410629272
          ]
        },
        {
          "atom_index": 2093,
          "name": "CD1",
          "element": "C",
          "coord": [
            -3.2667999267578125,
            -2.06030011177063,
            -1.1289000511169434
          ]
        },
        {
          "atom_index": 2094,
          "name": "CD2",
          "element": "C",
          "coord": [
            -3.3928000926971436,
            -2.2576000690460205,
            -1.1708999872207642
          ]
        },
        {
          "atom_index": 2095,
          "name": "CE1",
          "element": "C",
          "coord": [
            -3.1510000228881836,
            -2.1252999305725098,
            -1.1669000387191772
          ]
        },
        {
          "atom_index": 2096,
          "name": "CE2",
          "element": "C",
          "coord": [
            -3.277100086212158,
            -2.323699951171875,
            -1.2101999521255493
          ]
        },
        {
          "atom_index": 2097,
          "name": "CZ",
          "element": "C",
          "coord": [
            -3.156100034713745,
            -2.2569000720977783,
            -1.2057000398635864
          ]
        },
        {
          "atom_index": 2098,
          "name": "OH",
          "element": "O",
          "coord": [
            -3.0409998893737793,
            -2.3183000087738037,
            -1.2437000274658203
          ]
        }
      ]
    },
    {
      "id": "A:285",
      "chain": "A",
      "resseq": 285,
      "icode": "",
      "resname": "LYS",
      "hetflag": " ",
      "sasa": 4.652466773986816,
      "atoms": [
        {
          "atom_index": 2099,
          "name": "N",
          "element": "N",
          "coord": [
            -3.7112998962402344,
            -2.154900074005127,
            -1.2970000505447388
          ]
        },
        {
          "atom_index": 2100,
          "name": "CA",
          "element": "C",
          "coord": [
            -3.7464001178741455,
            -2.240999937057495,
            -1.409000039100647
          ]
        },
        {
          "atom_index": 2101,
          "name": "C",
          "element": "C",
          "coord": [
            -3.7929999828338623,
            -2.158099889755249,
            -1.5289000272750854
          ]
        },
        {
          "atom_index": 2102,
          "name": "O",
          "element": "O",
          "coord": [
            -3.7523000240325928,
            -2.179500102996826,
            -1.6414999961853027
          ]
        },
        {
          "atom_index": 2103,
          "name": "CB",
          "element": "C",
          "coord": [
            -3.854099988937378,
            -2.339900016784668,
            -1.365399956703186
          ]
        },
        {
          "atom_index": 2104,
          "name": "CG",
          "element": "C",
          "coord": [
            -3.904900074005127,
            -2.42930006980896,
            -1.4735000133514404
          ]
        },
        {
          "atom_index": 2105,
          "name": "CD",
          "element": "C",
          "coord": [
            -4.008699893951416,
            -2.529400110244751,
            -1.4240000247955322
          ]
        },
        {
          "atom_index": 2106,
          "name": "CE",
          "element": "C",
          "coord": [
            -4.089000225067139,
            -2.598099946975708,
            -1.534999966621399
          ]
        },
        {
          "atom_index": 2107,
          "name": "NZ",
          "element": "N",
          "coord": [
            -4.000100135803223,
            -2.691999912261963,
            -1.6016000509262085
          ]
        }
      ]
    },
    {
      "id": "A:286",
      "chain": "A",
      "resseq": 286,
      "icode": "",
      "resname": "ALA",
      "hetflag": " ",
      "sasa": 0.0,
      "atoms": [
        {
          "atom_index": 2108,
          "name": "N",
          "element": "N",
          "coord": [
            -3.8822999000549316,
            -2.0636000633239746,
            -1.5038000345230103
          ]
        },
        {
          "atom_index": 2109,
          "name": "CA",
          "element": "C",
          "coord": [
            -3.9372000694274902,
            -1.9825999736785889,
            -1.611299991607666
          ]
        },
        {
          "atom_index": 2110,
          "name": "C",
          "element": "C",
          "coord": [
            -3.827899932861328,
            -1.9020999670028687,
            -1.6835999488830566
          ]
        },
        {
          "atom_index": 2111,
          "name": "O",
          "element": "O",
          "coord": [
            -3.822999954223633,
            -1.8954999446868896,
            -1.804900050163269
          ]
        },
        {
          "atom_index": 2112,
          "name": "CB",
          "element": "C",
          "coord": [
            -4.048900127410889,
            -1.8954999446868896,
            -1.5602999925613403
          ]
        }
      ]
    },
    {
      "id": "A:287",
      "chain": "A",
      "resseq": 287,
      "icode": "",
      "resname": "VAL",
      "hetflag": " ",
      "sasa": 0.0,
      "atoms": [
        {
          "atom_index": 2113,
          "name": "N",
          "element": "N",
          "coord": [
            -3.74429988861084,
            -1.8366999626159668,
            -1.6039999723434448
          ]
        },
        {
          "atom_index": 2114,
          "name": "CA",
          "element": "C",
          "coord": [
            -3.637399911880493,
            -1.7522000074386597,
            -1.656999945640564
          ]
        },
        {
          "atom_index": 2115,
          "name": "C",
          "element": "C",
          "coord": [
            -3.534600019454956,
            -1.836300015449524,
            -1.7319999933242798
          ]
        },
        {
          "atom_index": 2116,
          "name": "O",
          "element": "O",
          "coord": [
            -3.498199939727783,
            -1.8015999794006348,
            -1.8467999696731567
          ]
        },
        {
          "atom_index": 2117,
          "name": "CB",
          "element": "C",
          "coord": [
            -3.5739998817443848,
            -1.6711000204086304,
            -1.5424000024795532
          ]
        },
        {
          "atom_index": 2118,
          "name": "CG1",
          "element": "C",
          "coord": [
            -3.440500020980835,
            -1.6088000535964966,
            -1.5860999822616577
          ]
        },
        {
          "atom_index": 2119,
          "name": "CG2",
          "element": "C",
          "coord": [
            -3.6703999042510986,
            -1.5649000406265259,
            -1.4940999746322632
          ]
        }
      ]
    },
    {
      "id": "A:288",
      "chain": "A",
      "resseq": 288,
      "icode": "",
      "resname": "THR",
      "hetflag": " ",
      "sasa": 0.0,
      "atoms": [
        {
          "atom_index": 2120,
          "name": "N",
          "element": "N",
          "coord": [
            -3.4862000942230225,
            -1.942199945449829,
            -1.670699954032898
          ]
        },
        {
          "atom_index": 2121,
          "name": "CA",
          "element": "C",
          "coord": [
            -3.384399890899658,
            -2.022700071334839,
            -1.7374000549316406
          ]
        },
        {
          "atom_index": 2122,
          "name": "C",
          "element": "C",
          "coord": [
            -3.438499927520752,
            -2.087899923324585,
            -1.8639999628067017
          ]
        },
        {
          "atom_index": 2123,
          "name": "O",
          "element": "O",
          "coord": [
            -3.3691000938415527,
            -2.0892999172210693,
            -1.9646999835968018
          ]
        },
        {
          "atom_index": 2124,
          "name": "CB",
          "element": "C",
          "coord": [
            -3.3213999271392822,
            -2.1268999576568604,
            -1.6454999446868896
          ]
        },
        {
          "atom_index": 2125,
          "name": "OG1",
          "element": "O",
          "coord": [
            -3.421799898147583,
            -2.216399908065796,
            -1.5936000347137451
          ]
        },
        {
          "atom_index": 2126,
          "name": "CG2",
          "element": "C",
          "coord": [
            -3.239500045776367,
            -2.0673000812530518,
            -1.531599998474121
          ]
        }
      ]
    },
    {
      "id": "A:289",
      "chain": "A",
      "resseq": 289,
      "icode": "",
      "resname": "GLU",
      "hetflag": " ",
      "sasa": 0.0630597174167633,
      "atoms": [
        {
          "atom_index": 2127,
          "name": "N",
          "element": "N",
          "coord": [
            -3.5601000785827637,
            -2.139699935913086,
            -1.8603999614715576
          ]
        },
        {
          "atom_index": 2128,
          "name": "CA",
          "element": "C",
          "coord": [
            -3.6164000034332275,
            -2.203200101852417,
            -1.9804999828338623
          ]
        },
        {
          "atom_index": 2129,
          "name": "C",
          "element": "C",
          "coord": [
            -3.6314001083374023,
            -2.1038999557495117,
            -2.0952000617980957
          ]
        },
        {
          "atom_index": 2130,
          "name": "O",
          "element": "O",
          "coord": [
            -3.594899892807007,
            -2.1347999572753906,
            -2.2107999324798584
          ]
        },
        {
          "atom_index": 2131,
          "name": "CB",
          "element": "C",
          "coord": [
            -3.7467000484466553,
            -2.2750000953674316,
            -1.950600028038025
          ]
        },
        {
          "atom_index": 2132,
          "name": "CG",
          "element": "C",
          "coord": [
            -3.724299907684326,
            -2.3994998931884766,
            -1.8671000003814697
          ]
        },
        {
          "atom_index": 2133,
          "name": "CD",
          "element": "C",
          "coord": [
            -3.8477001190185547,
            -2.4779999256134033,
            -1.8361999988555908
          ]
        },
        {
          "atom_index": 2134,
          "name": "OE1",
          "element": "O",
          "coord": [
            -3.9588000774383545,
            -2.428800106048584,
            -1.864300012588501
          ]
        },
        {
          "atom_index": 2135,
          "name": "OE2",
          "element": "O",
          "coord": [
            -3.8336000442504883,
            -2.588900089263916,
            -1.780500054359436
          ]
        }
      ]
    },
    {
      "id": "A:290",
      "chain": "A",
      "resseq": 290,
      "icode": "",
      "resname": "ALA",
      "hetflag": " ",
      "sasa": 0.0,
      "atoms": [
        {
          "atom_index": 2136,
          "name": "N",
          "element": "N",
          "coord": [
            -3.6803998947143555,
            -1.9825999736785889,
            -2.0657999515533447
          ]
        },
        {
          "atom_index": 2137,
          "name": "CA",
          "element": "C",
          "coord": [
            -3.6930999755859375,
            -1.882599949836731,
            -2.1689999103546143
          ]
        },
        {
          "atom_index": 2138,
          "name": "C",
          "element": "C",
          "coord": [
            -3.5566999912261963,
            -1.8401999473571777,
            -2.2200000286102295
          ]
        },
        {
          "atom_index": 2139,
          "name": "O",
          "element": "O",
          "coord": [
            -3.5369999408721924,
            -1.8178000450134277,
            -2.3387999534606934
          ]
        },
        {
          "atom_index": 2140,
          "name": "CB",
          "element": "C",
          "coord": [
            -3.7688000202178955,
            -1.7613999843597412,
            -2.1205999851226807
          ]
        }
      ]
    },
    {
      "id": "A:291",
      "chain": "A",
      "resseq": 291,
      "icode": "",
      "resname": "PHE",
      "hetflag": " ",
      "sasa": 0.0,
      "atoms": [
        {
          "atom_index": 2141,
          "name": "N",
          "element": "N",
          "coord": [
            -3.458699941635132,
            -1.8250999450683594,
            -2.13100004196167
          ]
        },
        {
          "atom_index": 2142,
          "name": "CA",
          "element": "C",
          "coord": [
            -3.3252999782562256,
            -1.7839000225067139,
            -2.1731998920440674
          ]
        },
        {
          "atom_index": 2143,
          "name": "C",
          "element": "C",
          "coord": [
            -3.262500047683716,
            -1.8876999616622925,
            -2.2620999813079834
          ]
        },
        {
          "atom_index": 2144,
          "name": "O",
          "element": "O",
          "coord": [
            -3.1989998817443848,
            -1.8530999422073364,
            -2.3617000579833984
          ]
        },
        {
          "atom_index": 2145,
          "name": "CB",
          "element": "C",
          "coord": [
            -3.238800048828125,
            -1.7546000480651855,
            -2.050600051879883
          ]
        },
        {
          "atom_index": 2146,
          "name": "CG",
          "element": "C",
          "coord": [
            -3.1154000759124756,
            -1.6758999824523926,
            -2.0831000804901123
          ]
        },
        {
          "atom_index": 2147,
          "name": "CD1",
          "element": "C",
          "coord": [
            -3.117799997329712,
            -1.5377999544143677,
            -2.089400053024292
          ]
        },
        {
          "atom_index": 2148,
          "name": "CD2",
          "element": "C",
          "coord": [
            -2.9967000484466553,
            -1.7404999732971191,
            -2.110300064086914
          ]
        },
        {
          "atom_index": 2149,
          "name": "CE1",
          "element": "C",
          "coord": [
            -3.003700017929077,
            -1.4696999788284302,
            -2.1198999881744385
          ]
        },
        {
          "atom_index": 2150,
          "name": "CE2",
          "element": "C",
          "coord": [
            -2.882699966430664,
            -1.6718000173568726,
            -2.1414999961853027
          ]
        },
        {
          "atom_index": 2151,
          "name": "CZ",
          "element": "C",
          "coord": [
            -2.8847999572753906,
            -1.537600040435791,
            -2.148699998855591
          ]
        }
      ]
    },
    {
      "id": "A:292",
      "chain": "A",
      "resseq": 292,
      "icode": "",
      "resname": "ILE",
      "hetflag": " ",
      "sasa": 0.0,
      "atoms": [
        {
          "atom_index": 2152,
          "name": "N",
          "element": "N",
          "coord": [
            -3.2785000801086426,
            -2.0139999389648438,
            -2.227099895477295
          ]
        },
        {
          "atom_index": 2153,
          "name": "CA",
          "element": "C",
          "coord": [
            -3.225600004196167,
            -2.1243999004364014,
            -2.309499979019165
          ]
        },
        {
          "atom_index": 2154,
          "name": "C",
          "element": "C",
          "coord": [
            -3.2904999256134033,
            -2.1212000846862793,
            -2.446199893951416
          ]
        },
        {
          "atom_index": 2155,
          "name": "O",
          "element": "O",
          "coord": [
            -3.222399950027466,
            -2.1357998847961426,
            -2.549099922180176
          ]
        },
        {
          "atom_index": 2156,
          "name": "CB",
          "element": "C",
          "coord": [
            -3.250499963760376,
            -2.260200023651123,
            -2.2386999130249023
          ]
        },
        {
          "atom_index": 2157,
          "name": "CG1",
          "element": "C",
          "coord": [
            -3.1605000495910645,
            -2.274399995803833,
            -2.115000009536743
          ]
        },
        {
          "atom_index": 2158,
          "name": "CG2",
          "element": "C",
          "coord": [
            -3.225600004196167,
            -2.375499963760376,
            -2.335900068283081
          ]
        },
        {
          "atom_index": 2159,
          "name": "CD1",
          "element": "C",
          "coord": [
            -3.207200050354004,
            -2.3766000270843506,
            -2.0169999599456787
          ]
        }
      ]
    },
    {
      "id": "A:293",
      "chain": "A",
      "resseq": 293,
      "icode": "",
      "resname": "LYS",
      "hetflag": " ",
      "sasa": 5.222558975219727,
      "atoms": [
        {
          "atom_index": 2160,
          "name": "N",
          "element": "N",
          "coord": [
            -3.4217000007629395,
            -2.101300001144409,
            -2.452199935913086
          ]
        },
        {
          "atom_index": 2161,
          "name": "CA",
          "element": "C",
          "coord": [
            -3.49399995803833,
            -2.1008999347686768,
            -2.582200050354004
          ]
        },
        {
          "atom_index": 2162,
          "name": "C",
          "element": "C",
          "coord": [
            -3.449700117111206,
            -1.9833999872207642,
            -2.6679999828338623
          ]
        },
        {
          "atom_index": 2163,
          "name": "O",
          "element": "O",
          "coord": [
            -3.424499988555908,
            -1.9967999458312988,
            -2.788599967956543
          ]
        },
        {
          "atom_index": 2164,
          "name": "CB",
          "element": "C",
          "coord": [
            -3.644700050354004,
            -2.097599983215332,
            -2.552000045776367
          ]
        },
        {
          "atom_index": 2165,
          "name": "CG",
          "element": "C",
          "coord": [
            -3.7284998893737793,
            -2.095900058746338,
            -2.674799919128418
          ]
        },
        {
          "atom_index": 2166,
          "name": "CD",
          "element": "C",
          "coord": [
            -3.8763999938964844,
            -2.106100082397461,
            -2.6482999324798584
          ]
        },
        {
          "atom_index": 2167,
          "name": "CE",
          "element": "C",
          "coord": [
            -3.958699941635132,
            -2.063800096511841,
            -2.773200035095215
          ]
        },
        {
          "atom_index": 2168,
          "name": "NZ",
          "element": "N",
          "coord": [
            -4.081699848175049,
            -2.141400098800659,
            -2.8069000244140625
          ]
        }
      ]
    },
    {
      "id": "A:294",
      "chain": "A",
      "resseq": 294,
      "icode": "",
      "resname": "GLU",
      "hetflag": " ",
      "sasa": 0.0,
      "atoms": [
        {
          "atom_index": 2169,
          "name": "N",
          "element": "N",
          "coord": [
            -3.4410998821258545,
            -1.8639999628067017,
            -2.6070001125335693
          ]
        },
        {
          "atom_index": 2170,
          "name": "CA",
          "element": "C",
          "coord": [
            -3.4010000228881836,
            -1.7472000122070312,
            -2.683500051498413
          ]
        },
        {
          "atom_index": 2171,
          "name": "C",
          "element": "C",
          "coord": [
            -3.2558000087738037,
            -1.7587000131607056,
            -2.7284998893737793
          ]
        },
        {
          "atom_index": 2172,
          "name": "O",
          "element": "O",
          "coord": [
            -3.219099998474121,
            -1.7077000141143799,
            -2.8362998962402344
          ]
        },
        {
          "atom_index": 2173,
          "name": "CB",
          "element": "C",
          "coord": [
            -3.4279000759124756,
            -1.6186000108718872,
            -2.607800006866455
          ]
        },
        {
          "atom_index": 2174,
          "name": "CG",
          "element": "C",
          "coord": [
            -3.5741000175476074,
            -1.590499997138977,
            -2.5845999717712402
          ]
        },
        {
          "atom_index": 2175,
          "name": "CD",
          "element": "C",
          "coord": [
            -3.65310001373291,
            -1.5844999551773071,
            -2.711699962615967
          ]
        },
        {
          "atom_index": 2176,
          "name": "OE1",
          "element": "O",
          "coord": [
            -3.611799955368042,
            -1.5183000564575195,
            -2.8057000637054443
          ]
        },
        {
          "atom_index": 2177,
          "name": "OE2",
          "element": "O",
          "coord": [
            -3.757200002670288,
            -1.6521999835968018,
            -2.7191998958587646
          ]
        }
      ]
    },
    {
      "id": "A:295",
      "chain": "A",
      "resseq": 295,
      "icode": "",
      "resname": "SER",
      "hetflag": " ",
      "sasa": 0.0,
      "atoms": [
        {
          "atom_index": 2178,
          "name": "N",
          "element": "N",
          "coord": [
            -3.168299913406372,
            -1.8169000148773193,
            -2.6454999446868896
          ]
        },
        {
          "atom_index": 2179,
          "name": "CA",
          "element": "C",
          "coord": [
            -3.0302000045776367,
            -1.8413000106811523,
            -2.684499979019165
          ]
        },
        {
          "atom_index": 2180,
          "name": "C",
          "element": "C",
          "coord": [
            -3.0241000652313232,
            -1.9402999877929688,
            -2.80430006980896
          ]
        },
        {
          "atom_index": 2181,
          "name": "O",
          "element": "O",
          "coord": [
            -2.948499917984009,
            -1.916700005531311,
            -2.8989999294281006
          ]
        },
        {
          "atom_index": 2182,
          "name": "CB",
          "element": "C",
          "coord": [
            -2.951200008392334,
            -1.8932000398635864,
            -2.564500093460083
          ]
        },
        {
          "atom_index": 2183,
          "name": "OG",
          "element": "O",
          "coord": [
            -2.9402999877929688,
            -1.7905000448226929,
            -2.467099905014038
          ]
        }
      ]
    },
    {
      "id": "A:296",
      "chain": "A",
      "resseq": 296,
      "icode": "",
      "resname": "ALA",
      "hetflag": " ",
      "sasa": 0.2581236958503723,
      "atoms": [
        {
          "atom_index": 2184,
          "name": "N",
          "element": "N",
          "coord": [
            -3.1029999256134033,
            -2.0478999614715576,
            -2.7981998920440674
          ]
        },
        {
          "atom_index": 2185,
          "name": "CA",
          "element": "C",
          "coord": [
            -3.106300115585327,
            -2.144200086593628,
            -2.907399892807007
          ]
        },
        {
          "atom_index": 2186,
          "name": "C",
          "element": "C",
          "coord": [
            -3.150599956512451,
            -2.078000068664551,
            -3.037100076675415
          ]
        },
        {
          "atom_index": 2187,
          "name": "O",
          "element": "O",
          "coord": [
            -3.101799964904785,
            -2.111299991607666,
            -3.1452999114990234
          ]
        },
        {
          "atom_index": 2188,
          "name": "CB",
          "element": "C",
          "coord": [
            -3.1982998847961426,
            -2.2604000568389893,
            -2.8726000785827637
          ]
        }
      ]
    },
    {
      "id": "A:297",
      "chain": "A",
      "resseq": 297,
      "icode": "",
      "resname": "ALA",
      "hetflag": " ",
      "sasa": 1.2296644449234009,
      "atoms": [
        {
          "atom_index": 2189,
          "name": "N",
          "element": "N",
          "coord": [
            -3.2400999069213867,
            -1.9812999963760376,
            -3.028700113296509
          ]
        },
        {
          "atom_index": 2190,
          "name": "CA",
          "element": "C",
          "coord": [
            -3.284899950027466,
            -1.909999966621399,
            -3.1484999656677246
          ]
        },
        {
          "atom_index": 2191,
          "name": "C",
          "element": "C",
          "coord": [
            -3.174499988555908,
            -1.8293999433517456,
            -3.2163000106811523
          ]
        },
        {
          "atom_index": 2192,
          "name": "O",
          "element": "O",
          "coord": [
            -3.1884000301361084,
            -1.7992000579833984,
            -3.3352999687194824
          ]
        },
        {
          "atom_index": 2193,
          "name": "CB",
          "element": "C",
          "coord": [
            -3.3996999263763428,
            -1.8206000328063965,
            -3.1110999584198
          ]
        }
      ]
    },
    {
      "id": "A:298",
      "chain": "A",
      "resseq": 298,
      "icode": "",
      "resname": "ARG",
      "hetflag": " ",
      "sasa": 0.0,
      "atoms": [
        {
          "atom_index": 2194,
          "name": "N",
          "element": "N",
          "coord": [
            -3.0676000118255615,
            -1.7961000204086304,
            -3.143899917602539
          ]
        },
        {
          "atom_index": 2195,
          "name": "CA",
          "element": "C",
          "coord": [
            -2.9519999027252197,
            -1.7302000522613525,
            -3.2042999267578125
          ]
        },
        {
          "atom_index": 2196,
          "name": "C",
          "element": "C",
          "coord": [
            -2.8304998874664307,
            -1.823799967765808,
            -3.205699920654297
          ]
        },
        {
          "atom_index": 2197,
          "name": "O",
          "element": "O",
          "coord": [
            -2.71560001373291,
            -1.7811000347137451,
            -3.211699962615967
          ]
        },
        {
          "atom_index": 2198,
          "name": "CB",
          "element": "C",
          "coord": [
            -2.9254000186920166,
            -1.592900037765503,
            -3.1407999992370605
          ]
        },
        {
          "atom_index": 2199,
          "name": "CG",
          "element": "C",
          "coord": [
            -2.881700038909912,
            -1.5959999561309814,
            -2.998300075531006
          ]
        },
        {
          "atom_index": 2200,
          "name": "CD",
          "element": "C",
          "coord": [
            -2.856100082397461,
            -1.454300045967102,
            -2.943000078201294
          ]
        },
        {
          "atom_index": 2201,
          "name": "NE",
          "element": "N",
          "coord": [
            -2.9784998893737793,
            -1.3777999877929688,
            -2.925600051879883
          ]
        },
        {
          "atom_index": 2202,
          "name": "CZ",
          "element": "C",
          "coord": [
            -2.9860000610351562,
            -1.2524000406265259,
            -2.8819000720977783
          ]
        },
        {
          "atom_index": 2203,
          "name": "NH1",
          "element": "N",
          "coord": [
            -2.8761000633239746,
            -1.1842000484466553,
            -2.857800006866455
          ]
        },
        {
          "atom_index": 2204,
          "name": "NH2",
          "element": "N",
          "coord": [
            -3.1050000190734863,
            -1.1963000297546387,
            -2.8694000244140625
          ]
        }
      ]
    },
    {
      "id": "A:299",
      "chain": "A",
      "resseq": 299,
      "icode": "",
      "resname": "ASN",
      "hetflag": " ",
      "sasa": 4.89945125579834,
      "atoms": [
        {
          "atom_index": 2205,
          "name": "N",
          "element": "N",
          "coord": [
            -2.8566999435424805,
            -1.9535000324249268,
            -3.210099935531616
          ]
        },
        {
          "atom_index": 2206,
          "name": "CA",
          "element": "C",
          "coord": [
            -2.7530999183654785,
            -2.0576000213623047,
            -3.233299970626831
          ]
        },
        {
          "atom_index": 2207,
          "name": "C",
          "element": "C",
          "coord": [
            -2.651599884033203,
            -2.069700002670288,
            -3.121500015258789
          ]
        },
        {
          "atom_index": 2208,
          "name": "O",
          "element": "O",
          "coord": [
            -2.5397000312805176,
            -2.110599994659424,
            -3.143699884414673
          ]
        },
        {
          "atom_index": 2209,
          "name": "CB",
          "element": "C",
          "coord": [
            -2.6816999912261963,
            -2.0378000736236572,
            -3.3668999671936035
          ]
        },
        {
          "atom_index": 2210,
          "name": "CG",
          "element": "C",
          "coord": [
            -2.7772998809814453,
            -2.023699998855591,
            -3.4776999950408936
          ]
        },
        {
          "atom_index": 2211,
          "name": "OD1",
          "element": "O",
          "coord": [
            -2.7923998832702637,
            -1.917199969291687,
            -3.5343000888824463
          ]
        },
        {
          "atom_index": 2212,
          "name": "ND2",
          "element": "N",
          "coord": [
            -2.8519999980926514,
            -2.1273000240325928,
            -3.500499963760376
          ]
        }
      ]
    },
    {
      "id": "A:300",
      "chain": "A",
      "resseq": 300,
      "icode": "",
      "resname": "ILE",
      "hetflag": " ",
      "sasa": 0.0,
      "atoms": [
        {
          "atom_index": 2213,
          "name": "N",
          "element": "N",
          "coord": [
            -2.6986000537872314,
            -2.040800094604492,
            -2.999500036239624
          ]
        },
        {
          "atom_index": 2214,
          "name": "CA",
          "element": "C",
          "coord": [
            -2.6196999549865723,
            -2.0569000244140625,
            -2.880199909210205
          ]
        },
        {
          "atom_index": 2215,
          "name": "C",
          "element": "C",
          "coord": [
            -2.6710000038146973,
            -2.1816999912261963,
            -2.808799982070923
          ]
        },
        {
          "atom_index": 2216,
          "name": "O",
          "element": "O",
          "coord": [
            -2.7795000076293945,
            -2.1789000034332275,
            -2.749300003051758
          ]
        },
        {
          "atom_index": 2217,
          "name": "CB",
          "element": "C",
          "coord": [
            -2.628999948501587,
            -1.9327000379562378,
            -2.790299892425537
          ]
        },
        {
          "atom_index": 2218,
          "name": "CG1",
          "element": "C",
          "coord": [
            -2.5720999240875244,
            -1.8071999549865723,
            -2.859600067138672
          ]
        },
        {
          "atom_index": 2219,
          "name": "CG2",
          "element": "C",
          "coord": [
            -2.552000045776367,
            -1.9570000171661377,
            -2.6614999771118164
          ]
        },
        {
          "atom_index": 2220,
          "name": "CD1",
          "element": "C",
          "coord": [
            -2.6008999347686768,
            -1.6819000244140625,
            -2.7822999954223633
          ]
        }
      ]
    },
    {
      "id": "A:301",
      "chain": "A",
      "resseq": 301,
      "icode": "",
      "resname": "THR",
      "hetflag": " ",
      "sasa": 2.1265780925750732,
      "atoms": [
        {
          "atom_index": 2221,
          "name": "N",
          "element": "N",
          "coord": [
            -2.5941998958587646,
            -2.2911999225616455,
            -2.8183000087738037
          ]
        },
        {
          "atom_index": 2222,
          "name": "CA",
          "element": "C",
          "coord": [
            -2.6357998847961426,
            -2.4207000732421875,
            -2.769700050354004
          ]
        },
        {
          "atom_index": 2223,
          "name": "C",
          "element": "C",
          "coord": [
            -2.6106998920440674,
            -2.4398000240325928,
            -2.621999979019165
          ]
        },
        {
          "atom_index": 2224,
          "name": "O",
          "element": "O",
          "coord": [
            -2.5069000720977783,
            -2.402899980545044,
            -2.570199966430664
          ]
        },
        {
          "atom_index": 2225,
          "name": "CB",
          "element": "C",
          "coord": [
            -2.565500020980835,
            -2.529400110244751,
            -2.8517000675201416
          ]
        },
        {
          "atom_index": 2226,
          "name": "OG1",
          "element": "O",
          "coord": [
            -2.5985000133514404,
            -2.510499954223633,
            -2.9897000789642334
          ]
        },
        {
          "atom_index": 2227,
          "name": "CG2",
          "element": "C",
          "coord": [
            -2.5992000102996826,
            -2.6689999103546143,
            -2.806999921798706
          ]
        }
      ]
    },
    {
      "id": "A:302",
      "chain": "A",
      "resseq": 302,
      "icode": "",
      "resname": "ARG",
      "hetflag": " ",
      "sasa": 1.3286465406417847,
      "atoms": [
        {
          "atom_index": 2228,
          "name": "N",
          "element": "N",
          "coord": [
            -2.7076001167297363,
            -2.4999001026153564,
            -2.5541000366210938
          ]
        },
        {
          "atom_index": 2229,
          "name": "CA",
          "element": "C",
          "coord": [
            -2.6949000358581543,
            -2.5357000827789307,
            -2.4138998985290527
          ]
        },
        {
          "atom_index": 2230,
          "name": "C",
          "element": "C",
          "coord": [
            -2.5934998989105225,
            -2.6496999263763428,
            -2.3986001014709473
          ]
        },
        {
          "atom_index": 2231,
          "name": "O",
          "element": "O",
          "coord": [
            -2.5973000526428223,
            -2.748300075531006,
            -2.4737000465393066
          ]
        },
        {
          "atom_index": 2232,
          "name": "CB",
          "element": "C",
          "coord": [
            -2.8264000415802,
            -2.577399969100952,
            -2.356100082397461
          ]
        },
        {
          "atom_index": 2233,
          "name": "CG",
          "element": "C",
          "coord": [
            -2.8264000415802,
            -2.59089994430542,
            -2.204900026321411
          ]
        },
        {
          "atom_index": 2234,
          "name": "CD",
          "element": "C",
          "coord": [
            -2.9551000595092773,
            -2.6501998901367188,
            -2.1528000831604004
          ]
        },
        {
          "atom_index": 2235,
          "name": "NE",
          "element": "N",
          "coord": [
            -2.9535000324249268,
            -2.6522998809814453,
            -2.005199909210205
          ]
        },
        {
          "atom_index": 2236,
          "name": "CZ",
          "element": "C",
          "coord": [
            -3.0573999881744385,
            -2.6921000480651855,
            -1.9351999759674072
          ]
        },
        {
          "atom_index": 2237,
          "name": "NH1",
          "element": "N",
          "coord": [
            -3.166300058364868,
            -2.7423999309539795,
            -1.9946999549865723
          ]
        },
        {
          "atom_index": 2238,
          "name": "NH2",
          "element": "N",
          "coord": [
            -3.0525999069213867,
            -2.6846001148223877,
            -1.8028000593185425
          ]
        }
      ]
    },
    {
      "id": "A:303",
      "chain": "A",
      "resseq": 303,
      "icode": "",
      "resname": "VAL",
      "hetflag": " ",
      "sasa": 0.06453092396259308,
      "atoms": [
        {
          "atom_index": 2239,
          "name": "N",
          "element": "N",
          "coord": [
            -2.5071001052856445,
            -2.637399911880493,
            -2.2969000339508057
          ]
        },
        {
          "atom_index": 2240,
          "name": "CA",
          "element": "C",
          "coord": [
            -2.4084999561309814,
            -2.7372000217437744,
            -2.261399984359741
          ]
        },
        {
          "atom_index": 2241,
          "name": "C",
          "element": "C",
          "coord": [
            -2.428999900817871,
            -2.7713000774383545,
            -2.113100051879883
          ]
        },
        {
          "atom_index": 2242,
          "name": "O",
          "element": "O",
          "coord": [
            -2.511399984359741,
            -2.71589994430542,
            -2.043299913406372
          ]
        },
        {
          "atom_index": 2243,
          "name": "CB",
          "element": "C",
          "coord": [
            -2.2637999057769775,
            -2.6900999546051025,
            -2.293600082397461
          ]
        },
        {
          "atom_index": 2244,
          "name": "CG1",
          "element": "C",
          "coord": [
            -2.2520999908447266,
            -2.6561999320983887,
            -2.441200017929077
          ]
        },
        {
          "atom_index": 2245,
          "name": "CG2",
          "element": "C",
          "coord": [
            -2.2202000617980957,
            -2.5750999450683594,
            -2.2009999752044678
          ]
        }
      ]
    },
    {
      "id": "A:304",
      "chain": "A",
      "resseq": 304,
      "icode": "",
      "resname": "ALA",
      "hetflag": " ",
      "sasa": 4.581695556640625,
      "atoms": [
        {
          "atom_index": 2246,
          "name": "N",
          "element": "N",
          "coord": [
            -2.350399971008301,
            -2.86680006980896,
            -2.0653998851776123
          ]
        },
        {
          "atom_index": 2247,
          "name": "CA",
          "element": "C",
          "coord": [
            -2.367799997329712,
            -2.9166998863220215,
            -1.9311000108718872
          ]
        },
        {
          "atom_index": 2248,
          "name": "C",
          "element": "C",
          "coord": [
            -2.355600118637085,
            -2.8053998947143555,
            -1.8285000324249268
          ]
        },
        {
          "atom_index": 2249,
          "name": "O",
          "element": "O",
          "coord": [
            -2.2706000804901123,
            -2.7177000045776367,
            -1.8352999687194824
          ]
        },
        {
          "atom_index": 2250,
          "name": "CB",
          "element": "C",
          "coord": [
            -2.263400077819824,
            -3.0232999324798584,
            -1.8982000350952148
          ]
        }
      ]
    },
    {
      "id": "A:305",
      "chain": "A",
      "resseq": 305,
      "icode": "",
      "resname": "SER",
      "hetflag": " ",
      "sasa": 0.5411568284034729,
      "atoms": [
        {
          "atom_index": 2251,
          "name": "N",
          "element": "N",
          "coord": [
            -2.4440999031066895,
            -2.8096001148223877,
            -1.729699969291687
          ]
        },
        {
          "atom_index": 2252,
          "name": "CA",
          "element": "C",
          "coord": [
            -2.4430999755859375,
            -2.7111001014709473,
            -1.623900055885315
          ]
        },
        {
          "atom_index": 2253,
          "name": "C",
          "element": "C",
          "coord": [
            -2.316800117492676,
            -2.72189998626709,
            -1.538599967956543
          ]
        },
        {
          "atom_index": 2254,
          "name": "O",
          "element": "O",
          "coord": [
            -2.2660999298095703,
            -2.829200029373169,
            -1.5108000040054321
          ]
        },
        {
          "atom_index": 2255,
          "name": "CB",
          "element": "C",
          "coord": [
            -2.567500114440918,
            -2.7276999950408936,
            -1.5388000011444092
          ]
        },
        {
          "atom_index": 2256,
          "name": "OG",
          "element": "O",
          "coord": [
            -2.6846001148223877,
            -2.700500011444092,
            -1.6169999837875366
          ]
        }
      ]
    },
    {
      "id": "A:306",
      "chain": "A",
      "resseq": 306,
      "icode": "",
      "resname": "VAL",
      "hetflag": " ",
      "sasa": 0.19359277188777924,
      "atoms": [
        {
          "atom_index": 2257,
          "name": "N",
          "element": "N",
          "coord": [
            -2.2713000774383545,
            -2.6050000190734863,
            -1.493899941444397
          ]
        },
        {
          "atom_index": 2258,
          "name": "CA",
          "element": "C",
          "coord": [
            -2.157399892807007,
            -2.59089994430542,
            -1.407099962234497
          ]
        },
        {
          "atom_index": 2259,
          "name": "C",
          "element": "C",
          "coord": [
            -2.2053000926971436,
            -2.525700092315674,
            -1.2777999639511108
          ]
        },
        {
          "atom_index": 2260,
          "name": "O",
          "element": "O",
          "coord": [
            -2.2532999515533447,
            -2.413599967956543,
            -1.2793999910354614
          ]
        },
        {
          "atom_index": 2261,
          "name": "CB",
          "element": "C",
          "coord": [
            -2.0492000579833984,
            -2.506500005722046,
            -1.4726999998092651
          ]
        },
        {
          "atom_index": 2262,
          "name": "CG1",
          "element": "C",
          "coord": [
            -1.9315999746322632,
            -2.4853999614715576,
            -1.3795000314712524
          ]
        },
        {
          "atom_index": 2263,
          "name": "CG2",
          "element": "C",
          "coord": [
            -2.0028998851776123,
            -2.5673000812530518,
            -1.6081000566482544
          ]
        }
      ]
    },
    {
      "id": "A:307",
      "chain": "A",
      "resseq": 307,
      "icode": "",
      "resname": "ALA",
      "hetflag": " ",
      "sasa": 2.8070952892303467,
      "atoms": [
        {
          "atom_index": 2264,
          "name": "N",
          "element": "N",
          "coord": [
            -2.198699951171875,
            -2.5975000858306885,
            -1.1660000085830688
          ]
        },
        {
          "atom_index": 2265,
          "name": "CA",
          "element": "C",
          "coord": [
            -2.2423999309539795,
            -2.545300006866455,
            -1.0353000164031982
          ]
        },
        {
          "atom_index": 2266,
          "name": "C",
          "element": "C",
          "coord": [
            -2.1710000038146973,
            -2.4100000858306885,
            -1.0089999437332153
          ]
        },
        {
          "atom_index": 2267,
          "name": "O",
          "element": "O",
          "coord": [
            -2.0536000728607178,
            -2.396199941635132,
            -1.0369999408721924
          ]
        },
        {
          "atom_index": 2268,
          "name": "CB",
          "element": "C",
          "coord": [
            -2.203200101852417,
            -2.6422998905181885,
            -0.9261999726295471
          ]
        }
      ]
    },
    {
      "id": "A:308",
      "chain": "A",
      "resseq": 308,
      "icode": "",
      "resname": "PRO",
      "hetflag": " ",
      "sasa": 0.0,
      "atoms": [
        {
          "atom_index": 2269,
          "name": "N",
          "element": "N",
          "coord": [
            -2.2432000637054443,
            -2.308199882507324,
            -0.958899974822998
          ]
        },
        {
          "atom_index": 2270,
          "name": "CA",
          "element": "C",
          "coord": [
            -2.3794000148773193,
            -2.3148999214172363,
            -0.9070000052452087
          ]
        },
        {
          "atom_index": 2271,
          "name": "C",
          "element": "C",
          "coord": [
            -2.4962000846862793,
            -2.291800022125244,
            -1.003999948501587
          ]
        },
        {
          "atom_index": 2272,
          "name": "O",
          "element": "O",
          "coord": [
            -2.609600067138672,
            -2.2746999263763428,
            -0.9627000093460083
          ]
        },
        {
          "atom_index": 2273,
          "name": "CB",
          "element": "C",
          "coord": [
            -2.3791000843048096,
            -2.2014000415802,
            -0.8021000027656555
          ]
        },
        {
          "atom_index": 2274,
          "name": "CG",
          "element": "C",
          "coord": [
            -2.2901999950408936,
            -2.0998001098632812,
            -0.8657000064849854
          ]
        },
        {
          "atom_index": 2275,
          "name": "CD",
          "element": "C",
          "coord": [
            -2.1810998916625977,
            -2.1784000396728516,
            -0.9305999875068665
          ]
        }
      ]
    },
    {
      "id": "A:309",
      "chain": "A",
      "resseq": 309,
      "icode": "",
      "resname": "PHE",
      "hetflag": " ",
      "sasa": 0.0,
      "atoms": [
        {
          "atom_index": 2276,
          "name": "N",
          "element": "N",
          "coord": [
            -2.464600086212158,
            -2.2887001037597656,
            -1.132599949836731
          ]
        },
        {
          "atom_index": 2277,
          "name": "CA",
          "element": "C",
          "coord": [
            -2.5566999912261963,
            -2.248199939727783,
            -1.2374999523162842
          ]
        },
        {
          "atom_index": 2278,
          "name": "C",
          "element": "C",
          "coord": [
            -2.6305999755859375,
            -2.3680999279022217,
            -1.2969000339508057
          ]
        },
        {
          "atom_index": 2279,
          "name": "O",
          "element": "O",
          "coord": [
            -2.58489990234375,
            -2.4816999435424805,
            -1.2851999998092651
          ]
        },
        {
          "atom_index": 2280,
          "name": "CB",
          "element": "C",
          "coord": [
            -2.481600046157837,
            -2.1717000007629395,
            -1.3463000059127808
          ]
        },
        {
          "atom_index": 2281,
          "name": "CG",
          "element": "C",
          "coord": [
            -2.3966000080108643,
            -2.0634000301361084,
            -1.2900999784469604
          ]
        },
        {
          "atom_index": 2282,
          "name": "CD1",
          "element": "C",
          "coord": [
            -2.4532999992370605,
            -1.9585000276565552,
            -1.2173999547958374
          ]
        },
        {
          "atom_index": 2283,
          "name": "CD2",
          "element": "C",
          "coord": [
            -2.259200096130371,
            -2.067500114440918,
            -1.301900029182434
          ]
        },
        {
          "atom_index": 2284,
          "name": "CE1",
          "element": "C",
          "coord": [
            -2.373800039291382,
            -1.8595999479293823,
            -1.1588000059127808
          ]
        },
        {
          "atom_index": 2285,
          "name": "CE2",
          "element": "C",
          "coord": [
            -2.1802000999450684,
            -1.967900037765503,
            -1.2482000589370728
          ]
        },
        {
          "atom_index": 2286,
          "name": "CZ",
          "element": "C",
          "coord": [
            -2.239500045776367,
            -1.8655999898910522,
            -1.1766999959945679
          ]
        }
      ]
    },
    {
      "id": "A:310",
      "chain": "A",
      "resseq": 310,
      "icode": "",
      "resname": "GLY",
      "hetflag": " ",
      "sasa": 0.0,
      "atoms": [
        {
          "atom_index": 2287,
          "name": "N",
          "element": "N",
          "coord": [
            -2.7423999309539795,
            -2.343899965286255,
            -1.3588000535964966
          ]
        },
        {
          "atom_index": 2288,
          "name": "CA",
          "element": "C",
          "coord": [
            -2.819700002670288,
            -2.446899890899658,
            -1.4208999872207642
          ]
        },
        {
          "atom_index": 2289,
          "name": "C",
          "element": "C",
          "coord": [
            -2.850399971008301,
            -2.4230000972747803,
            -1.569100022315979
          ]
        },
        {
          "atom_index": 2290,
          "name": "O",
          "element": "O",
          "coord": [
            -2.9307000637054443,
            -2.4944000244140625,
            -1.6282000541687012
          ]
        }
      ]
    },
    {
      "id": "A:311",
      "chain": "A",
      "resseq": 311,
      "icode": "",
      "resname": "ALA",
      "hetflag": " ",
      "sasa": 0.0,
      "atoms": [
        {
          "atom_index": 2291,
          "name": "N",
          "element": "N",
          "coord": [
            -2.7941999435424805,
            -2.32069993019104,
            -1.6288000345230103
          ]
        },
        {
          "atom_index": 2292,
          "name": "CA",
          "element": "C",
          "coord": [
            -2.8129000663757324,
            -2.2869999408721924,
            -1.7688000202178955
          ]
        },
        {
          "atom_index": 2293,
          "name": "C",
          "element": "C",
          "coord": [
            -2.6812000274658203,
            -2.235100030899048,
            -1.8200000524520874
          ]
        },
        {
          "atom_index": 2294,
          "name": "O",
          "element": "O",
          "coord": [
            -2.645699977874756,
            -2.120800018310547,
            -1.7926000356674194
          ]
        },
        {
          "atom_index": 2295,
          "name": "CB",
          "element": "C",
          "coord": [
            -2.927000045776367,
            -2.1863999366760254,
            -1.7896000146865845
          ]
        }
      ]
    },
    {
      "id": "A:312",
      "chain": "A",
      "resseq": 312,
      "icode": "",
      "resname": "CYS",
      "hetflag": " ",
      "sasa": 0.0,
      "atoms": [
        {
          "atom_index": 2296,
          "name": "N",
          "element": "N",
          "coord": [
            -2.6089000701904297,
            -2.3192999362945557,
            -1.891700029373169
          ]
        },
        {
          "atom_index": 2297,
          "name": "CA",
          "element": "C",
          "coord": [
            -2.478800058364868,
            -2.291100025177002,
            -1.9419000148773193
          ]
        },
        {
          "atom_index": 2298,
          "name": "C",
          "element": "C",
          "coord": [
            -2.474100112915039,
            -2.3190999031066895,
            -2.092099905014038
          ]
        },
        {
          "atom_index": 2299,
          "name": "O",
          "element": "O",
          "coord": [
            -2.5499000549316406,
            -2.401400089263916,
            -2.1401000022888184
          ]
        },
        {
          "atom_index": 2300,
          "name": "CB",
          "element": "C",
          "coord": [
            -2.3705999851226807,
            -2.3698999881744385,
            -1.868899941444397
          ]
        },
        {
          "atom_index": 2301,
          "name": "SG",
          "element": "S",
          "coord": [
            -2.3729000091552734,
            -2.3368000984191895,
            -1.6897000074386597
          ]
        }
      ]
    },
    {
      "id": "A:313",
      "chain": "A",
      "resseq": 313,
      "icode": "",
      "resname": "PHE",
      "hetflag": " ",
      "sasa": 0.0,
      "atoms": [
        {
          "atom_index": 2302,
          "name": "N",
          "element": "N",
          "coord": [
            -2.3808999061584473,
            -2.2534000873565674,
            -2.15939998626709
          ]
        },
        {
          "atom_index": 2303,
          "name": "CA",
          "element": "C",
          "coord": [
            -2.384700059890747,
            -2.243000030517578,
            -2.3048999309539795
          ]
        },
        {
          "atom_index": 2304,
          "name": "C",
          "element": "C",
          "coord": [
            -2.247299909591675,
            -2.2471001148223877,
            -2.3666000366210938
          ]
        },
        {
          "atom_index": 2305,
          "name": "O",
          "element": "O",
          "coord": [
            -2.1487998962402344,
            -2.2014000415802,
            -2.3101999759674072
          ]
        },
        {
          "atom_index": 2306,
          "name": "CB",
          "element": "C",
          "coord": [
            -2.4504001140594482,
            -2.111299991607666,
            -2.34879994392395
          ]
        },
        {
          "atom_index": 2307,
          "name": "CG",
          "element": "C",
          "coord": [
            -2.5885000228881836,
            -2.0961999893188477,
            -2.2922000885009766
          ]
        },
        {
          "atom_index": 2308,
          "name": "CD1",
          "element": "C",
          "coord": [
            -2.6975998878479004,
            -2.154400110244751,
            -2.3557000160217285
          ]
        },
        {
          "atom_index": 2309,
          "name": "CD2",
          "element": "C",
          "coord": [
            -2.6092000007629395,
            -2.030900001525879,
            -2.170099973678589
          ]
        },
        {
          "atom_index": 2310,
          "name": "CE1",
          "element": "C",
          "coord": [
            -2.8238000869750977,
            -2.1491000652313232,
            -2.2987000942230225
          ]
        },
        {
          "atom_index": 2311,
          "name": "CE2",
          "element": "C",
          "coord": [
            -2.7346999645233154,
            -2.0250000953674316,
            -2.113600015640259
          ]
        },
        {
          "atom_index": 2312,
          "name": "CZ",
          "element": "C",
          "coord": [
            -2.8420000076293945,
            -2.0838000774383545,
            -2.1786999702453613
          ]
        }
      ]
    },
    {
      "id": "A:314",
      "chain": "A",
      "resseq": 314,
      "icode": "",
      "resname": "SER",
      "hetflag": " ",
      "sasa": 0.0,
      "atoms": [
        {
          "atom_index": 2313,
          "name": "N",
          "element": "N",
          "coord": [
            -2.2421000003814697,
            -2.2988998889923096,
            -2.4907000064849854
          ]
        },
        {
          "atom_index": 2314,
          "name": "CA",
          "element": "C",
          "coord": [
            -2.124300003051758,
            -2.2871999740600586,
            -2.573699951171875
          ]
        },
        {
          "atom_index": 2315,
          "name": "C",
          "element": "C",
          "coord": [
            -2.1006999015808105,
            -2.1431000232696533,
            -2.614300012588501
          ]
        },
        {
          "atom_index": 2316,
          "name": "O",
          "element": "O",
          "coord": [
            -2.194700002670288,
            -2.0699000358581543,
            -2.6440000534057617
          ]
        },
        {
          "atom_index": 2317,
          "name": "CB",
          "element": "C",
          "coord": [
            -2.1458001136779785,
            -2.3701999187469482,
            -2.700200080871582
          ]
        },
        {
          "atom_index": 2318,
          "name": "OG",
          "element": "O",
          "coord": [
            -2.0380001068115234,
            -2.3501999378204346,
            -2.791800022125244
          ]
        }
      ]
    },
    {
      "id": "A:315",
      "chain": "A",
      "resseq": 315,
      "icode": "",
      "resname": "THR",
      "hetflag": " ",
      "sasa": 0.0,
      "atoms": [
        {
          "atom_index": 2319,
          "name": "N",
          "element": "N",
          "coord": [
            -1.9742000102996826,
            -2.10479998588562,
            -2.625
          ]
        },
        {
          "atom_index": 2320,
          "name": "CA",
          "element": "C",
          "coord": [
            -1.9386999607086182,
            -1.9747999906539917,
            -2.677000045776367
          ]
        },
        {
          "atom_index": 2321,
          "name": "C",
          "element": "C",
          "coord": [
            -1.9163999557495117,
            -1.9718999862670898,
            -2.8289999961853027
          ]
        },
        {
          "atom_index": 2322,
          "name": "O",
          "element": "O",
          "coord": [
            -1.8833999633789062,
            -1.8662999868392944,
            -2.8812999725341797
          ]
        },
        {
          "atom_index": 2323,
          "name": "CB",
          "element": "C",
          "coord": [
            -1.8128999471664429,
            -1.9229999780654907,
            -2.606600046157837
          ]
        },
        {
          "atom_index": 2324,
          "name": "OG1",
          "element": "O",
          "coord": [
            -1.7080999612808228,
            -2.0176000595092773,
            -2.6319000720977783
          ]
        },
        {
          "atom_index": 2325,
          "name": "CG2",
          "element": "C",
          "coord": [
            -1.8325999975204468,
            -1.9048000574111938,
            -2.4528000354766846
          ]
        }
      ]
    },
    {
      "id": "A:316",
      "chain": "A",
      "resseq": 316,
      "icode": "",
      "resname": "ASP",
      "hetflag": " ",
      "sasa": 3.5320796966552734,
      "atoms": [
        {
          "atom_index": 2326,
          "name": "N",
          "element": "N",
          "coord": [
            -1.9354000091552734,
            -2.085200071334839,
            -2.8970000743865967
          ]
        },
        {
          "atom_index": 2327,
          "name": "CA",
          "element": "C",
          "coord": [
            -1.8992999792099,
            -2.0969998836517334,
            -3.039799928665161
          ]
        },
        {
          "atom_index": 2328,
          "name": "C",
          "element": "C",
          "coord": [
            -1.952299952507019,
            -1.979099988937378,
            -3.121999979019165
          ]
        },
        {
          "atom_index": 2329,
          "name": "O",
          "element": "O",
          "coord": [
            -1.881500005722046,
            -1.9292000532150269,
            -3.211400032043457
          ]
        },
        {
          "atom_index": 2330,
          "name": "CB",
          "element": "C",
          "coord": [
            -1.9579999446868896,
            -2.225100040435791,
            -3.1015000343322754
          ]
        },
        {
          "atom_index": 2331,
          "name": "CG",
          "element": "C",
          "coord": [
            -1.8875000476837158,
            -2.3540000915527344,
            -3.056999921798706
          ]
        },
        {
          "atom_index": 2332,
          "name": "OD1",
          "element": "O",
          "coord": [
            -1.7807999849319458,
            -2.348299980163574,
            -2.988100051879883
          ]
        },
        {
          "atom_index": 2333,
          "name": "OD2",
          "element": "O",
          "coord": [
            -1.9363000392913818,
            -2.463399887084961,
            -3.0987000465393066
          ]
        }
      ]
    },
    {
      "id": "A:317",
      "chain": "A",
      "resseq": 317,
      "icode": "",
      "resname": "ASN",
      "hetflag": " ",
      "sasa": 1.6712044477462769,
      "atoms": [
        {
          "atom_index": 2334,
          "name": "N",
          "element": "N",
          "coord": [
            -2.0785000324249268,
            -1.9433000087738037,
            -3.0982000827789307
          ]
        },
        {
          "atom_index": 2335,
          "name": "CA",
          "element": "C",
          "coord": [
            -2.1491000652313232,
            -1.8456000089645386,
            -3.1791000366210938
          ]
        },
        {
          "atom_index": 2336,
          "name": "C",
          "element": "C",
          "coord": [
            -2.180999994277954,
            -1.718500018119812,
            -3.1054000854492188
          ]
        },
        {
          "atom_index": 2337,
          "name": "O",
          "element": "O",
          "coord": [
            -2.260499954223633,
            -1.6404999494552612,
            -3.151099920272827
          ]
        },
        {
          "atom_index": 2338,
          "name": "CB",
          "element": "C",
          "coord": [
            -2.275700092315674,
            -1.9050999879837036,
            -3.240799903869629
          ]
        },
        {
          "atom_index": 2339,
          "name": "CG",
          "element": "C",
          "coord": [
            -2.2448999881744385,
            -2.0199999809265137,
            -3.3324999809265137
          ]
        },
        {
          "atom_index": 2340,
          "name": "OD1",
          "element": "O",
          "coord": [
            -2.1463000774383545,
            -2.015199899673462,
            -3.407399892807007
          ]
        },
        {
          "atom_index": 2341,
          "name": "ND2",
          "element": "N",
          "coord": [
            -2.323199987411499,
            -2.123500108718872,
            -3.324700117111206
          ]
        }
      ]
    },
    {
      "id": "A:318",
      "chain": "A",
      "resseq": 318,
      "icode": "",
      "resname": "ILE",
      "hetflag": " ",
      "sasa": 0.0,
      "atoms": [
        {
          "atom_index": 2342,
          "name": "N",
          "element": "N",
          "coord": [
            -2.115499973297119,
            -1.6938999891281128,
            -2.9927000999450684
          ]
        },
        {
          "atom_index": 2343,
          "name": "CA",
          "element": "C",
          "coord": [
            -2.138700008392334,
            -1.5742000341415405,
            -2.9170000553131104
          ]
        },
        {
          "atom_index": 2344,
          "name": "C",
          "element": "C",
          "coord": [
            -2.0429000854492188,
            -1.4680999517440796,
            -2.9667999744415283
          ]
        },
        {
          "atom_index": 2345,
          "name": "O",
          "element": "O",
          "coord": [
            -1.9242000579833984,
            -1.4880000352859497,
            -2.976599931716919
          ]
        },
        {
          "atom_index": 2346,
          "name": "CB",
          "element": "C",
          "coord": [
            -2.120699882507324,
            -1.6002999544143677,
            -2.7669999599456787
          ]
        },
        {
          "atom_index": 2347,
          "name": "CG1",
          "element": "C",
          "coord": [
            -2.226099967956543,
            -1.7000999450683594,
            -2.7195000648498535
          ]
        },
        {
          "atom_index": 2348,
          "name": "CG2",
          "element": "C",
          "coord": [
            -2.1338999271392822,
            -1.4706000089645386,
            -2.688699960708618
          ]
        },
        {
          "atom_index": 2349,
          "name": "CD1",
          "element": "C",
          "coord": [
            -2.2260000705718994,
            -1.7308000326156616,
            -2.5720999240875244
          ]
        }
      ]
    },
    {
      "id": "A:319",
      "chain": "A",
      "resseq": 319,
      "icode": "",
      "resname": "LEU",
      "hetflag": " ",
      "sasa": 4.678492069244385,
      "atoms": [
        {
          "atom_index": 2350,
          "name": "N",
          "element": "N",
          "coord": [
            -2.097100019454956,
            -1.353700041770935,
            -3.000499963760376
          ]
        },
        {
          "atom_index": 2351,
          "name": "CA",
          "element": "C",
          "coord": [
            -2.019700050354004,
            -1.2366000413894653,
            -3.038300037384033
          ]
        },
        {
          "atom_index": 2352,
          "name": "C",
          "element": "C",
          "coord": [
            -1.9890999794006348,
            -1.1505999565124512,
            -2.9147000312805176
          ]
        },
        {
          "atom_index": 2353,
          "name": "O",
          "element": "O",
          "coord": [
            -2.0720999240875244,
            -1.1389000415802002,
            -2.8238000869750977
          ]
        },
        {
          "atom_index": 2354,
          "name": "CB",
          "element": "C",
          "coord": [
            -2.094599962234497,
            -1.152999997138977,
            -3.1447999477386475
          ]
        },
        {
          "atom_index": 2355,
          "name": "CG",
          "element": "C",
          "coord": [
            -2.1184000968933105,
            -1.2235000133514404,
            -3.279400110244751
          ]
        },
        {
          "atom_index": 2356,
          "name": "CD1",
          "element": "C",
          "coord": [
            -2.183000087738037,
            -1.1308000087738037,
            -3.381700038909912
          ]
        },
        {
          "atom_index": 2357,
          "name": "CD2",
          "element": "C",
          "coord": [
            -1.9869999885559082,
            -1.2776000499725342,
            -3.334399938583374
          ]
        }
      ]
    },
    {
      "id": "A:320",
      "chain": "A",
      "resseq": 320,
      "icode": "",
      "resname": "SER",
      "hetflag": " ",
      "sasa": 0.7721642851829529,
      "atoms": [
        {
          "atom_index": 2358,
          "name": "N",
          "element": "N",
          "coord": [
            -1.871999979019165,
            -1.0878000259399414,
            -2.913599967956543
          ]
        },
        {
          "atom_index": 2359,
          "name": "CA",
          "element": "C",
          "coord": [
            -1.8358999490737915,
            -0.9962999820709229,
            -2.8071000576019287
          ]
        },
        {
          "atom_index": 2360,
          "name": "C",
          "element": "C",
          "coord": [
            -1.889299988746643,
            -0.8583999872207642,
            -2.849900007247925
          ]
        },
        {
          "atom_index": 2361,
          "name": "O",
          "element": "O",
          "coord": [
            -1.8837000131607056,
            -0.8216000199317932,
            -2.9665000438690186
          ]
        },
        {
          "atom_index": 2362,
          "name": "CB",
          "element": "C",
          "coord": [
            -1.6836999654769897,
            -0.9950000047683716,
            -2.782099962234497
          ]
        },
        {
          "atom_index": 2363,
          "name": "OG",
          "element": "O",
          "coord": [
            -1.6490000486373901,
            -1.1124000549316406,
            -2.7067999839782715
          ]
        }
      ]
    },
    {
      "id": "A:321",
      "chain": "A",
      "resseq": 321,
      "icode": "",
      "resname": "THR",
      "hetflag": " ",
      "sasa": 0.0,
      "atoms": [
        {
          "atom_index": 2364,
          "name": "N",
          "element": "N",
          "coord": [
            -1.9486000537872314,
            -0.7867000102996826,
            -2.7558000087738037
          ]
        },
        {
          "atom_index": 2365,
          "name": "CA",
          "element": "C",
          "coord": [
            -1.9986000061035156,
            -0.652899980545044,
            -2.778700113296509
          ]
        },
        {
          "atom_index": 2366,
          "name": "C",
          "element": "C",
          "coord": [
            -1.9492000341415405,
            -0.5608000159263611,
            -2.665299892425537
          ]
        },
        {
          "atom_index": 2367,
          "name": "O",
          "element": "O",
          "coord": [
            -1.902899980545044,
            -0.6074000000953674,
            -2.5608999729156494
          ]
        },
        {
          "atom_index": 2368,
          "name": "CB",
          "element": "C",
          "coord": [
            -2.1524999141693115,
            -0.6484000086784363,
            -2.7825000286102295
          ]
        },
        {
          "atom_index": 2369,
          "name": "OG1",
          "element": "O",
          "coord": [
            -2.203900098800659,
            -0.6420999765396118,
            -2.647599935531616
          ]
        },
        {
          "atom_index": 2370,
          "name": "CG2",
          "element": "C",
          "coord": [
            -2.2107999324798584,
            -0.7634000182151794,
            -2.860300064086914
          ]
        }
      ]
    },
    {
      "id": "A:322",
      "chain": "A",
      "resseq": 322,
      "icode": "",
      "resname": "ARG",
      "hetflag": " ",
      "sasa": 3.165187358856201,
      "atoms": [
        {
          "atom_index": 2371,
          "name": "N",
          "element": "N",
          "coord": [
            -1.968500018119812,
            -0.4309000074863434,
            -2.6826999187469482
          ]
        },
        {
          "atom_index": 2372,
          "name": "CA",
          "element": "C",
          "coord": [
            -1.9335999488830566,
            -0.33500000834465027,
            -2.580199956893921
          ]
        },
        {
          "atom_index": 2373,
          "name": "C",
          "element": "C",
          "coord": [
            -2.0030999183654785,
            -0.3675999939441681,
            -2.446000099182129
          ]
        },
        {
          "atom_index": 2374,
          "name": "O",
          "element": "O",
          "coord": [
            -1.952299952507019,
            -0.3346000015735626,
            -2.3369998931884766
          ]
        },
        {
          "atom_index": 2375,
          "name": "CB",
          "element": "C",
          "coord": [
            -1.9729000329971313,
            -0.19419999420642853,
            -2.627700090408325
          ]
        },
        {
          "atom_index": 2376,
          "name": "CG",
          "element": "C",
          "coord": [
            -1.9438999891281128,
            -0.08460000157356262,
            -2.528899908065796
          ]
        },
        {
          "atom_index": 2377,
          "name": "CD",
          "element": "C",
          "coord": [
            -1.9825999736785889,
            0.05400000140070915,
            -2.577199935913086
          ]
        },
        {
          "atom_index": 2378,
          "name": "NE",
          "element": "N",
          "coord": [
            -1.9076999425888062,
            0.09300000220537186,
            -2.696000099182129
          ]
        },
        {
          "atom_index": 2379,
          "name": "CZ",
          "element": "C",
          "coord": [
            -1.9199999570846558,
            0.21070000529289246,
            -2.757999897003174
          ]
        },
        {
          "atom_index": 2380,
          "name": "NH1",
          "element": "N",
          "coord": [
            -2.005199909210205,
            0.3037000000476837,
            -2.7128000259399414
          ]
        },
        {
          "atom_index": 2381,
          "name": "NH2",
          "element": "N",
          "coord": [
            -1.846500039100647,
            0.2361000031232834,
            -2.8657000064849854
          ]
        }
      ]
    },
    {
      "id": "A:323",
      "chain": "A",
      "resseq": 323,
      "icode": "",
      "resname": "LEU",
      "hetflag": " ",
      "sasa": 0.0,
      "atoms": [
        {
          "atom_index": 2382,
          "name": "N",
          "element": "N",
          "coord": [
            -2.123800039291382,
            -0.4235999882221222,
            -2.456399917602539
          ]
        },
        {
          "atom_index": 2383,
          "name": "CA",
          "element": "C",
          "coord": [
            -2.20989990234375,
            -0.453000009059906,
            -2.339400053024292
          ]
        },
        {
          "atom_index": 2384,
          "name": "C",
          "element": "C",
          "coord": [
            -2.200700044631958,
            -0.5967000126838684,
            -2.294800043106079
          ]
        },
        {
          "atom_index": 2385,
          "name": "O",
          "element": "O",
          "coord": [
            -2.2829999923706055,
            -0.6402000188827515,
            -2.21370005607605
          ]
        },
        {
          "atom_index": 2386,
          "name": "CB",
          "element": "C",
          "coord": [
            -2.35479998588562,
            -0.413100004196167,
            -2.3717000484466553
          ]
        },
        {
          "atom_index": 2387,
          "name": "CG",
          "element": "C",
          "coord": [
            -2.376699924468994,
            -0.27059999108314514,
            -2.422100067138672
          ]
        },
        {
          "atom_index": 2388,
          "name": "CD1",
          "element": "C",
          "coord": [
            -2.526700019836426,
            -0.2508000135421753,
            -2.447000026702881
          ]
        },
        {
          "atom_index": 2389,
          "name": "CD2",
          "element": "C",
          "coord": [
            -2.3173000812530518,
            -0.17319999635219574,
            -2.325500011444092
          ]
        }
      ]
    },
    {
      "id": "A:324",
      "chain": "A",
      "resseq": 324,
      "icode": "",
      "resname": "GLY",
      "hetflag": " ",
      "sasa": 0.0,
      "atoms": [
        {
          "atom_index": 2390,
          "name": "N",
          "element": "N",
          "coord": [
            -2.0977001190185547,
            -0.666100025177002,
            -2.341399908065796
          ]
        },
        {
          "atom_index": 2391,
          "name": "CA",
          "element": "C",
          "coord": [
            -2.074399948120117,
            -0.8022000193595886,
            -2.3039000034332275
          ]
        },
        {
          "atom_index": 2392,
          "name": "C",
          "element": "C",
          "coord": [
            -2.112499952316284,
            -0.9013000130653381,
            -2.4124999046325684
          ]
        },
        {
          "atom_index": 2393,
          "name": "O",
          "element": "O",
          "coord": [
            -2.143399953842163,
            -0.8640999794006348,
            -2.525099992752075
          ]
        }
      ]
    },
    {
      "id": "A:325",
      "chain": "A",
      "resseq": 325,
      "icode": "",
      "resname": "PRO",
      "hetflag": " ",
      "sasa": 0.0,
      "atoms": [
        {
          "atom_index": 2394,
          "name": "N",
          "element": "N",
          "coord": [
            -2.1098999977111816,
            -1.031000018119812,
            -2.3794000148773193
          ]
        },
        {
          "atom_index": 2395,
          "name": "CA",
          "element": "C",
          "coord": [
            -2.1463000774383545,
            -1.1302000284194946,
            -2.478800058364868
          ]
        },
        {
          "atom_index": 2396,
          "name": "C",
          "element": "C",
          "coord": [
            -2.285399913787842,
            -1.1023000478744507,
            -2.5311999320983887
          ]
        },
        {
          "atom_index": 2397,
          "name": "O",
          "element": "O",
          "coord": [
            -2.376300096511841,
            -1.0633000135421753,
            -2.4581000804901123
          ]
        },
        {
          "atom_index": 2398,
          "name": "CB",
          "element": "C",
          "coord": [
            -2.139400005340576,
            -1.2608000040054321,
            -2.4005000591278076
          ]
        },
        {
          "atom_index": 2399,
          "name": "CG",
          "element": "C",
          "coord": [
            -2.1454999446868896,
            -1.22160005569458,
            -2.2576000690460205
          ]
        },
        {
          "atom_index": 2400,
          "name": "CD",
          "element": "C",
          "coord": [
            -2.07450008392334,
            -1.0901000499725342,
            -2.249300003051758
          ]
        }
      ]
    },
    {
      "id": "A:326",
      "chain": "A",
      "resseq": 326,
      "icode": "",
      "resname": "SER",
      "hetflag": " ",
      "sasa": 0.0,
      "atoms": [
        {
          "atom_index": 2401,
          "name": "N",
          "element": "N",
          "coord": [
            -2.3048999309539795,
            -1.1273000240325928,
            -2.6605000495910645
          ]
        },
        {
          "atom_index": 2402,
          "name": "CA",
          "element": "C",
          "coord": [
            -2.430299997329712,
            -1.1031999588012695,
            -2.728300094604492
          ]
        },
        {
          "atom_index": 2403,
          "name": "C",
          "element": "C",
          "coord": [
            -2.533099889755249,
            -1.2132999897003174,
            -2.7060999870300293
          ]
        },
        {
          "atom_index": 2404,
          "name": "O",
          "element": "O",
          "coord": [
            -2.56850004196167,
            -1.2883000373840332,
            -2.7939000129699707
          ]
        },
        {
          "atom_index": 2405,
          "name": "CB",
          "element": "C",
          "coord": [
            -2.4100000858306885,
            -1.083299994468689,
            -2.8784000873565674
          ]
        },
        {
          "atom_index": 2406,
          "name": "OG",
          "element": "O",
          "coord": [
            -2.5329999923706055,
            -1.028499960899353,
            -2.930799961090088
          ]
        }
      ]
    },
    {
      "id": "A:327",
      "chain": "A",
      "resseq": 327,
      "icode": "",
      "resname": "VAL",
      "hetflag": " ",
      "sasa": 0.0,
      "atoms": [
        {
          "atom_index": 2407,
          "name": "N",
          "element": "N",
          "coord": [
            -2.5887999534606934,
            -1.215499997138977,
            -2.589400053024292
          ]
        },
        {
          "atom_index": 2408,
          "name": "CA",
          "element": "C",
          "coord": [
            -2.689300060272217,
            -1.3092999458312988,
            -2.5446999073028564
          ]
        },
        {
          "atom_index": 2409,
          "name": "C",
          "element": "C",
          "coord": [
            -2.821700096130371,
            -1.2352999448776245,
            -2.5355000495910645
          ]
        },
        {
          "atom_index": 2410,
          "name": "O",
          "element": "O",
          "coord": [
            -2.8252999782562256,
            -1.1110999584197998,
            -2.5348000526428223
          ]
        },
        {
          "atom_index": 2411,
          "name": "CB",
          "element": "C",
          "coord": [
            -2.6498000621795654,
            -1.3738000392913818,
            -2.4119999408721924
          ]
        },
        {
          "atom_index": 2412,
          "name": "CG1",
          "element": "C",
          "coord": [
            -2.5202999114990234,
            -1.4536000490188599,
            -2.4270999431610107
          ]
        },
        {
          "atom_index": 2413,
          "name": "CG2",
          "element": "C",
          "coord": [
            -2.6364998817443848,
            -1.2685999870300293,
            -2.2992000579833984
          ]
        }
      ]
    },
    {
      "id": "A:328",
      "chain": "A",
      "resseq": 328,
      "icode": "",
      "resname": "PRO",
      "hetflag": " ",
      "sasa": 0.0,
      "atoms": [
        {
          "atom_index": 2414,
          "name": "N",
          "element": "N",
          "coord": [
            -2.931299924850464,
            -1.3069000244140625,
            -2.520699977874756
          ]
        },
        {
          "atom_index": 2415,
          "name": "CA",
          "element": "C",
          "coord": [
            -3.060800075531006,
            -1.239300012588501,
            -2.504499912261963
          ]
        },
        {
          "atom_index": 2416,
          "name": "C",
          "element": "C",
          "coord": [
            -3.0590999126434326,
            -1.1395000219345093,
            -2.3875999450683594
          ]
        },
        {
          "atom_index": 2417,
          "name": "O",
          "element": "O",
          "coord": [
            -3.0062999725341797,
            -1.1687999963760376,
            -2.2802999019622803
          ]
        },
        {
          "atom_index": 2418,
          "name": "CB",
          "element": "C",
          "coord": [
            -3.158400058746338,
            -1.3568999767303467,
            -2.4781999588012695
          ]
        },
        {
          "atom_index": 2419,
          "name": "CG",
          "element": "C",
          "coord": [
            -3.0952999591827393,
            -1.4702999591827393,
            -2.5566000938415527
          ]
        },
        {
          "atom_index": 2420,
          "name": "CD",
          "element": "C",
          "coord": [
            -2.946899890899658,
            -1.4532999992370605,
            -2.5285000801086426
          ]
        }
      ]
    },
    {
      "id": "A:329",
      "chain": "A",
      "resseq": 329,
      "icode": "",
      "resname": "SER",
      "hetflag": " ",
      "sasa": 0.0,
      "atoms": [
        {
          "atom_index": 2421,
          "name": "N",
          "element": "N",
          "coord": [
            -3.1247000694274902,
            -1.0261000394821167,
            -2.405100107192993
          ]
        },
        {
          "atom_index": 2422,
          "name": "CA",
          "element": "C",
          "coord": [
            -3.141400098800659,
            -0.9275000095367432,
            -2.2985000610351562
          ]
        },
        {
          "atom_index": 2423,
          "name": "C",
          "element": "C",
          "coord": [
            -3.238300085067749,
            -0.9811999797821045,
            -2.195199966430664
          ]
        },
        {
          "atom_index": 2424,
          "name": "O",
          "element": "O",
          "coord": [
            -3.328399896621704,
            -1.0621000528335571,
            -2.225100040435791
          ]
        },
        {
          "atom_index": 2425,
          "name": "CB",
          "element": "C",
          "coord": [
            -3.20169997215271,
            -0.8019999861717224,
            -2.3580000400543213
          ]
        },
        {
          "atom_index": 2426,
          "name": "OG",
          "element": "O",
          "coord": [
            -3.336699962615967,
            -0.8259000182151794,
            -2.4084999561309814
          ]
        }
      ]
    },
    {
      "id": "A:330",
      "chain": "A",
      "resseq": 330,
      "icode": "",
      "resname": "ILE",
      "hetflag": " ",
      "sasa": 0.0,
      "atoms": [
        {
          "atom_index": 2427,
          "name": "N",
          "element": "N",
          "coord": [
            -3.221299886703491,
            -0.9352999925613403,
            -2.0725998878479004
          ]
        },
        {
          "atom_index": 2428,
          "name": "CA",
          "element": "C",
          "coord": [
            -3.3176000118255615,
            -0.9607999920845032,
            -1.9668999910354614
          ]
        },
        {
          "atom_index": 2429,
          "name": "C",
          "element": "C",
          "coord": [
            -3.3589999675750732,
            -0.8245999813079834,
            -1.9105000495910645
          ]
        },
        {
          "atom_index": 2430,
          "name": "O",
          "element": "O",
          "coord": [
            -3.275399923324585,
            -0.7445999979972839,
            -1.8727999925613403
          ]
        },
        {
          "atom_index": 2431,
          "name": "CB",
          "element": "C",
          "coord": [
            -3.261199951171875,
            -1.0479999780654907,
            -1.8530999422073364
          ]
        },
        {
          "atom_index": 2432,
          "name": "CG1",
          "element": "C",
          "coord": [
            -3.2040998935699463,
            -1.1806000471115112,
            -1.9089000225067139
          ]
        },
        {
          "atom_index": 2433,
          "name": "CG2",
          "element": "C",
          "coord": [
            -3.364500045776367,
            -1.0713000297546387,
            -1.743399977684021
          ]
        },
        {
          "atom_index": 2434,
          "name": "CD1",
          "element": "C",
          "coord": [
            -3.1245999336242676,
            -1.2580000162124634,
            -1.8055000305175781
          ]
        }
      ]
    },
    {
      "id": "A:331",
      "chain": "A",
      "resseq": 331,
      "icode": "",
      "resname": "ASP",
      "hetflag": " ",
      "sasa": 0.0,
      "atoms": [
        {
          "atom_index": 2435,
          "name": "N",
          "element": "N",
          "coord": [
            -3.4893999099731445,
            -0.7993999719619751,
            -1.9086999893188477
          ]
        },
        {
          "atom_index": 2436,
          "name": "CA",
          "element": "C",
          "coord": [
            -3.543600082397461,
            -0.6765999794006348,
            -1.8509000539779663
          ]
        },
        {
          "atom_index": 2437,
          "name": "C",
          "element": "C",
          "coord": [
            -3.6285998821258545,
            -0.7098000049591064,
            -1.7295000553131104
          ]
        },
        {
          "atom_index": 2438,
          "name": "O",
          "element": "O",
          "coord": [
            -3.7200000286102295,
            -0.7904000282287598,
            -1.738700032234192
          ]
        },
        {
          "atom_index": 2439,
          "name": "CB",
          "element": "C",
          "coord": [
            -3.6342999935150146,
            -0.6000999808311462,
            -1.9509999752044678
          ]
        },
        {
          "atom_index": 2440,
          "name": "CG",
          "element": "C",
          "coord": [
            -3.5597000122070312,
            -0.550599992275238,
            -2.0703001022338867
          ]
        },
        {
          "atom_index": 2441,
          "name": "OD1",
          "element": "O",
          "coord": [
            -3.4547998905181885,
            -0.48730000853538513,
            -2.050299882888794
          ]
        },
        {
          "atom_index": 2442,
          "name": "OD2",
          "element": "O",
          "coord": [
            -3.6112000942230225,
            -0.5708000063896179,
            -2.183500051498413
          ]
        }
      ]
    },
    {
      "id": "A:332",
      "chain": "A",
      "resseq": 332,
      "icode": "",
      "resname": "LEU",
      "hetflag": " ",
      "sasa": 0.0,
      "atoms": [
        {
          "atom_index": 2443,
          "name": "N",
          "element": "N",
          "coord": [
            -3.597100019454956,
            -0.6453999876976013,
            -1.6171000003814697
          ]
        },
        {
          "atom_index": 2444,
          "name": "CA",
          "element": "C",
          "coord": [
            -3.681299924850464,
            -0.6503000259399414,
            -1.4982000589370728
          ]
        },
        {
          "atom_index": 2445,
          "name": "C",
          "element": "C",
          "coord": [
            -3.7704999446868896,
            -0.5271000266075134,
            -1.509600043296814
          ]
        },
        {
          "atom_index": 2446,
          "name": "O",
          "element": "O",
          "coord": [
            -3.7219998836517334,
            -0.41339999437332153,
            -1.4981000423431396
          ]
        },
        {
          "atom_index": 2447,
          "name": "CB",
          "element": "C",
          "coord": [
            -3.5998001098632812,
            -0.6499999761581421,
            -1.3720999956130981
          ]
        },
        {
          "atom_index": 2448,
          "name": "CG",
          "element": "C",
          "coord": [
            -3.481600046157837,
            -0.7455999851226807,
            -1.364400029182434
          ]
        },
        {
          "atom_index": 2449,
          "name": "CD1",
          "element": "C",
          "coord": [
            -3.407900094985962,
            -0.7303000092506409,
            -1.232300043106079
          ]
        },
        {
          "atom_index": 2450,
          "name": "CD2",
          "element": "C",
          "coord": [
            -3.5237998962402344,
            -0.8891000151634216,
            -1.3847999572753906
          ]
        }
      ]
    },
    {
      "id": "A:333",
      "chain": "A",
      "resseq": 333,
      "icode": "",
      "resname": "VAL",
      "hetflag": " ",
      "sasa": 0.0,
      "atoms": [
        {
          "atom_index": 2451,
          "name": "N",
          "element": "N",
          "coord": [
            -3.8984999656677246,
            -0.5479000210762024,
            -1.5361000299453735
          ]
        },
        {
          "atom_index": 2452,
          "name": "CA",
          "element": "C",
          "coord": [
            -3.9953999519348145,
            -0.4413999915122986,
            -1.5542000532150269
          ]
        },
        {
          "atom_index": 2453,
          "name": "C",
          "element": "C",
          "coord": [
            -4.047699928283691,
            -0.39969998598098755,
            -1.4190000295639038
          ]
        },
        {
          "atom_index": 2454,
          "name": "O",
          "element": "O",
          "coord": [
            -4.090099811553955,
            -0.4821000099182129,
            -1.340000033378601
          ]
        },
        {
          "atom_index": 2455,
          "name": "CB",
          "element": "C",
          "coord": [
            -4.10890007019043,
            -0.484499990940094,
            -1.6482000350952148
          ]
        },
        {
          "atom_index": 2456,
          "name": "CG1",
          "element": "C",
          "coord": [
            -4.199900150299072,
            -0.36640000343322754,
            -1.673799991607666
          ]
        },
        {
          "atom_index": 2457,
          "name": "CG2",
          "element": "C",
          "coord": [
            -4.055600166320801,
            -0.5440000295639038,
            -1.776900053024292
          ]
        }
      ]
    },
    {
      "id": "A:334",
      "chain": "A",
      "resseq": 334,
      "icode": "",
      "resname": "LEU",
      "hetflag": " ",
      "sasa": 0.0,
      "atoms": [
        {
          "atom_index": 2458,
          "name": "N",
          "element": "N",
          "coord": [
            -4.038099765777588,
            -0.26660001277923584,
            -1.3939000368118286
          ]
        },
        {
          "atom_index": 2459,
          "name": "CA",
          "element": "C",
          "coord": [
            -4.067299842834473,
            -0.21150000393390656,
            -1.2615000009536743
          ]
        },
        {
          "atom_index": 2460,
          "name": "C",
          "element": "C",
          "coord": [
            -4.206200122833252,
            -0.1477999985218048,
            -1.2621999979019165
          ]
        },
        {
          "atom_index": 2461,
          "name": "O",
          "element": "O",
          "coord": [
            -4.304100036621094,
            -0.21529999375343323,
            -1.298699975013733
          ]
        },
        {
          "atom_index": 2462,
          "name": "CB",
          "element": "C",
          "coord": [
            -3.9523000717163086,
            -0.1185000017285347,
            -1.2188999652862549
          ]
        },
        {
          "atom_index": 2463,
          "name": "CG",
          "element": "C",
          "coord": [
            -3.8152999877929688,
            -0.18459999561309814,
            -1.2252000570297241
          ]
        },
        {
          "atom_index": 2464,
          "name": "CD1",
          "element": "C",
          "coord": [
            -3.705699920654297,
            -0.08950000256299973,
            -1.190600037574768
          ]
        },
        {
          "atom_index": 2465,
          "name": "CD2",
          "element": "C",
          "coord": [
            -3.802500009536743,
            -0.32109999656677246,
            -1.1663999557495117
          ]
        }
      ]
    },
    {
      "id": "A:335",
      "chain": "A",
      "resseq": 335,
      "icode": "",
      "resname": "GLN",
      "hetflag": " ",
      "sasa": 0.5704798698425293,
      "atoms": [
        {
          "atom_index": 2466,
          "name": "N",
          "element": "N",
          "coord": [
            -4.219600200653076,
            -0.021700000390410423,
            -1.223099946975708
          ]
        },
        {
          "atom_index": 2467,
          "name": "CA",
          "element": "C",
          "coord": [
            -4.352799892425537,
            0.03370000049471855,
            -1.1899000406265259
          ]
        },
        {
          "atom_index": 2468,
          "name": "C",
          "element": "C",
          "coord": [
            -4.438700199127197,
            0.06080000102519989,
            -1.309000015258789
          ]
        },
        {
          "atom_index": 2469,
          "name": "O",
          "element": "O",
          "coord": [
            -4.558599948883057,
            0.08089999854564667,
            -1.295199990272522
          ]
        },
        {
          "atom_index": 2470,
          "name": "CB",
          "element": "C",
          "coord": [
            -4.339700222015381,
            0.1590999960899353,
            -1.1022000312805176
          ]
        },
        {
          "atom_index": 2471,
          "name": "CG",
          "element": "C",
          "coord": [
            -4.271299839019775,
            0.2815999984741211,
            -1.1693999767303467
          ]
        },
        {
          "atom_index": 2472,
          "name": "CD",
          "element": "C",
          "coord": [
            -4.1230998039245605,
            0.2904999852180481,
            -1.142300009727478
          ]
        },
        {
          "atom_index": 2473,
          "name": "OE1",
          "element": "O",
          "coord": [
            -4.056600093841553,
            0.18860000371932983,
            -1.120300054550171
          ]
        },
        {
          "atom_index": 2474,
          "name": "NE2",
          "element": "N",
          "coord": [
            -4.066800117492676,
            0.41029998660087585,
            -1.1505000591278076
          ]
        }
      ]
    },
    {
      "id": "A:336",
      "chain": "A",
      "resseq": 336,
      "icode": "",
      "resname": "SER",
      "hetflag": " ",
      "sasa": 1.4842112064361572,
      "atoms": [
        {
          "atom_index": 2475,
          "name": "N",
          "element": "N",
          "coord": [
            -4.377600193023682,
            0.06880000233650208,
            -1.4250999689102173
          ]
        },
        {
          "atom_index": 2476,
          "name": "CA",
          "element": "C",
          "coord": [
            -4.45389986038208,
            0.07689999788999557,
            -1.5478999614715576
          ]
        },
        {
          "atom_index": 2477,
          "name": "C",
          "element": "C",
          "coord": [
            -4.373600006103516,
            0.0027000000700354576,
            -1.6546000242233276
          ]
        },
        {
          "atom_index": 2478,
          "name": "O",
          "element": "O",
          "coord": [
            -4.255899906158447,
            -0.029500000178813934,
            -1.6360000371932983
          ]
        },
        {
          "atom_index": 2479,
          "name": "CB",
          "element": "C",
          "coord": [
            -4.4791998863220215,
            0.22059999406337738,
            -1.5875999927520752
          ]
        },
        {
          "atom_index": 2480,
          "name": "OG",
          "element": "O",
          "coord": [
            -4.362199783325195,
            0.27619999647140503,
            -1.641800045967102
          ]
        }
      ]
    },
    {
      "id": "A:337",
      "chain": "A",
      "resseq": 337,
      "icode": "",
      "resname": "GLU",
      "hetflag": " ",
      "sasa": 2.6845526695251465,
      "atoms": [
        {
          "atom_index": 2481,
          "name": "N",
          "element": "N",
          "coord": [
            -4.43720006942749,
            -0.019300000742077827,
            -1.7676000595092773
          ]
        },
        {
          "atom_index": 2482,
          "name": "CA",
          "element": "C",
          "coord": [
            -4.372200012207031,
            -0.08910000324249268,
            -1.8746999502182007
          ]
        },
        {
          "atom_index": 2483,
          "name": "C",
          "element": "C",
          "coord": [
            -4.250999927520752,
            -0.014600000344216824,
            -1.9292999505996704
          ]
        },
        {
          "atom_index": 2484,
          "name": "O",
          "element": "O",
          "coord": [
            -4.15880012512207,
            -0.07620000094175339,
            -1.9829000234603882
          ]
        },
        {
          "atom_index": 2485,
          "name": "CB",
          "element": "C",
          "coord": [
            -4.476099967956543,
            -0.1216999962925911,
            -1.9835000038146973
          ]
        },
        {
          "atom_index": 2486,
          "name": "CG",
          "element": "C",
          "coord": [
            -4.53380012512207,
            -0.25929999351501465,
            -1.9579999446868896
          ]
        },
        {
          "atom_index": 2487,
          "name": "CD",
          "element": "C",
          "coord": [
            -4.451600074768066,
            -0.36910000443458557,
            -2.0272998809814453
          ]
        },
        {
          "atom_index": 2488,
          "name": "OE1",
          "element": "O",
          "coord": [
            -4.451700210571289,
            -0.37700000405311584,
            -2.153899908065796
          ]
        },
        {
          "atom_index": 2489,
          "name": "OE2",
          "element": "O",
          "coord": [
            -4.388000011444092,
            -0.44929999113082886,
            -1.9545999765396118
          ]
        }
      ]
    },
    {
      "id": "A:338",
      "chain": "A",
      "resseq": 338,
      "icode": "",
      "resname": "SER",
      "hetflag": " ",
      "sasa": 3.8387532234191895,
      "atoms": [
        {
          "atom_index": 2490,
          "name": "N",
          "element": "N",
          "coord": [
            -4.246699810028076,
            0.11640000343322754,
            -1.9076000452041626
          ]
        },
        {
          "atom_index": 2491,
          "name": "CA",
          "element": "C",
          "coord": [
            -4.132299900054932,
            0.19859999418258667,
            -1.951300024986267
          ]
        },
        {
          "atom_index": 2492,
          "name": "C",
          "element": "C",
          "coord": [
            -4.017000198364258,
            0.22010000050067902,
            -1.8530000448226929
          ]
        },
        {
          "atom_index": 2493,
          "name": "O",
          "element": "O",
          "coord": [
            -3.9242000579833984,
            0.2978000044822693,
            -1.8795000314712524
          ]
        },
        {
          "atom_index": 2494,
          "name": "CB",
          "element": "C",
          "coord": [
            -4.182799816131592,
            0.3343999981880188,
            -1.996999979019165
          ]
        },
        {
          "atom_index": 2495,
          "name": "OG",
          "element": "O",
          "coord": [
            -4.227099895477295,
            0.40630000829696655,
            -1.8858000040054321
          ]
        }
      ]
    },
    {
      "id": "A:339",
      "chain": "A",
      "resseq": 339,
      "icode": "",
      "resname": "VAL",
      "hetflag": " ",
      "sasa": 0.0,
      "atoms": [
        {
          "atom_index": 2496,
          "name": "N",
          "element": "N",
          "coord": [
            -4.027400016784668,
            0.15680000185966492,
            -1.7380000352859497
          ]
        },
        {
          "atom_index": 2497,
          "name": "CA",
          "element": "C",
          "coord": [
            -3.920300006866455,
            0.16699999570846558,
            -1.6370999813079834
          ]
        },
        {
          "atom_index": 2498,
          "name": "C",
          "element": "C",
          "coord": [
            -3.8657000064849854,
            0.026200000196695328,
            -1.6165000200271606
          ]
        },
        {
          "atom_index": 2499,
          "name": "O",
          "element": "O",
          "coord": [
            -3.936300039291382,
            -0.05559999868273735,
            -1.5597000122070312
          ]
        },
        {
          "atom_index": 2500,
          "name": "CB",
          "element": "C",
          "coord": [
            -3.9670000076293945,
            0.2295999974012375,
            -1.5032000541687012
          ]
        },
        {
          "atom_index": 2501,
          "name": "CG1",
          "element": "C",
          "coord": [
            -3.8494999408721924,
            0.23980000615119934,
            -1.4072999954223633
          ]
        },
        {
          "atom_index": 2502,
          "name": "CG2",
          "element": "C",
          "coord": [
            -4.031199932098389,
            0.3671000003814697,
            -1.5266000032424927
          ]
        }
      ]
    },
    {
      "id": "A:340",
      "chain": "A",
      "resseq": 340,
      "icode": "",
      "resname": "VAL",
      "hetflag": " ",
      "sasa": 0.0,
      "atoms": [
        {
          "atom_index": 2503,
          "name": "N",
          "element": "N",
          "coord": [
            -3.7437000274658203,
            0.0026000000070780516,
            -1.6638000011444092
          ]
        },
        {
          "atom_index": 2504,
          "name": "CA",
          "element": "C",
          "coord": [
            -3.6858999729156494,
            -0.12939999997615814,
            -1.6619999408721924
          ]
        },
        {
          "atom_index": 2505,
          "name": "C",
          "element": "C",
          "coord": [
            -3.5425000190734863,
            -0.12630000710487366,
            -1.6131999492645264
          ]
        },
        {
          "atom_index": 2506,
          "name": "O",
          "element": "O",
          "coord": [
            -3.4707999229431152,
            -0.03359999880194664,
            -1.6399999856948853
          ]
        },
        {
          "atom_index": 2507,
          "name": "CB",
          "element": "C",
          "coord": [
            -3.694499969482422,
            -0.20569999516010284,
            -1.7939000129699707
          ]
        },
        {
          "atom_index": 2508,
          "name": "CG1",
          "element": "C",
          "coord": [
            -3.835200071334839,
            -0.210999995470047,
            -1.847100019454956
          ]
        },
        {
          "atom_index": 2509,
          "name": "CG2",
          "element": "C",
          "coord": [
            -3.60260009765625,
            -0.14900000393390656,
            -1.896399974822998
          ]
        }
      ]
    },
    {
      "id": "A:341",
      "chain": "A",
      "resseq": 341,
      "icode": "",
      "resname": "TRP",
      "hetflag": " ",
      "sasa": 0.0,
      "atoms": [
        {
          "atom_index": 2510,
          "name": "N",
          "element": "N",
          "coord": [
            -3.504499912261963,
            -0.2304999977350235,
            -1.5425000190734863
          ]
        },
        {
          "atom_index": 2511,
          "name": "CA",
          "element": "C",
          "coord": [
            -3.363800048828125,
            -0.26420000195503235,
            -1.5090999603271484
          ]
        },
        {
          "atom_index": 2512,
          "name": "C",
          "element": "C",
          "coord": [
            -3.3197999000549316,
            -0.36329999566078186,
            -1.6165000200271606
          ]
        },
        {
          "atom_index": 2513,
          "name": "O",
          "element": "O",
          "coord": [
            -3.371000051498413,
            -0.47380000352859497,
            -1.6232000589370728
          ]
        },
        {
          "atom_index": 2514,
          "name": "CB",
          "element": "C",
          "coord": [
            -3.354599952697754,
            -0.32330000400543213,
            -1.3703999519348145
          ]
        },
        {
          "atom_index": 2515,
          "name": "CG",
          "element": "C",
          "coord": [
            -3.2216999530792236,
            -0.37220001220703125,
            -1.3286000490188599
          ]
        },
        {
          "atom_index": 2516,
          "name": "CD1",
          "element": "C",
          "coord": [
            -3.1466000080108643,
            -0.474700003862381,
            -1.3825000524520874
          ]
        },
        {
          "atom_index": 2517,
          "name": "CD2",
          "element": "C",
          "coord": [
            -3.1458001136779785,
            -0.32170000672340393,
            -1.2173999547958374
          ]
        },
        {
          "atom_index": 2518,
          "name": "NE1",
          "element": "N",
          "coord": [
            -3.0290000438690186,
            -0.4921000003814697,
            -1.3116999864578247
          ]
        },
        {
          "atom_index": 2519,
          "name": "CE2",
          "element": "C",
          "coord": [
            -3.0237998962402344,
            -0.39809998869895935,
            -1.2127000093460083
          ]
        },
        {
          "atom_index": 2520,
          "name": "CE3",
          "element": "C",
          "coord": [
            -3.1654999256134033,
            -0.22429999709129333,
            -1.1231000423431396
          ]
        },
        {
          "atom_index": 2521,
          "name": "CZ2",
          "element": "C",
          "coord": [
            -2.9282000064849854,
            -0.3799999952316284,
            -1.1138999462127686
          ]
        },
        {
          "atom_index": 2522,
          "name": "CZ3",
          "element": "C",
          "coord": [
            -3.068700075149536,
            -0.2078000009059906,
            -1.0240000486373901
          ]
        },
        {
          "atom_index": 2523,
          "name": "CH2",
          "element": "C",
          "coord": [
            -2.9540998935699463,
            -0.2818000018596649,
            -1.0219000577926636
          ]
        }
      ]
    },
    {
      "id": "A:342",
      "chain": "A",
      "resseq": 342,
      "icode": "",
      "resname": "THR",
      "hetflag": " ",
      "sasa": 0.0,
      "atoms": [
        {
          "atom_index": 2524,
          "name": "N",
          "element": "N",
          "coord": [
            -3.2286999225616455,
            -0.32120001316070557,
            -1.7043999433517456
          ]
        },
        {
          "atom_index": 2525,
          "name": "CA",
          "element": "C",
          "coord": [
            -3.1867001056671143,
            -0.4041000008583069,
            -1.8138999938964844
          ]
        },
        {
          "atom_index": 2526,
          "name": "C",
          "element": "C",
          "coord": [
            -3.0555999279022217,
            -0.4733000099658966,
            -1.7834999561309814
          ]
        },
        {
          "atom_index": 2527,
          "name": "O",
          "element": "O",
          "coord": [
            -2.9588000774383545,
            -0.4072999954223633,
            -1.7382999658584595
          ]
        },
        {
          "atom_index": 2528,
          "name": "CB",
          "element": "C",
          "coord": [
            -3.171799898147583,
            -0.3244999945163727,
            -1.94159996509552
          ]
        },
        {
          "atom_index": 2529,
          "name": "OG1",
          "element": "O",
          "coord": [
            -3.283400058746338,
            -0.2395000010728836,
            -1.9627000093460083
          ]
        },
        {
          "atom_index": 2530,
          "name": "CG2",
          "element": "C",
          "coord": [
            -3.164799928665161,
            -0.42289999127388,
            -2.05679988861084
          ]
        }
      ]
    },
    {
      "id": "A:343",
      "chain": "A",
      "resseq": 343,
      "icode": "",
      "resname": "ILE",
      "hetflag": " ",
      "sasa": 0.0,
      "atoms": [
        {
          "atom_index": 2531,
          "name": "N",
          "element": "N",
          "coord": [
            -3.049099922180176,
            -0.6021000146865845,
            -1.8080999851226807
          ]
        },
        {
          "atom_index": 2532,
          "name": "CA",
          "element": "C",
          "coord": [
            -2.933500051498413,
            -0.6840999722480774,
            -1.7826999425888062
          ]
        },
        {
          "atom_index": 2533,
          "name": "C",
          "element": "C",
          "coord": [
            -2.8780999183654785,
            -0.7286999821662903,
            -1.9177000522613525
          ]
        },
        {
          "atom_index": 2534,
          "name": "O",
          "element": "O",
          "coord": [
            -2.9398000240325928,
            -0.8118000030517578,
            -1.9883999824523926
          ]
        },
        {
          "atom_index": 2535,
          "name": "CB",
          "element": "C",
          "coord": [
            -2.9677999019622803,
            -0.8062000274658203,
            -1.6966999769210815
          ]
        },
        {
          "atom_index": 2536,
          "name": "CG1",
          "element": "C",
          "coord": [
            -3.0555999279022217,
            -0.7681000232696533,
            -1.5771000385284424
          ]
        },
        {
          "atom_index": 2537,
          "name": "CG2",
          "element": "C",
          "coord": [
            -2.83870005607605,
            -0.8765000104904175,
            -1.652500033378601
          ]
        },
        {
          "atom_index": 2538,
          "name": "CD1",
          "element": "C",
          "coord": [
            -3.089400053024292,
            -0.8862000107765198,
            -1.489300012588501
          ]
        }
      ]
    },
    {
      "id": "A:344",
      "chain": "A",
      "resseq": 344,
      "icode": "",
      "resname": "THR",
      "hetflag": " ",
      "sasa": 0.0,
      "atoms": [
        {
          "atom_index": 2539,
          "name": "N",
          "element": "N",
          "coord": [
            -2.763400077819824,
            -0.6743999719619751,
            -1.9551000595092773
          ]
        },
        {
          "atom_index": 2540,
          "name": "CA",
          "element": "C",
          "coord": [
            -2.691999912261963,
            -0.7138000130653381,
            -2.0773000717163086
          ]
        },
        {
          "atom_index": 2541,
          "name": "C",
          "element": "C",
          "coord": [
            -2.5945000648498535,
            -0.82669997215271,
            -2.041800022125244
          ]
        },
        {
          "atom_index": 2542,
          "name": "O",
          "element": "O",
          "coord": [
            -2.580899953842163,
            -0.8652999997138977,
            -1.9251999855041504
          ]
        },
        {
          "atom_index": 2543,
          "name": "CB",
          "element": "C",
          "coord": [
            -2.6203999519348145,
            -0.5967000126838684,
            -2.1456000804901123
          ]
        },
        {
          "atom_index": 2544,
          "name": "OG1",
          "element": "O",
          "coord": [
            -2.5090999603271484,
            -0.5598000288009644,
            -2.0625
          ]
        },
        {
          "atom_index": 2545,
          "name": "CG2",
          "element": "C",
          "coord": [
            -2.710599899291992,
            -0.475600004196167,
            -2.162600040435791
          ]
        }
      ]
    },
    {
      "id": "A:345",
      "chain": "A",
      "resseq": 345,
      "icode": "",
      "resname": "GLY",
      "hetflag": " ",
      "sasa": 0.0,
      "atoms": [
        {
          "atom_index": 2546,
          "name": "N",
          "element": "N",
          "coord": [
            -2.5234999656677246,
            -0.8779000043869019,
            -2.1419999599456787
          ]
        },
        {
          "atom_index": 2547,
          "name": "CA",
          "element": "C",
          "coord": [
            -2.441699981689453,
            -0.9958000183105469,
            -2.1245999336242676
          ]
        },
        {
          "atom_index": 2548,
          "name": "C",
          "element": "C",
          "coord": [
            -2.3327999114990234,
            -0.9810000061988831,
            -2.021899938583374
          ]
        },
        {
          "atom_index": 2549,
          "name": "O",
          "element": "O",
          "coord": [
            -2.297499895095825,
            -1.0779000520706177,
            -1.957200050354004
          ]
        }
      ]
    },
    {
      "id": "A:346",
      "chain": "A",
      "resseq": 346,
      "icode": "",
      "resname": "SER",
      "hetflag": " ",
      "sasa": 0.0,
      "atoms": [
        {
          "atom_index": 2550,
          "name": "N",
          "element": "N",
          "coord": [
            -2.277899980545044,
            -0.8607000112533569,
            -2.0048000812530518
          ]
        },
        {
          "atom_index": 2551,
          "name": "CA",
          "element": "C",
          "coord": [
            -2.179500102996826,
            -0.8359000086784363,
            -1.9062000513076782
          ]
        },
        {
          "atom_index": 2552,
          "name": "C",
          "element": "C",
          "coord": [
            -2.2265000343322754,
            -0.864799976348877,
            -1.7648999691009521
          ]
        },
        {
          "atom_index": 2553,
          "name": "O",
          "element": "O",
          "coord": [
            -2.147900104522705,
            -0.900600016117096,
            -1.6789000034332275
          ]
        },
        {
          "atom_index": 2554,
          "name": "CB",
          "element": "C",
          "coord": [
            -2.134500026702881,
            -0.6887000203132629,
            -1.917099952697754
          ]
        },
        {
          "atom_index": 2555,
          "name": "OG",
          "element": "O",
          "coord": [
            -2.2416000366210938,
            -0.5983999967575073,
            -1.9068000316619873
          ]
        }
      ]
    },
    {
      "id": "A:347",
      "chain": "A",
      "resseq": 347,
      "icode": "",
      "resname": "ASN",
      "hetflag": " ",
      "sasa": 0.0,
      "atoms": [
        {
          "atom_index": 2556,
          "name": "N",
          "element": "N",
          "coord": [
            -2.3547000885009766,
            -0.8450999855995178,
            -1.7372000217437744
          ]
        },
        {
          "atom_index": 2557,
          "name": "CA",
          "element": "C",
          "coord": [
            -2.4170000553131104,
            -0.873199999332428,
            -1.6083999872207642
          ]
        },
        {
          "atom_index": 2558,
          "name": "C",
          "element": "C",
          "coord": [
            -2.4955999851226807,
            -1.0008000135421753,
            -1.6025999784469604
          ]
        },
        {
          "atom_index": 2559,
          "name": "O",
          "element": "O",
          "coord": [
            -2.5157999992370605,
            -1.0525000095367432,
            -1.492300033569336
          ]
        },
        {
          "atom_index": 2560,
          "name": "CB",
          "element": "C",
          "coord": [
            -2.5037999153137207,
            -0.7567999958992004,
            -1.5607999563217163
          ]
        },
        {
          "atom_index": 2561,
          "name": "CG",
          "element": "C",
          "coord": [
            -2.422300100326538,
            -0.6366000175476074,
            -1.5192999839782715
          ]
        },
        {
          "atom_index": 2562,
          "name": "OD1",
          "element": "O",
          "coord": [
            -2.4282000064849854,
            -0.5289000272750854,
            -1.5830999612808228
          ]
        },
        {
          "atom_index": 2563,
          "name": "ND2",
          "element": "N",
          "coord": [
            -2.342099905014038,
            -0.6503999829292297,
            -1.4141000509262085
          ]
        }
      ]
    },
    {
      "id": "A:348",
      "chain": "A",
      "resseq": 348,
      "icode": "",
      "resname": "SER",
      "hetflag": " ",
      "sasa": 0.0,
      "atoms": [
        {
          "atom_index": 2564,
          "name": "N",
          "element": "N",
          "coord": [
            -2.542799949645996,
            -1.054900050163269,
            -1.7141000032424927
          ]
        },
        {
          "atom_index": 2565,
          "name": "CA",
          "element": "C",
          "coord": [
            -2.6161000728607178,
            -1.180799961090088,
            -1.708899974822998
          ]
        },
        {
          "atom_index": 2566,
          "name": "C",
          "element": "C",
          "coord": [
            -2.5255000591278076,
            -1.3007999658584595,
            -1.7069000005722046
          ]
        },
        {
          "atom_index": 2567,
          "name": "O",
          "element": "O",
          "coord": [
            -2.5643999576568604,
            -1.402999997138977,
            -1.6478999853134155
          ]
        },
        {
          "atom_index": 2568,
          "name": "CB",
          "element": "C",
          "coord": [
            -2.7172000408172607,
            -1.1921000480651855,
            -1.8215999603271484
          ]
        },
        {
          "atom_index": 2569,
          "name": "OG",
          "element": "O",
          "coord": [
            -2.652600049972534,
            -1.183500051498413,
            -1.9474999904632568
          ]
        }
      ]
    },
    {
      "id": "A:349",
      "chain": "A",
      "resseq": 349,
      "icode": "",
      "resname": "MET",
      "hetflag": " ",
      "sasa": 0.0,
      "atoms": [
        {
          "atom_index": 2570,
          "name": "N",
          "element": "N",
          "coord": [
            -2.410099983215332,
            -1.2933000326156616,
            -1.7725000381469727
          ]
        },
        {
          "atom_index": 2571,
          "name": "CA",
          "element": "C",
          "coord": [
            -2.3315000534057617,
            -1.4134999513626099,
            -1.798200011253357
          ]
        },
        {
          "atom_index": 2572,
          "name": "C",
          "element": "C",
          "coord": [
            -2.204900026321411,
            -1.4183000326156616,
            -1.7132999897003174
          ]
        },
        {
          "atom_index": 2573,
          "name": "O",
          "element": "O",
          "coord": [
            -2.143199920654297,
            -1.3151999711990356,
            -1.6842000484466553
          ]
        },
        {
          "atom_index": 2574,
          "name": "CB",
          "element": "C",
          "coord": [
            -2.291800022125244,
            -1.4192999601364136,
            -1.9460999965667725
          ]
        },
        {
          "atom_index": 2575,
          "name": "CG",
          "element": "C",
          "coord": [
            -2.4093000888824463,
            -1.4082000255584717,
            -2.043800115585327
          ]
        },
        {
          "atom_index": 2576,
          "name": "SD",
          "element": "S",
          "coord": [
            -2.546299934387207,
            -1.5219999551773071,
            -2.0139999389648438
          ]
        },
        {
          "atom_index": 2577,
          "name": "CE",
          "element": "C",
          "coord": [
            -2.4723000526428223,
            -1.6790000200271606,
            -2.0615999698638916
          ]
        }
      ]
    },
    {
      "id": "A:350",
      "chain": "A",
      "resseq": 350,
      "icode": "",
      "resname": "VAL",
      "hetflag": " ",
      "sasa": 0.0,
      "atoms": [
        {
          "atom_index": 2578,
          "name": "N",
          "element": "N",
          "coord": [
            -2.163800001144409,
            -1.538699984550476,
            -1.6830999851226807
          ]
        },
        {
          "atom_index": 2579,
          "name": "CA",
          "element": "C",
          "coord": [
            -2.0439999103546143,
            -1.5699000358581543,
            -1.6074999570846558
          ]
        },
        {
          "atom_index": 2580,
          "name": "C",
          "element": "C",
          "coord": [
            -1.9605000019073486,
            -1.6689000129699707,
            -1.6912000179290771
          ]
        },
        {
          "atom_index": 2581,
          "name": "O",
          "element": "O",
          "coord": [
            -2.0069000720977783,
            -1.777500033378601,
            -1.722599983215332
          ]
        },
        {
          "atom_index": 2582,
          "name": "CB",
          "element": "C",
          "coord": [
            -2.0773000717163086,
            -1.6359000205993652,
            -1.4711999893188477
          ]
        },
        {
          "atom_index": 2583,
          "name": "CG1",
          "element": "C",
          "coord": [
            -1.9521000385284424,
            -1.670799970626831,
            -1.3932000398635864
          ]
        },
        {
          "atom_index": 2584,
          "name": "CG2",
          "element": "C",
          "coord": [
            -2.167799949645996,
            -1.542199969291687,
            -1.3871999979019165
          ]
        }
      ]
    },
    {
      "id": "A:351",
      "chain": "A",
      "resseq": 351,
      "icode": "",
      "resname": "TYR",
      "hetflag": " ",
      "sasa": 0.0,
      "atoms": [
        {
          "atom_index": 2585,
          "name": "N",
          "element": "N",
          "coord": [
            -1.8410999774932861,
            -1.628600001335144,
            -1.732300043106079
          ]
        },
        {
          "atom_index": 2586,
          "name": "CA",
          "element": "C",
          "coord": [
            -1.7517000436782837,
            -1.7187999486923218,
            -1.8050999641418457
          ]
        },
        {
          "atom_index": 2587,
          "name": "C",
          "element": "C",
          "coord": [
            -1.6929999589920044,
            -1.8243000507354736,
            -1.7094999551773071
          ]
        },
        {
          "atom_index": 2588,
          "name": "O",
          "element": "O",
          "coord": [
            -1.6414999961853027,
            -1.7934999465942383,
            -1.6018999814987183
          ]
        },
        {
          "atom_index": 2589,
          "name": "CB",
          "element": "C",
          "coord": [
            -1.638100028038025,
            -1.6437000036239624,
            -1.878499984741211
          ]
        },
        {
          "atom_index": 2590,
          "name": "CG",
          "element": "C",
          "coord": [
            -1.684399962425232,
            -1.582800030708313,
            -2.007499933242798
          ]
        },
        {
          "atom_index": 2591,
          "name": "CD1",
          "element": "C",
          "coord": [
            -1.6799999475479126,
            -1.6550999879837036,
            -2.123300075531006
          ]
        },
        {
          "atom_index": 2592,
          "name": "CD2",
          "element": "C",
          "coord": [
            -1.738700032234192,
            -1.4564000368118286,
            -2.0129001140594482
          ]
        },
        {
          "atom_index": 2593,
          "name": "CE1",
          "element": "C",
          "coord": [
            -1.7209999561309814,
            -1.6015000343322754,
            -2.2455999851226807
          ]
        },
        {
          "atom_index": 2594,
          "name": "CE2",
          "element": "C",
          "coord": [
            -1.7842999696731567,
            -1.4020999670028687,
            -2.1321001052856445
          ]
        },
        {
          "atom_index": 2595,
          "name": "CZ",
          "element": "C",
          "coord": [
            -1.773800015449524,
            -1.4752999544143677,
            -2.248300075531006
          ]
        },
        {
          "atom_index": 2596,
          "name": "OH",
          "element": "O",
          "coord": [
            -1.8178000450134277,
            -1.4221999645233154,
            -2.364799976348877
          ]
        }
      ]
    },
    {
      "id": "A:352",
      "chain": "A",
      "resseq": 352,
      "icode": "",
      "resname": "ILE",
      "hetflag": " ",
      "sasa": 0.09458957612514496,
      "atoms": [
        {
          "atom_index": 2597,
          "name": "N",
          "element": "N",
          "coord": [
            -1.7003999948501587,
            -1.9503999948501587,
            -1.7533999681472778
          ]
        },
        {
          "atom_index": 2598,
          "name": "CA",
          "element": "C",
          "coord": [
            -1.6318000555038452,
            -2.0599000453948975,
            -1.6866999864578247
          ]
        },
        {
          "atom_index": 2599,
          "name": "C",
          "element": "C",
          "coord": [
            -1.4926999807357788,
            -2.078200101852417,
            -1.7481000423431396
          ]
        },
        {
          "atom_index": 2600,
          "name": "O",
          "element": "O",
          "coord": [
            -1.3935999870300293,
            -2.0959999561309814,
            -1.6758999824523926
          ]
        },
        {
          "atom_index": 2601,
          "name": "CB",
          "element": "C",
          "coord": [
            -1.7135000228881836,
            -2.1895999908447266,
            -1.6973999738693237
          ]
        },
        {
          "atom_index": 2602,
          "name": "CG1",
          "element": "C",
          "coord": [
            -1.8553999662399292,
            -2.1677000522613525,
            -1.642199993133545
          ]
        },
        {
          "atom_index": 2603,
          "name": "CG2",
          "element": "C",
          "coord": [
            -1.641700029373169,
            -2.30430006980896,
            -1.6233999729156494
          ]
        },
        {
          "atom_index": 2604,
          "name": "CD1",
          "element": "C",
          "coord": [
            -1.8680000305175781,
            -2.1138999462127686,
            -1.5008000135421753
          ]
        }
      ]
    },
    {
      "id": "A:353",
      "chain": "A",
      "resseq": 353,
      "icode": "",
      "resname": "ASN",
      "hetflag": " ",
      "sasa": 1.8145878314971924,
      "atoms": [
        {
          "atom_index": 2605,
          "name": "N",
          "element": "N",
          "coord": [
            -1.489300012588501,
            -2.0768001079559326,
            -1.879699945449829
          ]
        },
        {
          "atom_index": 2606,
          "name": "CA",
          "element": "C",
          "coord": [
            -1.364799976348877,
            -2.083400011062622,
            -1.9535000324249268
          ]
        },
        {
          "atom_index": 2607,
          "name": "C",
          "element": "C",
          "coord": [
            -1.3934999704360962,
            -2.0290000438690186,
            -2.0943000316619873
          ]
        },
        {
          "atom_index": 2608,
          "name": "O",
          "element": "O",
          "coord": [
            -1.5006999969482422,
            -1.9773000478744507,
            -2.118499994277954
          ]
        },
        {
          "atom_index": 2609,
          "name": "CB",
          "element": "C",
          "coord": [
            -1.309000015258789,
            -2.2262001037597656,
            -1.9522000551223755
          ]
        },
        {
          "atom_index": 2610,
          "name": "CG",
          "element": "C",
          "coord": [
            -1.4063999652862549,
            -2.327699899673462,
            -2.0072999000549316
          ]
        },
        {
          "atom_index": 2611,
          "name": "OD1",
          "element": "O",
          "coord": [
            -1.462399959564209,
            -2.308199882507324,
            -2.1129000186920166
          ]
        },
        {
          "atom_index": 2612,
          "name": "ND2",
          "element": "N",
          "coord": [
            -1.4300999641418457,
            -2.4349000453948975,
            -1.9333000183105469
          ]
        }
      ]
    },
    {
      "id": "A:354",
      "chain": "A",
      "resseq": 354,
      "icode": "",
      "resname": "ASP",
      "hetflag": " ",
      "sasa": 5.517725467681885,
      "atoms": [
        {
          "atom_index": 2613,
          "name": "N",
          "element": "N",
          "coord": [
            -1.2970999479293823,
            -2.04010009765625,
            -2.1856000423431396
          ]
        },
        {
          "atom_index": 2614,
          "name": "CA",
          "element": "C",
          "coord": [
            -1.3147000074386597,
            -1.983299970626831,
            -2.3203999996185303
          ]
        },
        {
          "atom_index": 2615,
          "name": "C",
          "element": "C",
          "coord": [
            -1.4332000017166138,
            -2.0432000160217285,
            -2.395400047302246
          ]
        },
        {
          "atom_index": 2616,
          "name": "O",
          "element": "O",
          "coord": [
            -1.4839999675750732,
            -1.9814000129699707,
            -2.487799882888794
          ]
        },
        {
          "atom_index": 2617,
          "name": "CB",
          "element": "C",
          "coord": [
            -1.190000057220459,
            -2.001800060272217,
            -2.4077000617980957
          ]
        },
        {
          "atom_index": 2618,
          "name": "CG",
          "element": "C",
          "coord": [
            -1.0740000009536743,
            -1.9168000221252441,
            -2.365000009536743
          ]
        },
        {
          "atom_index": 2619,
          "name": "OD1",
          "element": "O",
          "coord": [
            -1.0910999774932861,
            -1.8162000179290771,
            -2.2923998832702637
          ]
        },
        {
          "atom_index": 2620,
          "name": "OD2",
          "element": "O",
          "coord": [
            -0.9634000062942505,
            -1.9509999752044678,
            -2.4100000858306885
          ]
        }
      ]
    },
    {
      "id": "A:355",
      "chain": "A",
      "resseq": 355,
      "icode": "",
      "resname": "ASN",
      "hetflag": " ",
      "sasa": 3.3213725090026855,
      "atoms": [
        {
          "atom_index": 2621,
          "name": "N",
          "element": "N",
          "coord": [
            -1.4692000150680542,
            -2.1658999919891357,
            -2.3585000038146973
          ]
        },
        {
          "atom_index": 2622,
          "name": "CA",
          "element": "C",
          "coord": [
            -1.570199966430664,
            -2.24399995803833,
            -2.4307000637054443
          ]
        },
        {
          "atom_index": 2623,
          "name": "C",
          "element": "C",
          "coord": [
            -1.7081999778747559,
            -2.245300054550171,
            -2.3677000999450684
          ]
        },
        {
          "atom_index": 2624,
          "name": "O",
          "element": "O",
          "coord": [
            -1.8006999492645264,
            -2.2892000675201416,
            -2.4354000091552734
          ]
        },
        {
          "atom_index": 2625,
          "name": "CB",
          "element": "C",
          "coord": [
            -1.519700050354004,
            -2.3875999450683594,
            -2.4479000568389893
          ]
        },
        {
          "atom_index": 2626,
          "name": "CG",
          "element": "C",
          "coord": [
            -1.3967000246047974,
            -2.3933000564575195,
            -2.532599925994873
          ]
        },
        {
          "atom_index": 2627,
          "name": "OD1",
          "element": "O",
          "coord": [
            -1.3983999490737915,
            -2.3501999378204346,
            -2.648400068283081
          ]
        },
        {
          "atom_index": 2628,
          "name": "ND2",
          "element": "N",
          "coord": [
            -1.2888000011444092,
            -2.440999984741211,
            -2.475600004196167
          ]
        }
      ]
    },
    {
      "id": "A:356",
      "chain": "A",
      "resseq": 356,
      "icode": "",
      "resname": "VAL",
      "hetflag": " ",
      "sasa": 0.0,
      "atoms": [
        {
          "atom_index": 2629,
          "name": "N",
          "element": "N",
          "coord": [
            -1.718999981880188,
            -2.2005999088287354,
            -2.242300033569336
          ]
        },
        {
          "atom_index": 2630,
          "name": "CA",
          "element": "C",
          "coord": [
            -1.8420000076293945,
            -2.2207999229431152,
            -2.164799928665161
          ]
        },
        {
          "atom_index": 2631,
          "name": "C",
          "element": "C",
          "coord": [
            -1.8736000061035156,
            -2.0931999683380127,
            -2.086699962615967
          ]
        },
        {
          "atom_index": 2632,
          "name": "O",
          "element": "O",
          "coord": [
            -1.7892999649047852,
            -2.0413999557495117,
            -2.015399932861328
          ]
        },
        {
          "atom_index": 2633,
          "name": "CB",
          "element": "C",
          "coord": [
            -1.8310999870300293,
            -2.3387999534606934,
            -2.0673000812530518
          ]
        },
        {
          "atom_index": 2634,
          "name": "CG1",
          "element": "C",
          "coord": [
            -1.958799958229065,
            -2.3552000522613525,
            -1.9871000051498413
          ]
        },
        {
          "atom_index": 2635,
          "name": "CG2",
          "element": "C",
          "coord": [
            -1.795699954032898,
            -2.469099998474121,
            -2.1438000202178955
          ]
        }
      ]
    },
    {
      "id": "A:357",
      "chain": "A",
      "resseq": 357,
      "icode": "",
      "resname": "VAL",
      "hetflag": " ",
      "sasa": 0.0,
      "atoms": [
        {
          "atom_index": 2636,
          "name": "N",
          "element": "N",
          "coord": [
            -1.996500015258789,
            -2.046799898147583,
            -2.103800058364868
          ]
        },
        {
          "atom_index": 2637,
          "name": "CA",
          "element": "C",
          "coord": [
            -2.0499000549316406,
            -1.9333000183105469,
            -2.029099941253662
          ]
        },
        {
          "atom_index": 2638,
          "name": "C",
          "element": "C",
          "coord": [
            -2.1849000453948975,
            -1.9670000076293945,
            -1.972000002861023
          ]
        },
        {
          "atom_index": 2639,
          "name": "O",
          "element": "O",
          "coord": [
            -2.263700008392334,
            -2.034600019454956,
            -2.0374999046325684
          ]
        },
        {
          "atom_index": 2640,
          "name": "CB",
          "element": "C",
          "coord": [
            -2.0532000064849854,
            -1.8128000497817993,
            -2.121999979019165
          ]
        },
        {
          "atom_index": 2641,
          "name": "CG1",
          "element": "C",
          "coord": [
            -2.151400089263916,
            -1.8291000127792358,
            -2.236299991607666
          ]
        },
        {
          "atom_index": 2642,
          "name": "CG2",
          "element": "C",
          "coord": [
            -2.072499990463257,
            -1.6842999458312988,
            -2.0485999584198
          ]
        }
      ]
    },
    {
      "id": "A:358",
      "chain": "A",
      "resseq": 358,
      "icode": "",
      "resname": "CYS",
      "hetflag": " ",
      "sasa": 0.0,
      "atoms": [
        {
          "atom_index": 2643,
          "name": "N",
          "element": "N",
          "coord": [
            -2.210400104522705,
            -1.9229999780654907,
            -1.8483999967575073
          ]
        },
        {
          "atom_index": 2644,
          "name": "CA",
          "element": "C",
          "coord": [
            -2.33270001411438,
            -1.9581999778747559,
            -1.7799999713897705
          ]
        },
        {
          "atom_index": 2645,
          "name": "C",
          "element": "C",
          "coord": [
            -2.420099973678589,
            -1.8370000123977661,
            -1.7506999969482422
          ]
        },
        {
          "atom_index": 2646,
          "name": "O",
          "element": "O",
          "coord": [
            -2.368299961090088,
            -1.7279000282287598,
            -1.7243000268936157
          ]
        },
        {
          "atom_index": 2647,
          "name": "CB",
          "element": "C",
          "coord": [
            -2.3064000606536865,
            -2.0320000648498535,
            -1.6490999460220337
          ]
        },
        {
          "atom_index": 2648,
          "name": "SG",
          "element": "S",
          "coord": [
            -2.21370005607605,
            -2.1851999759674072,
            -1.6674000024795532
          ]
        }
      ]
    },
    {
      "id": "A:359",
      "chain": "A",
      "resseq": 359,
      "icode": "",
      "resname": "LEU",
      "hetflag": " ",
      "sasa": 0.0,
      "atoms": [
        {
          "atom_index": 2649,
          "name": "N",
          "element": "N",
          "coord": [
            -2.5515999794006348,
            -1.8573999404907227,
            -1.7516000270843506
          ]
        },
        {
          "atom_index": 2650,
          "name": "CA",
          "element": "C",
          "coord": [
            -2.642400026321411,
            -1.7555999755859375,
            -1.6993999481201172
          ]
        },
        {
          "atom_index": 2651,
          "name": "C",
          "element": "C",
          "coord": [
            -2.621999979019165,
            -1.750100016593933,
            -1.54830002784729
          ]
        },
        {
          "atom_index": 2652,
          "name": "O",
          "element": "O",
          "coord": [
            -2.643199920654297,
            -1.8480000495910645,
            -1.4778000116348267
          ]
        },
        {
          "atom_index": 2653,
          "name": "CB",
          "element": "C",
          "coord": [
            -2.7855000495910645,
            -1.7908999919891357,
            -1.7351000308990479
          ]
        },
        {
          "atom_index": 2654,
          "name": "CG",
          "element": "C",
          "coord": [
            -2.8924999237060547,
            -1.6957000494003296,
            -1.6836999654769897
          ]
        },
        {
          "atom_index": 2655,
          "name": "CD1",
          "element": "C",
          "coord": [
            -2.876300096511841,
            -1.5577000379562378,
            -1.742799997329712
          ]
        },
        {
          "atom_index": 2656,
          "name": "CD2",
          "element": "C",
          "coord": [
            -3.0302999019622803,
            -1.7517000436782837,
            -1.7063000202178955
          ]
        }
      ]
    },
    {
      "id": "A:360",
      "chain": "A",
      "resseq": 360,
      "icode": "",
      "resname": "GLY",
      "hetflag": " ",
      "sasa": 0.0,
      "atoms": [
        {
          "atom_index": 2657,
          "name": "N",
          "element": "N",
          "coord": [
            -2.58489990234375,
            -1.6311999559402466,
            -1.5002000331878662
          ]
        },
        {
          "atom_index": 2658,
          "name": "CA",
          "element": "C",
          "coord": [
            -2.541599988937378,
            -1.6129000186920166,
            -1.3621000051498413
          ]
        },
        {
          "atom_index": 2659,
          "name": "C",
          "element": "C",
          "coord": [
            -2.655400037765503,
            -1.5896999835968018,
            -1.2621999979019165
          ]
        },
        {
          "atom_index": 2660,
          "name": "O",
          "element": "O",
          "coord": [
            -2.6524999141693115,
            -1.4914000034332275,
            -1.1875
          ]
        }
      ]
    },
    {
      "id": "A:361",
      "chain": "A",
      "resseq": 361,
      "icode": "",
      "resname": "VAL",
      "hetflag": " ",
      "sasa": 0.0,
      "atoms": [
        {
          "atom_index": 2661,
          "name": "N",
          "element": "N",
          "coord": [
            -2.7523999214172363,
            -1.6813000440597534,
            -1.2627999782562256
          ]
        },
        {
          "atom_index": 2662,
          "name": "CA",
          "element": "C",
          "coord": [
            -2.859999895095825,
            -1.6847000122070312,
            -1.166100025177002
          ]
        },
        {
          "atom_index": 2663,
          "name": "C",
          "element": "C",
          "coord": [
            -2.8650999069213867,
            -1.8240000009536743,
            -1.107800006866455
          ]
        },
        {
          "atom_index": 2664,
          "name": "O",
          "element": "O",
          "coord": [
            -2.8264999389648438,
            -1.9227999448776245,
            -1.1710000038146973
          ]
        },
        {
          "atom_index": 2665,
          "name": "CB",
          "element": "C",
          "coord": [
            -2.999000072479248,
            -1.648800015449524,
            -1.2288999557495117
          ]
        },
        {
          "atom_index": 2666,
          "name": "CG1",
          "element": "C",
          "coord": [
            -2.993299961090088,
            -1.5125000476837158,
            -1.2968000173568726
          ]
        },
        {
          "atom_index": 2667,
          "name": "CG2",
          "element": "C",
          "coord": [
            -3.0539000034332275,
            -1.7568000555038452,
            -1.3208999633789062
          ]
        }
      ]
    },
    {
      "id": "A:362",
      "chain": "A",
      "resseq": 362,
      "icode": "",
      "resname": "VAL",
      "hetflag": " ",
      "sasa": 0.0,
      "atoms": [
        {
          "atom_index": 2668,
          "name": "N",
          "element": "N",
          "coord": [
            -2.911900043487549,
            -1.8327000141143799,
            -0.984000027179718
          ]
        },
        {
          "atom_index": 2669,
          "name": "CA",
          "element": "C",
          "coord": [
            -2.91510009765625,
            -1.9592000246047974,
            -0.9110000133514404
          ]
        },
        {
          "atom_index": 2670,
          "name": "C",
          "element": "C",
          "coord": [
            -3.052000045776367,
            -1.9848999977111816,
            -0.8546000123023987
          ]
        },
        {
          "atom_index": 2671,
          "name": "O",
          "element": "O",
          "coord": [
            -3.1303999423980713,
            -1.8924000263214111,
            -0.8260999917984009
          ]
        },
        {
          "atom_index": 2672,
          "name": "CB",
          "element": "C",
          "coord": [
            -2.806299924850464,
            -1.9601000547409058,
            -0.800000011920929
          ]
        },
        {
          "atom_index": 2673,
          "name": "CG1",
          "element": "C",
          "coord": [
            -2.66759991645813,
            -1.944000005722046,
            -0.8626999855041504
          ]
        },
        {
          "atom_index": 2674,
          "name": "CG2",
          "element": "C",
          "coord": [
            -2.8292999267578125,
            -1.8622000217437744,
            -0.6888999938964844
          ]
        }
      ]
    },
    {
      "id": "A:363",
      "chain": "A",
      "resseq": 363,
      "icode": "",
      "resname": "ASP",
      "hetflag": " ",
      "sasa": 0.472947895526886,
      "atoms": [
        {
          "atom_index": 2675,
          "name": "N",
          "element": "N",
          "coord": [
            -3.081899881362915,
            -2.111799955368042,
            -0.8359000086784363
          ]
        },
        {
          "atom_index": 2676,
          "name": "CA",
          "element": "C",
          "coord": [
            -3.210700035095215,
            -2.156899929046631,
            -0.7839999794960022
          ]
        },
        {
          "atom_index": 2677,
          "name": "C",
          "element": "C",
          "coord": [
            -3.20770001411438,
            -2.1498000621795654,
            -0.6315000057220459
          ]
        },
        {
          "atom_index": 2678,
          "name": "O",
          "element": "O",
          "coord": [
            -3.130500078201294,
            -2.220099925994873,
            -0.5667999982833862
          ]
        },
        {
          "atom_index": 2679,
          "name": "CB",
          "element": "C",
          "coord": [
            -3.2311999797821045,
            -2.300100088119507,
            -0.8309999704360962
          ]
        },
        {
          "atom_index": 2680,
          "name": "CG",
          "element": "C",
          "coord": [
            -3.3643999099731445,
            -2.3620998859405518,
            -0.7903000116348267
          ]
        },
        {
          "atom_index": 2681,
          "name": "OD1",
          "element": "O",
          "coord": [
            -3.4456000328063965,
            -2.296600103378296,
            -0.7208999991416931
          ]
        },
        {
          "atom_index": 2682,
          "name": "OD2",
          "element": "O",
          "coord": [
            -3.3812999725341797,
            -2.479300022125244,
            -0.8270999789237976
          ]
        }
      ]
    },
    {
      "id": "A:364",
      "chain": "A",
      "resseq": 364,
      "icode": "",
      "resname": "GLY",
      "hetflag": " ",
      "sasa": 0.0,
      "atoms": [
        {
          "atom_index": 2683,
          "name": "N",
          "element": "N",
          "coord": [
            -3.2920000553131104,
            -2.0652999877929688,
            -0.573199987411499
          ]
        },
        {
          "atom_index": 2684,
          "name": "CA",
          "element": "C",
          "coord": [
            -3.3034000396728516,
            -2.0506999492645264,
            -0.430400013923645
          ]
        },
        {
          "atom_index": 2685,
          "name": "C",
          "element": "C",
          "coord": [
            -3.39739990234375,
            -2.148400068283081,
            -0.3605000078678131
          ]
        },
        {
          "atom_index": 2686,
          "name": "O",
          "element": "O",
          "coord": [
            -3.405400037765503,
            -2.1447999477386475,
            -0.2386000007390976
          ]
        }
      ]
    },
    {
      "id": "A:365",
      "chain": "A",
      "resseq": 365,
      "icode": "",
      "resname": "GLY",
      "hetflag": " ",
      "sasa": 0.22585824131965637,
      "atoms": [
        {
          "atom_index": 2687,
          "name": "N",
          "element": "N",
          "coord": [
            -3.46560001373291,
            -2.2328999042510986,
            -0.43650001287460327
          ]
        },
        {
          "atom_index": 2688,
          "name": "CA",
          "element": "C",
          "coord": [
            -3.5611000061035156,
            -2.3210999965667725,
            -0.3776000142097473
          ]
        },
        {
          "atom_index": 2689,
          "name": "C",
          "element": "C",
          "coord": [
            -3.70169997215271,
            -2.2681000232696533,
            -0.3716999888420105
          ]
        },
        {
          "atom_index": 2690,
          "name": "O",
          "element": "O",
          "coord": [
            -3.7284998893737793,
            -2.158400058746338,
            -0.4172999858856201
          ]
        }
      ]
    },
    {
      "id": "A:366",
      "chain": "A",
      "resseq": 366,
      "icode": "",
      "resname": "SER",
      "hetflag": " ",
      "sasa": 3.8158485889434814,
      "atoms": [
        {
          "atom_index": 2691,
          "name": "N",
          "element": "N",
          "coord": [
            -3.789400100708008,
            -2.348299980163574,
            -0.3140000104904175
          ]
        },
        {
          "atom_index": 2692,
          "name": "CA",
          "element": "C",
          "coord": [
            -3.9312000274658203,
            -2.311000108718872,
            -0.3070000112056732
          ]
        },
        {
          "atom_index": 2693,
          "name": "C",
          "element": "C",
          "coord": [
            -3.9607999324798584,
            -2.252500057220459,
            -0.16740000247955322
          ]
        },
        {
          "atom_index": 2694,
          "name": "O",
          "element": "O",
          "coord": [
            -3.8775999546051025,
            -2.261399984359741,
            -0.07829999923706055
          ]
        },
        {
          "atom_index": 2695,
          "name": "CB",
          "element": "C",
          "coord": [
            -4.019800186157227,
            -2.4307000637054443,
            -0.3398999869823456
          ]
        },
        {
          "atom_index": 2696,
          "name": "OG",
          "element": "O",
          "coord": [
            -3.9997000694274902,
            -2.5318000316619873,
            -0.243599995970726
          ]
        }
      ]
    },
    {
      "id": "A:367",
      "chain": "A",
      "resseq": 367,
      "icode": "",
      "resname": "ASN",
      "hetflag": " ",
      "sasa": 3.4551024436950684,
      "atoms": [
        {
          "atom_index": 2697,
          "name": "N",
          "element": "N",
          "coord": [
            -4.076399803161621,
            -2.1888999938964844,
            -0.14949999749660492
          ]
        },
        {
          "atom_index": 2698,
          "name": "CA",
          "element": "C",
          "coord": [
            -4.107800006866455,
            -2.1278998851776123,
            -0.016899999231100082
          ]
        },
        {
          "atom_index": 2699,
          "name": "C",
          "element": "C",
          "coord": [
            -3.9911999702453613,
            -2.0420000553131104,
            0.03970000147819519
          ]
        },
        {
          "atom_index": 2700,
          "name": "O",
          "element": "O",
          "coord": [
            -3.946199893951416,
            -2.060499906539917,
            0.15389999747276306
          ]
        },
        {
          "atom_index": 2701,
          "name": "CB",
          "element": "C",
          "coord": [
            -4.147600173950195,
            -2.2283999919891357,
            0.0925000011920929
          ]
        },
        {
          "atom_index": 2702,
          "name": "CG",
          "element": "C",
          "coord": [
            -4.201600074768066,
            -2.156399965286255,
            0.21799999475479126
          ]
        },
        {
          "atom_index": 2703,
          "name": "OD1",
          "element": "O",
          "coord": [
            -4.298399925231934,
            -2.0776000022888184,
            0.20970000326633453
          ]
        },
        {
          "atom_index": 2704,
          "name": "ND2",
          "element": "N",
          "coord": [
            -4.136199951171875,
            -2.1784000396728516,
            0.33379998803138733
          ]
        }
      ]
    },
    {
      "id": "A:368",
      "chain": "A",
      "resseq": 368,
      "icode": "",
      "resname": "LEU",
      "hetflag": " ",
      "sasa": 0.0,
      "atoms": [
        {
          "atom_index": 2705,
          "name": "N",
          "element": "N",
          "coord": [
            -3.9433999061584473,
            -1.948099970817566,
            -0.04100000113248825
          ]
        },
        {
          "atom_index": 2706,
          "name": "CA",
          "element": "C",
          "coord": [
            -3.827500104904175,
            -1.8630000352859497,
            -0.01119999960064888
          ]
        },
        {
          "atom_index": 2707,
          "name": "C",
          "element": "C",
          "coord": [
            -3.876699924468994,
            -1.729200005531311,
            0.04280000180006027
          ]
        },
        {
          "atom_index": 2708,
          "name": "O",
          "element": "O",
          "coord": [
            -3.9732000827789307,
            -1.6739000082015991,
            -0.008100000210106373
          ]
        },
        {
          "atom_index": 2709,
          "name": "CB",
          "element": "C",
          "coord": [
            -3.7553000450134277,
            -1.8437000513076782,
            -0.14429999887943268
          ]
        },
        {
          "atom_index": 2710,
          "name": "CG",
          "element": "C",
          "coord": [
            -3.6131999492645264,
            -1.80649995803833,
            -0.16820000112056732
          ]
        },
        {
          "atom_index": 2711,
          "name": "CD1",
          "element": "C",
          "coord": [
            -3.5199999809265137,
            -1.878000020980835,
            -0.07109999656677246
          ]
        },
        {
          "atom_index": 2712,
          "name": "CD2",
          "element": "C",
          "coord": [
            -3.5771000385284424,
            -1.845900058746338,
            -0.3077999949455261
          ]
        }
      ]
    },
    {
      "id": "A:369",
      "chain": "A",
      "resseq": 369,
      "icode": "",
      "resname": "ARG",
      "hetflag": " ",
      "sasa": 0.0,
      "atoms": [
        {
          "atom_index": 2713,
          "name": "N",
          "element": "N",
          "coord": [
            -3.8080999851226807,
            -1.6741000413894653,
            0.14380000531673431
          ]
        },
        {
          "atom_index": 2714,
          "name": "CA",
          "element": "C",
          "coord": [
            -3.8517000675201416,
            -1.5476000308990479,
            0.19920000433921814
          ]
        },
        {
          "atom_index": 2715,
          "name": "C",
          "element": "C",
          "coord": [
            -3.8649001121520996,
            -1.4359999895095825,
            0.09539999812841415
          ]
        },
        {
          "atom_index": 2716,
          "name": "O",
          "element": "O",
          "coord": [
            -3.962399959564209,
            -1.3621000051498413,
            0.10329999774694443
          ]
        },
        {
          "atom_index": 2717,
          "name": "CB",
          "element": "C",
          "coord": [
            -3.7697999477386475,
            -1.5091999769210815,
            0.31940001249313354
          ]
        },
        {
          "atom_index": 2718,
          "name": "CG",
          "element": "C",
          "coord": [
            -3.8215999603271484,
            -1.3840999603271484,
            0.38989999890327454
          ]
        },
        {
          "atom_index": 2719,
          "name": "CD",
          "element": "C",
          "coord": [
            -3.7772998809814453,
            -1.3675999641418457,
            0.5368000268936157
          ]
        },
        {
          "atom_index": 2720,
          "name": "NE",
          "element": "N",
          "coord": [
            -3.8429999351501465,
            -1.4671000242233276,
            0.6226999759674072
          ]
        },
        {
          "atom_index": 2721,
          "name": "CZ",
          "element": "C",
          "coord": [
            -3.9679999351501465,
            -1.4570000171661377,
            0.6700999736785889
          ]
        },
        {
          "atom_index": 2722,
          "name": "NH1",
          "element": "N",
          "coord": [
            -4.045400142669678,
            -1.3522000312805176,
            0.6444000005722046
          ]
        },
        {
          "atom_index": 2723,
          "name": "NH2",
          "element": "N",
          "coord": [
            -4.0177001953125,
            -1.5562000274658203,
            0.7437999844551086
          ]
        }
      ]
    },
    {
      "id": "A:370",
      "chain": "A",
      "resseq": 370,
      "icode": "",
      "resname": "THR",
      "hetflag": " ",
      "sasa": 0.0,
      "atoms": [
        {
          "atom_index": 2724,
          "name": "N",
          "element": "N",
          "coord": [
            -3.763400077819824,
            -1.4184999465942383,
            0.008999999612569809
          ]
        },
        {
          "atom_index": 2725,
          "name": "CA",
          "element": "C",
          "coord": [
            -3.764400005340576,
            -1.3157000541687012,
            -0.09290000051259995
          ]
        },
        {
          "atom_index": 2726,
          "name": "C",
          "element": "C",
          "coord": [
            -3.7539000511169434,
            -1.3867000341415405,
            -0.2272000014781952
          ]
        },
        {
          "atom_index": 2727,
          "name": "O",
          "element": "O",
          "coord": [
            -3.6709001064300537,
            -1.4763000011444092,
            -0.24369999766349792
          ]
        },
        {
          "atom_index": 2728,
          "name": "CB",
          "element": "C",
          "coord": [
            -3.652400016784668,
            -1.2132999897003174,
            -0.07240000367164612
          ]
        },
        {
          "atom_index": 2729,
          "name": "OG1",
          "element": "O",
          "coord": [
            -3.6584999561309814,
            -1.1601999998092651,
            0.060100000351667404
          ]
        },
        {
          "atom_index": 2730,
          "name": "CG2",
          "element": "C",
          "coord": [
            -3.6577999591827393,
            -1.1049000024795532,
            -0.17479999363422394
          ]
        }
      ]
    },
    {
      "id": "A:371",
      "chain": "A",
      "resseq": 371,
      "icode": "",
      "resname": "SER",
      "hetflag": " ",
      "sasa": 0.0,
      "atoms": [
        {
          "atom_index": 2731,
          "name": "N",
          "element": "N",
          "coord": [
            -3.840399980545044,
            -1.3516000509262085,
            -0.3208000063896179
          ]
        },
        {
          "atom_index": 2732,
          "name": "CA",
          "element": "C",
          "coord": [
            -3.8498001098632812,
            -1.4266999959945679,
            -0.44760000705718994
          ]
        },
        {
          "atom_index": 2733,
          "name": "C",
          "element": "C",
          "coord": [
            -3.7370998859405518,
            -1.4002000093460083,
            -0.5461999773979187
          ]
        },
        {
          "atom_index": 2734,
          "name": "O",
          "element": "O",
          "coord": [
            -3.697200059890747,
            -1.493299961090088,
            -0.6189000010490417
          ]
        },
        {
          "atom_index": 2735,
          "name": "CB",
          "element": "C",
          "coord": [
            -3.983599901199341,
            -1.3973000049591064,
            -0.5138000249862671
          ]
        },
        {
          "atom_index": 2736,
          "name": "OG",
          "element": "O",
          "coord": [
            -4.086599826812744,
            -1.4424999952316284,
            -0.4275999963283539
          ]
        }
      ]
    },
    {
      "id": "A:372",
      "chain": "A",
      "resseq": 372,
      "icode": "",
      "resname": "ILE",
      "hetflag": " ",
      "sasa": 0.0,
      "atoms": [
        {
          "atom_index": 2737,
          "name": "N",
          "element": "N",
          "coord": [
            -3.690700054168701,
            -1.2768000364303589,
            -0.5558000206947327
          ]
        },
        {
          "atom_index": 2738,
          "name": "CA",
          "element": "C",
          "coord": [
            -3.581700086593628,
            -1.2372000217437744,
            -0.6413000226020813
          ]
        },
        {
          "atom_index": 2739,
          "name": "C",
          "element": "C",
          "coord": [
            -3.4827001094818115,
            -1.1608999967575073,
            -0.5532000064849854
          ]
        },
        {
          "atom_index": 2740,
          "name": "O",
          "element": "O",
          "coord": [
            -3.519700050354004,
            -1.062000036239624,
            -0.492000013589859
          ]
        },
        {
          "atom_index": 2741,
          "name": "CB",
          "element": "C",
          "coord": [
            -3.626499891281128,
            -1.1483999490737915,
            -0.7595999836921692
          ]
        },
        {
          "atom_index": 2742,
          "name": "CG1",
          "element": "C",
          "coord": [
            -3.7300000190734863,
            -1.2223000526428223,
            -0.8452000021934509
          ]
        },
        {
          "atom_index": 2743,
          "name": "CG2",
          "element": "C",
          "coord": [
            -3.5058999061584473,
            -1.103600025177002,
            -0.8410999774932861
          ]
        },
        {
          "atom_index": 2744,
          "name": "CD1",
          "element": "C",
          "coord": [
            -3.785599946975708,
            -1.1367000341415405,
            -0.9567000269889832
          ]
        }
      ]
    },
    {
      "id": "A:373",
      "chain": "A",
      "resseq": 373,
      "icode": "",
      "resname": "VAL",
      "hetflag": " ",
      "sasa": 0.0,
      "atoms": [
        {
          "atom_index": 2745,
          "name": "N",
          "element": "N",
          "coord": [
            -3.358299970626831,
            -1.2080999612808228,
            -0.5486999750137329
          ]
        },
        {
          "atom_index": 2746,
          "name": "CA",
          "element": "C",
          "coord": [
            -3.2532999515533447,
            -1.1373000144958496,
            -0.4790000021457672
          ]
        },
        {
          "atom_index": 2747,
          "name": "C",
          "element": "C",
          "coord": [
            -3.149600028991699,
            -1.100000023841858,
            -0.5825999975204468
          ]
        },
        {
          "atom_index": 2748,
          "name": "O",
          "element": "O",
          "coord": [
            -3.0792999267578125,
            -1.1881999969482422,
            -0.6355000138282776
          ]
        },
        {
          "atom_index": 2749,
          "name": "CB",
          "element": "C",
          "coord": [
            -3.1921000480651855,
            -1.2222000360488892,
            -0.36489999294281006
          ]
        },
        {
          "atom_index": 2750,
          "name": "CG1",
          "element": "C",
          "coord": [
            -3.079900026321411,
            -1.1434999704360962,
            -0.29679998755455017
          ]
        },
        {
          "atom_index": 2751,
          "name": "CG2",
          "element": "C",
          "coord": [
            -3.2978999614715576,
            -1.2630000114440918,
            -0.26489999890327454
          ]
        }
      ]
    },
    {
      "id": "A:374",
      "chain": "A",
      "resseq": 374,
      "icode": "",
      "resname": "ILE",
      "hetflag": " ",
      "sasa": 0.0,
      "atoms": [
        {
          "atom_index": 2752,
          "name": "N",
          "element": "N",
          "coord": [
            -3.1438000202178955,
            -0.972100019454956,
            -0.6195999979972839
          ]
        },
        {
          "atom_index": 2753,
          "name": "CA",
          "element": "C",
          "coord": [
            -3.0487000942230225,
            -0.9233999848365784,
            -0.7184000015258789
          ]
        },
        {
          "atom_index": 2754,
          "name": "C",
          "element": "C",
          "coord": [
            -2.911600112915039,
            -0.921500027179718,
            -0.6516000032424927
          ]
        },
        {
          "atom_index": 2755,
          "name": "O",
          "element": "O",
          "coord": [
            -2.8928000926971436,
            -0.850600004196167,
            -0.5515000224113464
          ]
        },
        {
          "atom_index": 2756,
          "name": "CB",
          "element": "C",
          "coord": [
            -3.085700035095215,
            -0.784600019454956,
            -0.7721999883651733
          ]
        },
        {
          "atom_index": 2757,
          "name": "CG1",
          "element": "C",
          "coord": [
            -3.2239999771118164,
            -0.7864000201225281,
            -0.8382999897003174
          ]
        },
        {
          "atom_index": 2758,
          "name": "CG2",
          "element": "C",
          "coord": [
            -2.9798998832702637,
            -0.7376000285148621,
            -0.8672999739646912
          ]
        },
        {
          "atom_index": 2759,
          "name": "CD1",
          "element": "C",
          "coord": [
            -3.2750000953674316,
            -0.6496000289916992,
            -0.8781999945640564
          ]
        }
      ]
    },
    {
      "id": "A:375",
      "chain": "A",
      "resseq": 375,
      "icode": "",
      "resname": "GLY",
      "hetflag": " ",
      "sasa": 0.0,
      "atoms": [
        {
          "atom_index": 2760,
          "name": "N",
          "element": "N",
          "coord": [
            -2.8180999755859375,
            -1.0017999410629272,
            -0.7034000158309937
          ]
        },
        {
          "atom_index": 2761,
          "name": "CA",
          "element": "C",
          "coord": [
            -2.6907999515533447,
            -1.0241999626159668,
            -0.6395999789237976
          ]
        },
        {
          "atom_index": 2762,
          "name": "C",
          "element": "C",
          "coord": [
            -2.5752999782562256,
            -0.9592999815940857,
            -0.7081000208854675
          ]
        },
        {
          "atom_index": 2763,
          "name": "O",
          "element": "O",
          "coord": [
            -2.5848000049591064,
            -0.8865000009536743,
            -0.8065000176429749
          ]
        }
      ]
    },
    {
      "id": "A:376",
      "chain": "A",
      "resseq": 376,
      "icode": "",
      "resname": "GLY",
      "hetflag": " ",
      "sasa": 0.0,
      "atoms": [
        {
          "atom_index": 2764,
          "name": "N",
          "element": "N",
          "coord": [
            -2.455899953842163,
            -0.9866999983787537,
            -0.651199996471405
          ]
        },
        {
          "atom_index": 2765,
          "name": "CA",
          "element": "C",
          "coord": [
            -2.3373000621795654,
            -0.9097999930381775,
            -0.6801999807357788
          ]
        },
        {
          "atom_index": 2766,
          "name": "C",
          "element": "C",
          "coord": [
            -2.302799940109253,
            -0.9014999866485596,
            -0.8277000188827515
          ]
        },
        {
          "atom_index": 2767,
          "name": "O",
          "element": "O",
          "coord": [
            -2.2755000591278076,
            -0.7929999828338623,
            -0.8781999945640564
          ]
        }
      ]
    },
    {
      "id": "A:377",
      "chain": "A",
      "resseq": 377,
      "icode": "",
      "resname": "HIS",
      "hetflag": " ",
      "sasa": 0.0,
      "atoms": [
        {
          "atom_index": 2768,
          "name": "N",
          "element": "N",
          "coord": [
            -2.302500009536743,
            -1.0159000158309937,
            -0.8992999792098999
          ]
        },
        {
          "atom_index": 2769,
          "name": "CA",
          "element": "C",
          "coord": [
            -2.2613000869750977,
            -1.0135999917984009,
            -1.0371999740600586
          ]
        },
        {
          "atom_index": 2770,
          "name": "C",
          "element": "C",
          "coord": [
            -2.3469998836517334,
            -0.9189000129699707,
            -1.1203999519348145
          ]
        },
        {
          "atom_index": 2771,
          "name": "O",
          "element": "O",
          "coord": [
            -2.297499895095825,
            -0.8565999865531921,
            -1.215000033378601
          ]
        },
        {
          "atom_index": 2772,
          "name": "CB",
          "element": "C",
          "coord": [
            -2.263400077819824,
            -1.1557999849319458,
            -1.093999981880188
          ]
        },
        {
          "atom_index": 2773,
          "name": "CG",
          "element": "C",
          "coord": [
            -2.1989998817443848,
            -1.1657999753952026,
            -1.2269999980926514
          ]
        },
        {
          "atom_index": 2774,
          "name": "ND1",
          "element": "N",
          "coord": [
            -2.0632998943328857,
            -1.1785999536514282,
            -1.243399977684021
          ]
        },
        {
          "atom_index": 2775,
          "name": "CD2",
          "element": "C",
          "coord": [
            -2.2513999938964844,
            -1.1668000221252441,
            -1.3515000343322754
          ]
        },
        {
          "atom_index": 2776,
          "name": "CE1",
          "element": "C",
          "coord": [
            -2.0357000827789307,
            -1.1826000213623047,
            -1.3737000226974487
          ]
        },
        {
          "atom_index": 2777,
          "name": "NE2",
          "element": "N",
          "coord": [
            -2.1494998931884766,
            -1.173699975013733,
            -1.4402999877929688
          ]
        }
      ]
    },
    {
      "id": "A:378",
      "chain": "A",
      "resseq": 378,
      "icode": "",
      "resname": "GLN",
      "hetflag": " ",
      "sasa": 0.0,
      "atoms": [
        {
          "atom_index": 2778,
          "name": "N",
          "element": "N",
          "coord": [
            -2.4760000705718994,
            -0.9139000177383423,
            -1.087399959564209
          ]
        },
        {
          "atom_index": 2779,
          "name": "CA",
          "element": "C",
          "coord": [
            -2.5687999725341797,
            -0.8291000127792358,
            -1.1589000225067139
          ]
        },
        {
          "atom_index": 2780,
          "name": "C",
          "element": "C",
          "coord": [
            -2.561000108718872,
            -0.6804999709129333,
            -1.1196999549865723
          ]
        },
        {
          "atom_index": 2781,
          "name": "O",
          "element": "O",
          "coord": [
            -2.6231000423431396,
            -0.5956000089645386,
            -1.184000015258789
          ]
        },
        {
          "atom_index": 2782,
          "name": "CB",
          "element": "C",
          "coord": [
            -2.711199998855591,
            -0.8822000026702881,
            -1.1491999626159668
          ]
        },
        {
          "atom_index": 2783,
          "name": "CG",
          "element": "C",
          "coord": [
            -2.732599973678589,
            -1.0045000314712524,
            -1.236899971961975
          ]
        },
        {
          "atom_index": 2784,
          "name": "CD",
          "element": "C",
          "coord": [
            -2.6693999767303467,
            -1.1342999935150146,
            -1.186400055885315
          ]
        },
        {
          "atom_index": 2785,
          "name": "OE1",
          "element": "O",
          "coord": [
            -2.6802000999450684,
            -1.1627999544143677,
            -1.066100001335144
          ]
        },
        {
          "atom_index": 2786,
          "name": "NE2",
          "element": "N",
          "coord": [
            -2.612799882888794,
            -1.2138999700546265,
            -1.274399995803833
          ]
        }
      ]
    },
    {
      "id": "A:379",
      "chain": "A",
      "resseq": 379,
      "icode": "",
      "resname": "LEU",
      "hetflag": " ",
      "sasa": 0.0,
      "atoms": [
        {
          "atom_index": 2787,
          "name": "N",
          "element": "N",
          "coord": [
            -2.4858999252319336,
            -0.6492000222206116,
            -1.0157999992370605
          ]
        },
        {
          "atom_index": 2788,
          "name": "CA",
          "element": "C",
          "coord": [
            -2.464400053024292,
            -0.5123999714851379,
            -0.9718000292778015
          ]
        },
        {
          "atom_index": 2789,
          "name": "C",
          "element": "C",
          "coord": [
            -2.331700086593628,
            -0.4562000036239624,
            -1.0262999534606934
          ]
        },
        {
          "atom_index": 2790,
          "name": "O",
          "element": "O",
          "coord": [
            -2.311500072479248,
            -0.33469998836517334,
            -1.0225000381469727
          ]
        },
        {
          "atom_index": 2791,
          "name": "CB",
          "element": "C",
          "coord": [
            -2.4642999172210693,
            -0.5066999793052673,
            -0.8198999762535095
          ]
        },
        {
          "atom_index": 2792,
          "name": "CG",
          "element": "C",
          "coord": [
            -2.59689998626709,
            -0.5486000180244446,
            -0.7555999755859375
          ]
        },
        {
          "atom_index": 2793,
          "name": "CD1",
          "element": "C",
          "coord": [
            -2.5820999145507812,
            -0.5705999732017517,
            -0.6074000000953674
          ]
        },
        {
          "atom_index": 2794,
          "name": "CD2",
          "element": "C",
          "coord": [
            -2.7051000595092773,
            -0.4499000012874603,
            -0.788100004196167
          ]
        }
      ]
    },
    {
      "id": "A:380",
      "chain": "A",
      "resseq": 380,
      "icode": "",
      "resname": "GLU",
      "hetflag": " ",
      "sasa": 0.0,
      "atoms": [
        {
          "atom_index": 2795,
          "name": "N",
          "element": "N",
          "coord": [
            -2.24180006980896,
            -0.5401999950408936,
            -1.0728000402450562
          ]
        },
        {
          "atom_index": 2796,
          "name": "CA",
          "element": "C",
          "coord": [
            -2.109999895095825,
            -0.4943000078201294,
            -1.1131000518798828
          ]
        },
        {
          "atom_index": 2797,
          "name": "C",
          "element": "C",
          "coord": [
            -2.1198999881744385,
            -0.4000999927520752,
            -1.2311999797821045
          ]
        },
        {
          "atom_index": 2798,
          "name": "O",
          "element": "O",
          "coord": [
            -2.197700023651123,
            -0.42260000109672546,
            -1.3279999494552612
          ]
        },
        {
          "atom_index": 2799,
          "name": "CB",
          "element": "C",
          "coord": [
            -2.021399974822998,
            -0.6140999794006348,
            -1.1441999673843384
          ]
        },
        {
          "atom_index": 2800,
          "name": "CG",
          "element": "C",
          "coord": [
            -1.9846999645233154,
            -0.6941999793052673,
            -1.020900011062622
          ]
        },
        {
          "atom_index": 2801,
          "name": "CD",
          "element": "C",
          "coord": [
            -1.9144999980926514,
            -0.8260999917984009,
            -1.0449999570846558
          ]
        },
        {
          "atom_index": 2802,
          "name": "OE1",
          "element": "O",
          "coord": [
            -1.8956999778747559,
            -0.8644999861717224,
            -1.1646000146865845
          ]
        },
        {
          "atom_index": 2803,
          "name": "OE2",
          "element": "O",
          "coord": [
            -1.8812999725341797,
            -0.891700029373169,
            -0.9434999823570251
          ]
        }
      ]
    },
    {
      "id": "A:381",
      "chain": "A",
      "resseq": 381,
      "icode": "",
      "resname": "ASP",
      "hetflag": " ",
      "sasa": 0.0,
      "atoms": [
        {
          "atom_index": 2804,
          "name": "N",
          "element": "N",
          "coord": [
            -2.0408999919891357,
            -0.2946000099182129,
            -1.2285000085830688
          ]
        },
        {
          "atom_index": 2805,
          "name": "CA",
          "element": "C",
          "coord": [
            -2.039299964904785,
            -0.193900004029274,
            -1.333899974822998
          ]
        },
        {
          "atom_index": 2806,
          "name": "C",
          "element": "C",
          "coord": [
            -2.1714000701904297,
            -0.12380000203847885,
            -1.3516000509262085
          ]
        },
        {
          "atom_index": 2807,
          "name": "O",
          "element": "O",
          "coord": [
            -2.194200038909912,
            -0.0632999986410141,
            -1.4565000534057617
          ]
        },
        {
          "atom_index": 2808,
          "name": "CB",
          "element": "C",
          "coord": [
            -1.9797999858856201,
            -0.24400000274181366,
            -1.4637999534606934
          ]
        },
        {
          "atom_index": 2809,
          "name": "CG",
          "element": "C",
          "coord": [
            -1.830899953842163,
            -0.2750000059604645,
            -1.4503999948501587
          ]
        },
        {
          "atom_index": 2810,
          "name": "OD1",
          "element": "O",
          "coord": [
            -1.7615000009536743,
            -0.1987999975681305,
            -1.378600001335144
          ]
        },
        {
          "atom_index": 2811,
          "name": "OD2",
          "element": "O",
          "coord": [
            -1.781499981880188,
            -0.37459999322891235,
            -1.5089000463485718
          ]
        }
      ]
    },
    {
      "id": "A:382",
      "chain": "A",
      "resseq": 382,
      "icode": "",
      "resname": "ASN",
      "hetflag": " ",
      "sasa": 0.0,
      "atoms": [
        {
          "atom_index": 2812,
          "name": "N",
          "element": "N",
          "coord": [
            -2.2564001083374023,
            -0.12549999356269836,
            -1.2496000528335571
          ]
        },
        {
          "atom_index": 2813,
          "name": "CA",
          "element": "C",
          "coord": [
            -2.3766000270843506,
            -0.04360000044107437,
            -1.245300054550171
          ]
        },
        {
          "atom_index": 2814,
          "name": "C",
          "element": "C",
          "coord": [
            -2.3631999492645264,
            0.04529999941587448,
            -1.1224000453948975
          ]
        },
        {
          "atom_index": 2815,
          "name": "O",
          "element": "O",
          "coord": [
            -2.3206000328063965,
            -0.00039999998989515007,
            -1.0180000066757202
          ]
        },
        {
          "atom_index": 2816,
          "name": "CB",
          "element": "C",
          "coord": [
            -2.503499984741211,
            -0.12630000710487366,
            -1.229200005531311
          ]
        },
        {
          "atom_index": 2817,
          "name": "CG",
          "element": "C",
          "coord": [
            -2.5406999588012695,
            -0.21140000224113464,
            -1.3515000343322754
          ]
        },
        {
          "atom_index": 2818,
          "name": "OD1",
          "element": "O",
          "coord": [
            -2.65310001373291,
            -0.19859999418258667,
            -1.4049999713897705
          ]
        },
        {
          "atom_index": 2819,
          "name": "ND2",
          "element": "N",
          "coord": [
            -2.456399917602539,
            -0.30160000920295715,
            -1.3906999826431274
          ]
        }
      ]
    },
    {
      "id": "A:383",
      "chain": "A",
      "resseq": 383,
      "icode": "",
      "resname": "LEU",
      "hetflag": " ",
      "sasa": 0.0,
      "atoms": [
        {
          "atom_index": 2820,
          "name": "N",
          "element": "N",
          "coord": [
            -2.3959999084472656,
            0.17239999771118164,
            -1.1365000009536743
          ]
        },
        {
          "atom_index": 2821,
          "name": "CA",
          "element": "C",
          "coord": [
            -2.4086999893188477,
            0.26109999418258667,
            -1.0197999477386475
          ]
        },
        {
          "atom_index": 2822,
          "name": "C",
          "element": "C",
          "coord": [
            -2.5529000759124756,
            0.2508000135421753,
            -0.9722999930381775
          ]
        },
        {
          "atom_index": 2823,
          "name": "O",
          "element": "O",
          "coord": [
            -2.6466000080108643,
            0.27619999647140503,
            -1.0484999418258667
          ]
        },
        {
          "atom_index": 2824,
          "name": "CB",
          "element": "C",
          "coord": [
            -2.3678998947143555,
            0.40310001373291016,
            -1.0565999746322632
          ]
        },
        {
          "atom_index": 2825,
          "name": "CG",
          "element": "C",
          "coord": [
            -2.3626999855041504,
            0.49729999899864197,
            -0.9361000061035156
          ]
        },
        {
          "atom_index": 2826,
          "name": "CD1",
          "element": "C",
          "coord": [
            -2.248699903488159,
            0.5879999995231628,
            -0.9286999702453613
          ]
        },
        {
          "atom_index": 2827,
          "name": "CD2",
          "element": "C",
          "coord": [
            -2.4932000637054443,
            0.5541999936103821,
            -0.8960000276565552
          ]
        }
      ]
    },
    {
      "id": "A:384",
      "chain": "A",
      "resseq": 384,
      "icode": "",
      "resname": "VAL",
      "hetflag": " ",
      "sasa": 0.0,
      "atoms": [
        {
          "atom_index": 2828,
          "name": "N",
          "element": "N",
          "coord": [
            -2.5680999755859375,
            0.21410000324249268,
            -0.8442999720573425
          ]
        },
        {
          "atom_index": 2829,
          "name": "CA",
          "element": "C",
          "coord": [
            -2.697999954223633,
            0.2004999965429306,
            -0.7825000286102295
          ]
        },
        {
          "atom_index": 2830,
          "name": "C",
          "element": "C",
          "coord": [
            -2.702199935913086,
            0.29760000109672546,
            -0.6643999814987183
          ]
        },
        {
          "atom_index": 2831,
          "name": "O",
          "element": "O",
          "coord": [
            -2.616300106048584,
            0.28929999470710754,
            -0.5753999948501587
          ]
        },
        {
          "atom_index": 2832,
          "name": "CB",
          "element": "C",
          "coord": [
            -2.730799913406372,
            0.05820000171661377,
            -0.7407000064849854
          ]
        },
        {
          "atom_index": 2833,
          "name": "CG1",
          "element": "C",
          "coord": [
            -2.87280011177063,
            0.04859999939799309,
            -0.6887000203132629
          ]
        },
        {
          "atom_index": 2834,
          "name": "CG2",
          "element": "C",
          "coord": [
            -2.7047998905181885,
            -0.03849999979138374,
            -0.8574000000953674
          ]
        }
      ]
    },
    {
      "id": "A:385",
      "chain": "A",
      "resseq": 385,
      "icode": "",
      "resname": "GLN",
      "hetflag": " ",
      "sasa": 0.0,
      "atoms": [
        {
          "atom_index": 2835,
          "name": "N",
          "element": "N",
          "coord": [
            -2.7983999252319336,
            0.3871000111103058,
            -0.6650000214576721
          ]
        },
        {
          "atom_index": 2836,
          "name": "CA",
          "element": "C",
          "coord": [
            -2.8160998821258545,
            0.48980000615119934,
            -0.5630999803543091
          ]
        },
        {
          "atom_index": 2837,
          "name": "C",
          "element": "C",
          "coord": [
            -2.937299966812134,
            0.45559999346733093,
            -0.47850000858306885
          ]
        },
        {
          "atom_index": 2838,
          "name": "O",
          "element": "O",
          "coord": [
            -3.044300079345703,
            0.4255000054836273,
            -0.5302000045776367
          ]
        },
        {
          "atom_index": 2839,
          "name": "CB",
          "element": "C",
          "coord": [
            -2.833199977874756,
            0.6263999938964844,
            -0.6294999718666077
          ]
        },
        {
          "atom_index": 2840,
          "name": "CG",
          "element": "C",
          "coord": [
            -2.8333001136779785,
            0.7419000267982483,
            -0.5292999744415283
          ]
        },
        {
          "atom_index": 2841,
          "name": "CD",
          "element": "C",
          "coord": [
            -2.8808999061584473,
            0.8679999709129333,
            -0.5961999893188477
          ]
        },
        {
          "atom_index": 2842,
          "name": "OE1",
          "element": "O",
          "coord": [
            -3.000999927520752,
            0.8805999755859375,
            -0.6218000054359436
          ]
        },
        {
          "atom_index": 2843,
          "name": "NE2",
          "element": "N",
          "coord": [
            -2.79229998588562,
            0.9588000178337097,
            -0.6305000185966492
          ]
        }
      ]
    },
    {
      "id": "A:386",
      "chain": "A",
      "resseq": 386,
      "icode": "",
      "resname": "PHE",
      "hetflag": " ",
      "sasa": 0.0,
      "atoms": [
        {
          "atom_index": 2844,
          "name": "N",
          "element": "N",
          "coord": [
            -2.920599937438965,
            0.46299999952316284,
            -0.3472000062465668
          ]
        },
        {
          "atom_index": 2845,
          "name": "CA",
          "element": "C",
          "coord": [
            -3.026700019836426,
            0.43709999322891235,
            -0.25200000405311584
          ]
        },
        {
          "atom_index": 2846,
          "name": "C",
          "element": "C",
          "coord": [
            -3.0527000427246094,
            0.5690000057220459,
            -0.17980000376701355
          ]
        },
        {
          "atom_index": 2847,
          "name": "O",
          "element": "O",
          "coord": [
            -2.964600086212158,
            0.6191999912261963,
            -0.11029999703168869
          ]
        },
        {
          "atom_index": 2848,
          "name": "CB",
          "element": "C",
          "coord": [
            -2.983599901199341,
            0.3278000056743622,
            -0.15399999916553497
          ]
        },
        {
          "atom_index": 2849,
          "name": "CG",
          "element": "C",
          "coord": [
            -2.9433999061584473,
            0.20149999856948853,
            -0.2198999971151352
          ]
        },
        {
          "atom_index": 2850,
          "name": "CD1",
          "element": "C",
          "coord": [
            -3.0346999168395996,
            0.09989999979734421,
            -0.24269999563694
          ]
        },
        {
          "atom_index": 2851,
          "name": "CD2",
          "element": "C",
          "coord": [
            -2.8131000995635986,
            0.18289999663829803,
            -0.2632000148296356
          ]
        },
        {
          "atom_index": 2852,
          "name": "CE1",
          "element": "C",
          "coord": [
            -2.9965999126434326,
            -0.01730000041425228,
            -0.30709999799728394
          ]
        },
        {
          "atom_index": 2853,
          "name": "CE2",
          "element": "C",
          "coord": [
            -2.775399923324585,
            0.06589999794960022,
            -0.3278000056743622
          ]
        },
        {
          "atom_index": 2854,
          "name": "CZ",
          "element": "C",
          "coord": [
            -2.8689000606536865,
            -0.03550000116229057,
            -0.34779998660087585
          ]
        }
      ]
    },
    {
      "id": "A:387",
      "chain": "A",
      "resseq": 387,
      "icode": "",
      "resname": "ASP",
      "hetflag": " ",
      "sasa": 0.0,
      "atoms": [
        {
          "atom_index": 2855,
          "name": "N",
          "element": "N",
          "coord": [
            -3.1717000007629395,
            0.6234999895095825,
            -0.1988999992609024
          ]
        },
        {
          "atom_index": 2856,
          "name": "CA",
          "element": "C",
          "coord": [
            -3.2060000896453857,
            0.753000020980835,
            -0.1453000009059906
          ]
        },
        {
          "atom_index": 2857,
          "name": "C",
          "element": "C",
          "coord": [
            -3.312999963760376,
            0.7324000000953674,
            -0.04010000079870224
          ]
        },
        {
          "atom_index": 2858,
          "name": "O",
          "element": "O",
          "coord": [
            -3.430299997329712,
            0.7117000222206116,
            -0.06920000165700912
          ]
        },
        {
          "atom_index": 2859,
          "name": "CB",
          "element": "C",
          "coord": [
            -3.2483999729156494,
            0.8452000021934509,
            -0.2565999925136566
          ]
        },
        {
          "atom_index": 2860,
          "name": "CG",
          "element": "C",
          "coord": [
            -3.274199962615967,
            0.9854999780654907,
            -0.2079000025987625
          ]
        },
        {
          "atom_index": 2861,
          "name": "OD1",
          "element": "O",
          "coord": [
            -3.2960000038146973,
            1.0053000450134277,
            -0.08699999749660492
          ]
        },
        {
          "atom_index": 2862,
          "name": "OD2",
          "element": "O",
          "coord": [
            -3.282900094985962,
            1.073799967765808,
            -0.2939999997615814
          ]
        }
      ]
    },
    {
      "id": "A:388",
      "chain": "A",
      "resseq": 388,
      "icode": "",
      "resname": "LEU",
      "hetflag": " ",
      "sasa": 0.0,
      "atoms": [
        {
          "atom_index": 2863,
          "name": "N",
          "element": "N",
          "coord": [
            -3.26990008354187,
            0.7346000075340271,
            0.08609999716281891
          ]
        },
        {
          "atom_index": 2864,
          "name": "CA",
          "element": "C",
          "coord": [
            -3.357300043106079,
            0.7056000232696533,
            0.1987999975681305
          ]
        },
        {
          "atom_index": 2865,
          "name": "C",
          "element": "C",
          "coord": [
            -3.441800117492676,
            0.8291000127792358,
            0.2328999936580658
          ]
        },
        {
          "atom_index": 2866,
          "name": "O",
          "element": "O",
          "coord": [
            -3.548799991607666,
            0.8170999884605408,
            0.2912999987602234
          ]
        },
        {
          "atom_index": 2867,
          "name": "CB",
          "element": "C",
          "coord": [
            -3.2767999172210693,
            0.652400016784668,
            0.32199999690055847
          ]
        },
        {
          "atom_index": 2868,
          "name": "CG",
          "element": "C",
          "coord": [
            -3.2021000385284424,
            0.515500009059906,
            0.32100000977516174
          ]
        },
        {
          "atom_index": 2869,
          "name": "CD1",
          "element": "C",
          "coord": [
            -3.0806000232696533,
            0.5088000297546387,
            0.22840000689029694
          ]
        },
        {
          "atom_index": 2870,
          "name": "CD2",
          "element": "C",
          "coord": [
            -3.164599895477295,
            0.4708000123500824,
            0.461899995803833
          ]
        }
      ]
    },
    {
      "id": "A:389",
      "chain": "A",
      "resseq": 389,
      "icode": "",
      "resname": "ALA",
      "hetflag": " ",
      "sasa": 1.9548512697219849,
      "atoms": [
        {
          "atom_index": 2871,
          "name": "N",
          "element": "N",
          "coord": [
            -3.3970999717712402,
            0.9466000199317932,
            0.19189999997615814
          ]
        },
        {
          "atom_index": 2872,
          "name": "CA",
          "element": "C",
          "coord": [
            -3.475800037384033,
            1.0674999952316284,
            0.2150000035762787
          ]
        },
        {
          "atom_index": 2873,
          "name": "C",
          "element": "C",
          "coord": [
            -3.5985000133514404,
            1.0743999481201172,
            0.12620000541210175
          ]
        },
        {
          "atom_index": 2874,
          "name": "O",
          "element": "O",
          "coord": [
            -3.6993000507354736,
            1.1239999532699585,
            0.1704999953508377
          ]
        },
        {
          "atom_index": 2875,
          "name": "CB",
          "element": "C",
          "coord": [
            -3.3914999961853027,
            1.190500020980835,
            0.1906999945640564
          ]
        }
      ]
    },
    {
      "id": "A:390",
      "chain": "A",
      "resseq": 390,
      "icode": "",
      "resname": "THR",
      "hetflag": " ",
      "sasa": 1.6667699813842773,
      "atoms": [
        {
          "atom_index": 2876,
          "name": "N",
          "element": "N",
          "coord": [
            -3.5896999835968018,
            1.0307999849319458,
            0.00039999998989515007
          ]
        },
        {
          "atom_index": 2877,
          "name": "CA",
          "element": "C",
          "coord": [
            -3.695199966430664,
            1.0392999649047852,
            -0.09669999778270721
          ]
        },
        {
          "atom_index": 2878,
          "name": "C",
          "element": "C",
          "coord": [
            -3.753200054168701,
            0.9017000198364258,
            -0.1290999948978424
          ]
        },
        {
          "atom_index": 2879,
          "name": "O",
          "element": "O",
          "coord": [
            -3.847100019454956,
            0.8919000029563904,
            -0.20630000531673431
          ]
        },
        {
          "atom_index": 2880,
          "name": "CB",
          "element": "C",
          "coord": [
            -3.6507999897003174,
            1.1060999631881714,
            -0.22859999537467957
          ]
        },
        {
          "atom_index": 2881,
          "name": "OG1",
          "element": "O",
          "coord": [
            -3.5553998947143555,
            1.0250999927520752,
            -0.296999990940094
          ]
        },
        {
          "atom_index": 2882,
          "name": "CG2",
          "element": "C",
          "coord": [
            -3.5996999740600586,
            1.2479000091552734,
            -0.20329999923706055
          ]
        }
      ]
    },
    {
      "id": "A:391",
      "chain": "A",
      "resseq": 391,
      "icode": "",
      "resname": "SER",
      "hetflag": " ",
      "sasa": 0.8212475180625916,
      "atoms": [
        {
          "atom_index": 2883,
          "name": "N",
          "element": "N",
          "coord": [
            -3.7058000564575195,
            0.79830002784729,
            -0.06270000338554382
          ]
        },
        {
          "atom_index": 2884,
          "name": "CA",
          "element": "C",
          "coord": [
            -3.7548999786376953,
            0.6636999845504761,
            -0.07829999923706055
          ]
        },
        {
          "atom_index": 2885,
          "name": "C",
          "element": "C",
          "coord": [
            -3.7500998973846436,
            0.6180999875068665,
            -0.22310000658035278
          ]
        },
        {
          "atom_index": 2886,
          "name": "O",
          "element": "O",
          "coord": [
            -3.8510000705718994,
            0.5712000131607056,
            -0.2777000069618225
          ]
        },
        {
          "atom_index": 2887,
          "name": "CB",
          "element": "C",
          "coord": [
            -3.896199941635132,
            0.6502000093460083,
            -0.023000000044703484
          ]
        },
        {
          "atom_index": 2888,
          "name": "OG",
          "element": "O",
          "coord": [
            -3.8993000984191895,
            0.6775000095367432,
            0.11509999632835388
          ]
        }
      ]
    },
    {
      "id": "A:392",
      "chain": "A",
      "resseq": 392,
      "icode": "",
      "resname": "ARG",
      "hetflag": " ",
      "sasa": 0.6963412165641785,
      "atoms": [
        {
          "atom_index": 2889,
          "name": "N",
          "element": "N",
          "coord": [
            -3.6326000690460205,
            0.6233999729156494,
            -0.2822999954223633
          ]
        },
        {
          "atom_index": 2890,
          "name": "CA",
          "element": "C",
          "coord": [
            -3.6154000759124756,
            0.5806000232696533,
            -0.4187000095844269
          ]
        },
        {
          "atom_index": 2891,
          "name": "C",
          "element": "C",
          "coord": [
            -3.484499931335449,
            0.5087000131607056,
            -0.4339999854564667
          ]
        },
        {
          "atom_index": 2892,
          "name": "O",
          "element": "O",
          "coord": [
            -3.3896000385284424,
            0.5314000248908997,
            -0.3578000068664551
          ]
        },
        {
          "atom_index": 2893,
          "name": "CB",
          "element": "C",
          "coord": [
            -3.6266000270843506,
            0.6934000253677368,
            -0.5192000269889832
          ]
        },
        {
          "atom_index": 2894,
          "name": "CG",
          "element": "C",
          "coord": [
            -3.537600040435791,
            0.7968999743461609,
            -0.5060999989509583
          ]
        },
        {
          "atom_index": 2895,
          "name": "CD",
          "element": "C",
          "coord": [
            -3.5840001106262207,
            0.9151999950408936,
            -0.59170001745224
          ]
        },
        {
          "atom_index": 2896,
          "name": "NE",
          "element": "N",
          "coord": [
            -3.480799913406372,
            1.0154000520706177,
            -0.5849999785423279
          ]
        },
        {
          "atom_index": 2897,
          "name": "CZ",
          "element": "C",
          "coord": [
            -3.4535000324249268,
            1.1047999858856201,
            -0.677299976348877
          ]
        },
        {
          "atom_index": 2898,
          "name": "NH1",
          "element": "N",
          "coord": [
            -3.5288000106811523,
            1.1081000566482544,
            -0.7847999930381775
          ]
        },
        {
          "atom_index": 2899,
          "name": "NH2",
          "element": "N",
          "coord": [
            -3.3482000827789307,
            1.1848000288009644,
            -0.6622999906539917
          ]
        }
      ]
    },
    {
      "id": "A:393",
      "chain": "A",
      "resseq": 393,
      "icode": "",
      "resname": "VAL",
      "hetflag": " ",
      "sasa": 0.0,
      "atoms": [
        {
          "atom_index": 2900,
          "name": "N",
          "element": "N",
          "coord": [
            -3.4798998832702637,
            0.421999990940094,
            -0.5342000126838684
          ]
        },
        {
          "atom_index": 2901,
          "name": "CA",
          "element": "C",
          "coord": [
            -3.358599901199341,
            0.35530000925064087,
            -0.5805000066757202
          ]
        },
        {
          "atom_index": 2902,
          "name": "C",
          "element": "C",
          "coord": [
            -3.335599899291992,
            0.4009999930858612,
            -0.7245000004768372
          ]
        },
        {
          "atom_index": 2903,
          "name": "O",
          "element": "O",
          "coord": [
            -3.4265999794006348,
            0.38989999890327454,
            -0.8077999949455261
          ]
        },
        {
          "atom_index": 2904,
          "name": "CB",
          "element": "C",
          "coord": [
            -3.371999979019165,
            0.2021999955177307,
            -0.5726000070571899
          ]
        },
        {
          "atom_index": 2905,
          "name": "CG1",
          "element": "C",
          "coord": [
            -3.2464001178741455,
            0.13490000367164612,
            -0.6263999938964844
          ]
        },
        {
          "atom_index": 2906,
          "name": "CG2",
          "element": "C",
          "coord": [
            -3.3998000621795654,
            0.15880000591278076,
            -0.4277999997138977
          ]
        }
      ]
    },
    {
      "id": "A:394",
      "chain": "A",
      "resseq": 394,
      "icode": "",
      "resname": "GLY",
      "hetflag": " ",
      "sasa": 0.0,
      "atoms": [
        {
          "atom_index": 2907,
          "name": "N",
          "element": "N",
          "coord": [
            -3.216399908065796,
            0.45239999890327454,
            -0.7513999938964844
          ]
        },
        {
          "atom_index": 2908,
          "name": "CA",
          "element": "C",
          "coord": [
            -3.1763999462127686,
            0.4912000000476837,
            -0.8859000205993652
          ]
        },
        {
          "atom_index": 2909,
          "name": "C",
          "element": "C",
          "coord": [
            -3.069700002670288,
            0.3971000015735626,
            -0.9399999976158142
          ]
        },
        {
          "atom_index": 2910,
          "name": "O",
          "element": "O",
          "coord": [
            -2.9872000217437744,
            0.34610000252723694,
            -0.8640999794006348
          ]
        }
      ]
    },
    {
      "id": "A:395",
      "chain": "A",
      "resseq": 395,
      "icode": "",
      "resname": "PHE",
      "hetflag": " ",
      "sasa": 0.0,
      "atoms": [
        {
          "atom_index": 2911,
          "name": "N",
          "element": "N",
          "coord": [
            -3.0683000087738037,
            0.37860000133514404,
            -1.0702999830245972
          ]
        },
        {
          "atom_index": 2912,
          "name": "CA",
          "element": "C",
          "coord": [
            -2.9683001041412354,
            0.2912999987602234,
            -1.1277999877929688
          ]
        },
        {
          "atom_index": 2913,
          "name": "C",
          "element": "C",
          "coord": [
            -2.928499937057495,
            0.3393999934196472,
            -1.2662999629974365
          ]
        },
        {
          "atom_index": 2914,
          "name": "O",
          "element": "O",
          "coord": [
            -3.009200096130371,
            0.3986999988555908,
            -1.3394999504089355
          ]
        },
        {
          "atom_index": 2915,
          "name": "CB",
          "element": "C",
          "coord": [
            -3.0183000564575195,
            0.14390000700950623,
            -1.1294000148773193
          ]
        },
        {
          "atom_index": 2916,
          "name": "CG",
          "element": "C",
          "coord": [
            -3.1533000469207764,
            0.12520000338554382,
            -1.194200038909912
          ]
        },
        {
          "atom_index": 2917,
          "name": "CD1",
          "element": "C",
          "coord": [
            -3.2671000957489014,
            0.12929999828338623,
            -1.121500015258789
          ]
        },
        {
          "atom_index": 2918,
          "name": "CD2",
          "element": "C",
          "coord": [
            -3.1619999408721924,
            0.10530000180006027,
            -1.3305000066757202
          ]
        },
        {
          "atom_index": 2919,
          "name": "CE1",
          "element": "C",
          "coord": [
            -3.391400098800659,
            0.11330000311136246,
            -1.180899977684021
          ]
        },
        {
          "atom_index": 2920,
          "name": "CE2",
          "element": "C",
          "coord": [
            -3.2857000827789307,
            0.0885000005364418,
            -1.392799973487854
          ]
        },
        {
          "atom_index": 2921,
          "name": "CZ",
          "element": "C",
          "coord": [
            -3.400099992752075,
            0.0925000011920929,
            -1.3171000480651855
          ]
        }
      ]
    },
    {
      "id": "A:396",
      "chain": "A",
      "resseq": 396,
      "icode": "",
      "resname": "SER",
      "hetflag": " ",
      "sasa": 0.0,
      "atoms": [
        {
          "atom_index": 2922,
          "name": "N",
          "element": "N",
          "coord": [
            -2.8036999702453613,
            0.31040000915527344,
            -1.3032000064849854
          ]
        },
        {
          "atom_index": 2923,
          "name": "CA",
          "element": "C",
          "coord": [
            -2.7471001148223877,
            0.3610000014305115,
            -1.4257999658584595
          ]
        },
        {
          "atom_index": 2924,
          "name": "C",
          "element": "C",
          "coord": [
            -2.7567999362945557,
            0.26660001277923584,
            -1.5458999872207642
          ]
        },
        {
          "atom_index": 2925,
          "name": "O",
          "element": "O",
          "coord": [
            -2.7304000854492188,
            0.3100000023841858,
            -1.6584999561309814
          ]
        },
        {
          "atom_index": 2926,
          "name": "CB",
          "element": "C",
          "coord": [
            -2.598599910736084,
            0.392300009727478,
            -1.405500054359436
          ]
        },
        {
          "atom_index": 2927,
          "name": "OG",
          "element": "O",
          "coord": [
            -2.5271999835968018,
            0.2745000123977661,
            -1.3691999912261963
          ]
        }
      ]
    },
    {
      "id": "A:397",
      "chain": "A",
      "resseq": 397,
      "icode": "",
      "resname": "GLY",
      "hetflag": " ",
      "sasa": 0.0,
      "atoms": [
        {
          "atom_index": 2928,
          "name": "N",
          "element": "N",
          "coord": [
            -2.786400079727173,
            0.13840000331401825,
            -1.5241999626159668
          ]
        },
        {
          "atom_index": 2929,
          "name": "CA",
          "element": "C",
          "coord": [
            -2.751699924468994,
            0.03799999877810478,
            -1.622499942779541
          ]
        },
        {
          "atom_index": 2930,
          "name": "C",
          "element": "C",
          "coord": [
            -2.6005001068115234,
            0.02239999920129776,
            -1.6296000480651855
          ]
        },
        {
          "atom_index": 2931,
          "name": "O",
          "element": "O",
          "coord": [
            -2.5237998962402344,
            0.09009999781847,
            -1.5616999864578247
          ]
        }
      ]
    },
    {
      "id": "A:398",
      "chain": "A",
      "resseq": 398,
      "icode": "",
      "resname": "THR",
      "hetflag": " ",
      "sasa": 0.0,
      "atoms": [
        {
          "atom_index": 2932,
          "name": "N",
          "element": "N",
          "coord": [
            -2.5525999069213867,
            -0.06710000336170197,
            -1.7168999910354614
          ]
        },
        {
          "atom_index": 2933,
          "name": "CA",
          "element": "C",
          "coord": [
            -2.410900115966797,
            -0.0869000032544136,
            -1.719599962234497
          ]
        },
        {
          "atom_index": 2934,
          "name": "C",
          "element": "C",
          "coord": [
            -2.3376998901367188,
            0.03830000013113022,
            -1.767300009727478
          ]
        },
        {
          "atom_index": 2935,
          "name": "O",
          "element": "O",
          "coord": [
            -2.3712000846862793,
            0.09769999980926514,
            -1.8696000576019287
          ]
        },
        {
          "atom_index": 2936,
          "name": "CB",
          "element": "C",
          "coord": [
            -2.367500066757202,
            -0.2069000005722046,
            -1.8050999641418457
          ]
        },
        {
          "atom_index": 2937,
          "name": "OG1",
          "element": "O",
          "coord": [
            -2.2246999740600586,
            -0.21209999918937683,
            -1.8011000156402588
          ]
        },
        {
          "atom_index": 2938,
          "name": "CG2",
          "element": "C",
          "coord": [
            -2.4140000343322754,
            -0.2020999938249588,
            -1.9496999979019165
          ]
        }
      ]
    },
    {
      "id": "A:399",
      "chain": "A",
      "resseq": 399,
      "icode": "",
      "resname": "LEU",
      "hetflag": " ",
      "sasa": 0.0,
      "atoms": [
        {
          "atom_index": 2939,
          "name": "N",
          "element": "N",
          "coord": [
            -2.2332000732421875,
            0.0723000019788742,
            -1.695199966430664
          ]
        },
        {
          "atom_index": 2940,
          "name": "CA",
          "element": "C",
          "coord": [
            -2.145900011062622,
            0.1826999932527542,
            -1.730299949645996
          ]
        },
        {
          "atom_index": 2941,
          "name": "C",
          "element": "C",
          "coord": [
            -2.0648999214172363,
            0.15219999849796295,
            -1.8569999933242798
          ]
        },
        {
          "atom_index": 2942,
          "name": "O",
          "element": "O",
          "coord": [
            -2.010499954223633,
            0.24400000274181366,
            -1.9192999601364136
          ]
        },
        {
          "atom_index": 2943,
          "name": "CB",
          "element": "C",
          "coord": [
            -2.0525999069213867,
            0.2190999984741211,
            -1.6166000366210938
          ]
        },
        {
          "atom_index": 2944,
          "name": "CG",
          "element": "C",
          "coord": [
            -2.123699903488159,
            0.27810001373291016,
            -1.4937000274658203
          ]
        },
        {
          "atom_index": 2945,
          "name": "CD1",
          "element": "C",
          "coord": [
            -2.018199920654297,
            0.3041999936103821,
            -1.385599970817566
          ]
        },
        {
          "atom_index": 2946,
          "name": "CD2",
          "element": "C",
          "coord": [
            -2.2102999687194824,
            0.4007999897003174,
            -1.5225000381469727
          ]
        }
      ]
    },
    {
      "id": "A:400",
      "chain": "A",
      "resseq": 400,
      "icode": "",
      "resname": "LEU",
      "hetflag": " ",
      "sasa": 0.0,
      "atoms": [
        {
          "atom_index": 2947,
          "name": "N",
          "element": "N",
          "coord": [
            -2.058199882507324,
            0.02590000070631504,
            -1.8977999687194824
          ]
        },
        {
          "atom_index": 2948,
          "name": "CA",
          "element": "C",
          "coord": [
            -1.9888999462127686,
            -0.008100000210106373,
            -2.020400047302246
          ]
        },
        {
          "atom_index": 2949,
          "name": "C",
          "element": "C",
          "coord": [
            -2.052000045776367,
            0.06530000269412994,
            -2.138000011444092
          ]
        },
        {
          "atom_index": 2950,
          "name": "O",
          "element": "O",
          "coord": [
            -1.9842000007629395,
            0.09300000220537186,
            -2.2360999584198
          ]
        },
        {
          "atom_index": 2951,
          "name": "CB",
          "element": "C",
          "coord": [
            -1.990399956703186,
            -0.15929999947547913,
            -2.0411999225616455
          ]
        },
        {
          "atom_index": 2952,
          "name": "CG",
          "element": "C",
          "coord": [
            -1.9227999448776245,
            -0.24400000274181366,
            -1.9349000453948975
          ]
        },
        {
          "atom_index": 2953,
          "name": "CD1",
          "element": "C",
          "coord": [
            -1.9315999746322632,
            -0.38839998841285706,
            -1.979099988937378
          ]
        },
        {
          "atom_index": 2954,
          "name": "CD2",
          "element": "C",
          "coord": [
            -1.7762999534606934,
            -0.20909999310970306,
            -1.9176000356674194
          ]
        }
      ]
    },
    {
      "id": "A:401",
      "chain": "A",
      "resseq": 401,
      "icode": "",
      "resname": "GLY",
      "hetflag": " ",
      "sasa": 0.03152985870838165,
      "atoms": [
        {
          "atom_index": 2955,
          "name": "N",
          "element": "N",
          "coord": [
            -2.182300090789795,
            0.09489999711513519,
            -2.1296000480651855
          ]
        },
        {
          "atom_index": 2956,
          "name": "CA",
          "element": "C",
          "coord": [
            -2.2469000816345215,
            0.17000000178813934,
            -2.2365000247955322
          ]
        },
        {
          "atom_index": 2957,
          "name": "C",
          "element": "C",
          "coord": [
            -2.1928000450134277,
            0.31049999594688416,
            -2.2532999515533447
          ]
        },
        {
          "atom_index": 2958,
          "name": "O",
          "element": "O",
          "coord": [
            -2.211899995803833,
            0.3695000112056732,
            -2.356100082397461
          ]
        }
      ]
    },
    {
      "id": "A:402",
      "chain": "A",
      "resseq": 402,
      "icode": "",
      "resname": "SER",
      "hetflag": " ",
      "sasa": 0.0,
      "atoms": [
        {
          "atom_index": 2959,
          "name": "N",
          "element": "N",
          "coord": [
            -2.1256000995635986,
            0.364300012588501,
            -2.152899980545044
          ]
        },
        {
          "atom_index": 2960,
          "name": "CA",
          "element": "C",
          "coord": [
            -2.0622000694274902,
            0.4936999976634979,
            -2.1558001041412354
          ]
        },
        {
          "atom_index": 2961,
          "name": "C",
          "element": "C",
          "coord": [
            -1.909500002861023,
            0.48429998755455017,
            -2.1649999618530273
          ]
        },
        {
          "atom_index": 2962,
          "name": "O",
          "element": "O",
          "coord": [
            -1.8378000259399414,
            0.5839999914169312,
            -2.1458001136779785
          ]
        },
        {
          "atom_index": 2963,
          "name": "CB",
          "element": "C",
          "coord": [
            -2.0992000102996826,
            0.5719000101089478,
            -2.0336999893188477
          ]
        },
        {
          "atom_index": 2964,
          "name": "OG",
          "element": "O",
          "coord": [
            -2.2370998859405518,
            0.6021000146865845,
            -2.0304999351501465
          ]
        }
      ]
    },
    {
      "id": "A:403",
      "chain": "A",
      "resseq": 403,
      "icode": "",
      "resname": "ARG",
      "hetflag": " ",
      "sasa": 6.077159881591797,
      "atoms": [
        {
          "atom_index": 2965,
          "name": "N",
          "element": "N",
          "coord": [
            -1.858199954032898,
            0.3662000000476837,
            -2.194200038909912
          ]
        },
        {
          "atom_index": 2966,
          "name": "CA",
          "element": "C",
          "coord": [
            -1.7142000198364258,
            0.3467999994754791,
            -2.2076001167297363
          ]
        },
        {
          "atom_index": 2967,
          "name": "C",
          "element": "C",
          "coord": [
            -1.6396000385284424,
            0.37929999828338623,
            -2.078399896621704
          ]
        },
        {
          "atom_index": 2968,
          "name": "O",
          "element": "O",
          "coord": [
            -1.528499960899353,
            0.43309998512268066,
            -2.0785999298095703
          ]
        },
        {
          "atom_index": 2969,
          "name": "CB",
          "element": "C",
          "coord": [
            -1.6582000255584717,
            0.42160001397132874,
            -2.3299999237060547
          ]
        },
        {
          "atom_index": 2970,
          "name": "CG",
          "element": "C",
          "coord": [
            -1.7243000268936157,
            0.382099986076355,
            -2.460700035095215
          ]
        },
        {
          "atom_index": 2971,
          "name": "CD",
          "element": "C",
          "coord": [
            -1.673799991607666,
            0.461899995803833,
            -2.57669997215271
          ]
        },
        {
          "atom_index": 2972,
          "name": "NE",
          "element": "N",
          "coord": [
            -1.533400058746338,
            0.5011000037193298,
            -2.566200017929077
          ]
        },
        {
          "atom_index": 2973,
          "name": "CZ",
          "element": "C",
          "coord": [
            -1.440999984741211,
            0.4869999885559082,
            -2.6623001098632812
          ]
        },
        {
          "atom_index": 2974,
          "name": "NH1",
          "element": "N",
          "coord": [
            -1.47160005569458,
            0.4327000081539154,
            -2.780600070953369
          ]
        },
        {
          "atom_index": 2975,
          "name": "NH2",
          "element": "N",
          "coord": [
            -1.315999984741211,
            0.5285999774932861,
            -2.6393001079559326
          ]
        }
      ]
    },
    {
      "id": "A:404",
      "chain": "A",
      "resseq": 404,
      "icode": "",
      "resname": "THR",
      "hetflag": " ",
      "sasa": 0.0,
      "atoms": [
        {
          "atom_index": 2976,
          "name": "N",
          "element": "N",
          "coord": [
            -1.6986000537872314,
            0.3368000090122223,
            -1.9673000574111938
          ]
        },
        {
          "atom_index": 2977,
          "name": "CA",
          "element": "C",
          "coord": [
            -1.6304999589920044,
            0.3456000089645386,
            -1.8380999565124512
          ]
        },
        {
          "atom_index": 2978,
          "name": "C",
          "element": "C",
          "coord": [
            -1.6683000326156616,
            0.22030000388622284,
            -1.7583999633789062
          ]
        },
        {
          "atom_index": 2979,
          "name": "O",
          "element": "O",
          "coord": [
            -1.7352999448776245,
            0.12860000133514404,
            -1.8092999458312988
          ]
        },
        {
          "atom_index": 2980,
          "name": "CB",
          "element": "C",
          "coord": [
            -1.6562999486923218,
            0.4797999858856201,
            -1.7654999494552612
          ]
        },
        {
          "atom_index": 2981,
          "name": "OG1",
          "element": "O",
          "coord": [
            -1.5645999908447266,
            0.49309998750686646,
            -1.6548999547958374
          ]
        },
        {
          "atom_index": 2982,
          "name": "CG2",
          "element": "C",
          "coord": [
            -1.7924000024795532,
            0.4932999908924103,
            -1.7157000303268433
          ]
        }
      ]
    },
    {
      "id": "A:405",
      "chain": "A",
      "resseq": 405,
      "icode": "",
      "resname": "THR",
      "hetflag": " ",
      "sasa": 0.0,
      "atoms": [
        {
          "atom_index": 2983,
          "name": "N",
          "element": "N",
          "coord": [
            -1.6204999685287476,
            0.21570000052452087,
            -1.6354000568389893
          ]
        },
        {
          "atom_index": 2984,
          "name": "CA",
          "element": "C",
          "coord": [
            -1.6440000534057617,
            0.1046999990940094,
            -1.5435999631881714
          ]
        },
        {
          "atom_index": 2985,
          "name": "C",
          "element": "C",
          "coord": [
            -1.6476999521255493,
            0.1574999988079071,
            -1.4023000001907349
          ]
        },
        {
          "atom_index": 2986,
          "name": "O",
          "element": "O",
          "coord": [
            -1.5987000465393066,
            0.2685000002384186,
            -1.3759000301361084
          ]
        },
        {
          "atom_index": 2987,
          "name": "CB",
          "element": "C",
          "coord": [
            -1.5336999893188477,
            -0.0034000000450760126,
            -1.551800012588501
          ]
        },
        {
          "atom_index": 2988,
          "name": "OG1",
          "element": "O",
          "coord": [
            -1.4212000370025635,
            0.03790000081062317,
            -1.4758000373840332
          ]
        },
        {
          "atom_index": 2989,
          "name": "CG2",
          "element": "C",
          "coord": [
            -1.492300033569336,
            -0.03799999877810478,
            -1.694200038909912
          ]
        }
      ]
    },
    {
      "id": "A:406",
      "chain": "A",
      "resseq": 406,
      "icode": "",
      "resname": "CYS",
      "hetflag": " ",
      "sasa": 0.0,
      "atoms": [
        {
          "atom_index": 2990,
          "name": "N",
          "element": "N",
          "coord": [
            -1.7005000114440918,
            0.07880000025033951,
            -1.3100999593734741
          ]
        },
        {
          "atom_index": 2991,
          "name": "CA",
          "element": "C",
          "coord": [
            -1.698199987411499,
            0.11919999867677689,
            -1.169600009918213
          ]
        },
        {
          "atom_index": 2992,
          "name": "C",
          "element": "C",
          "coord": [
            -1.5550999641418457,
            0.12999999523162842,
            -1.1124999523162842
          ]
        },
        {
          "atom_index": 2993,
          "name": "O",
          "element": "O",
          "coord": [
            -1.5348999500274658,
            0.20630000531673431,
            -1.017300009727478
          ]
        },
        {
          "atom_index": 2994,
          "name": "CB",
          "element": "C",
          "coord": [
            -1.7791999578475952,
            0.025200000032782555,
            -1.0815000534057617
          ]
        },
        {
          "atom_index": 2995,
          "name": "SG",
          "element": "S",
          "coord": [
            -1.9570000171661377,
            0.039500001817941666,
            -1.0924999713897705
          ]
        }
      ]
    },
    {
      "id": "A:407",
      "chain": "A",
      "resseq": 407,
      "icode": "",
      "resname": "ALA",
      "hetflag": " ",
      "sasa": 0.0,
      "atoms": [
        {
          "atom_index": 2996,
          "name": "N",
          "element": "N",
          "coord": [
            -1.4606000185012817,
            0.05660000070929527,
            -1.1694999933242798
          ]
        },
        {
          "atom_index": 2997,
          "name": "CA",
          "element": "C",
          "coord": [
            -1.3199000358581543,
            0.06350000202655792,
            -1.128100037574768
          ]
        },
        {
          "atom_index": 2998,
          "name": "C",
          "element": "C",
          "coord": [
            -1.2482999563217163,
            0.18690000474452972,
            -1.1845999956130981
          ]
        },
        {
          "atom_index": 2999,
          "name": "O",
          "element": "O",
          "coord": [
            -1.1324000358581543,
            0.20819999277591705,
            -1.1556999683380127
          ]
        },
        {
          "atom_index": 3000,
          "name": "CB",
          "element": "C",
          "coord": [
            -1.2460999488830566,
            -0.061500001698732376,
            -1.1677000522613525
          ]
        }
      ]
    },
    {
      "id": "A:408",
      "chain": "A",
      "resseq": 408,
      "icode": "",
      "resname": "ASN",
      "hetflag": " ",
      "sasa": 0.0,
      "atoms": [
        {
          "atom_index": 3001,
          "name": "N",
          "element": "N",
          "coord": [
            -1.31659996509552,
            0.2685999870300293,
            -1.2615000009536743
          ]
        },
        {
          "atom_index": 3002,
          "name": "CA",
          "element": "C",
          "coord": [
            -1.257099986076355,
            0.3894999921321869,
            -1.3183000087738037
          ]
        },
        {
          "atom_index": 3003,
          "name": "C",
          "element": "C",
          "coord": [
            -1.2821999788284302,
            0.5149000287055969,
            -1.2354999780654907
          ]
        },
        {
          "atom_index": 3004,
          "name": "O",
          "element": "O",
          "coord": [
            -1.2595000267028809,
            0.6259999871253967,
            -1.2828999757766724
          ]
        },
        {
          "atom_index": 3005,
          "name": "CB",
          "element": "C",
          "coord": [
            -1.3082000017166138,
            0.41690000891685486,
            -1.4596999883651733
          ]
        },
        {
          "atom_index": 3006,
          "name": "CG",
          "element": "C",
          "coord": [
            -1.2512999773025513,
            0.33230000734329224,
            -1.562999963760376
          ]
        },
        {
          "atom_index": 3007,
          "name": "OD1",
          "element": "O",
          "coord": [
            -1.2229000329971313,
            0.21930000185966492,
            -1.5433000326156616
          ]
        },
        {
          "atom_index": 3008,
          "name": "ND2",
          "element": "N",
          "coord": [
            -1.2563999891281128,
            0.3817000091075897,
            -1.6845999956130981
          ]
        }
      ]
    },
    {
      "id": "A:409",
      "chain": "A",
      "resseq": 409,
      "icode": "",
      "resname": "PHE",
      "hetflag": " ",
      "sasa": 0.0,
      "atoms": [
        {
          "atom_index": 3009,
          "name": "N",
          "element": "N",
          "coord": [
            -1.3255000114440918,
            0.5037000179290771,
            -1.1097999811172485
          ]
        },
        {
          "atom_index": 3010,
          "name": "CA",
          "element": "C",
          "coord": [
            -1.3234000205993652,
            0.6190999746322632,
            -1.0226000547409058
          ]
        },
        {
          "atom_index": 3011,
          "name": "C",
          "element": "C",
          "coord": [
            -1.1780999898910522,
            0.6570000052452087,
            -0.9876999855041504
          ]
        },
        {
          "atom_index": 3012,
          "name": "O",
          "element": "O",
          "coord": [
            -1.0958000421524048,
            0.5723000168800354,
            -0.9593999981880188
          ]
        },
        {
          "atom_index": 3013,
          "name": "CB",
          "element": "C",
          "coord": [
            -1.4040000438690186,
            0.5927000045776367,
            -0.8939999938011169
          ]
        },
        {
          "atom_index": 3014,
          "name": "CG",
          "element": "C",
          "coord": [
            -1.4299999475479126,
            0.7182000279426575,
            -0.8162000179290771
          ]
        },
        {
          "atom_index": 3015,
          "name": "CD1",
          "element": "C",
          "coord": [
            -1.5369000434875488,
            0.7983999848365784,
            -0.8490999937057495
          ]
        },
        {
          "atom_index": 3016,
          "name": "CD2",
          "element": "C",
          "coord": [
            -1.347100019454956,
            0.7594000101089478,
            -0.713699996471405
          ]
        },
        {
          "atom_index": 3017,
          "name": "CE1",
          "element": "C",
          "coord": [
            -1.5616999864578247,
            0.9138000011444092,
            -0.7824000120162964
          ]
        },
        {
          "atom_index": 3018,
          "name": "CE2",
          "element": "C",
          "coord": [
            -1.3734999895095825,
            0.8770999908447266,
            -0.6460999846458435
          ]
        },
        {
          "atom_index": 3019,
          "name": "CZ",
          "element": "C",
          "coord": [
            -1.4812999963760376,
            0.9544000029563904,
            -0.680400013923645
          ]
        }
      ]
    },
    {
      "id": "A:410",
      "chain": "A",
      "resseq": 410,
      "icode": "",
      "resname": "ASN",
      "hetflag": " ",
      "sasa": 1.4558641910552979,
      "atoms": [
        {
          "atom_index": 3020,
          "name": "N",
          "element": "N",
          "coord": [
            -1.1532000303268433,
            0.7882999777793884,
            -0.98089998960495
          ]
        },
        {
          "atom_index": 3021,
          "name": "CA",
          "element": "C",
          "coord": [
            -1.0210000276565552,
            0.8378000259399414,
            -0.9395999908447266
          ]
        },
        {
          "atom_index": 3022,
          "name": "C",
          "element": "C",
          "coord": [
            -1.0045000314712524,
            0.8331000208854675,
            -0.7861999869346619
          ]
        },
        {
          "atom_index": 3023,
          "name": "O",
          "element": "O",
          "coord": [
            -1.016800045967102,
            0.9348999857902527,
            -0.7182000279426575
          ]
        },
        {
          "atom_index": 3024,
          "name": "CB",
          "element": "C",
          "coord": [
            -1.0044000148773193,
            0.9790999889373779,
            -0.9922999739646912
          ]
        },
        {
          "atom_index": 3025,
          "name": "CG",
          "element": "C",
          "coord": [
            -0.8675000071525574,
            1.034600019454956,
            -0.9672999978065491
          ]
        },
        {
          "atom_index": 3026,
          "name": "OD1",
          "element": "O",
          "coord": [
            -0.7809000015258789,
            0.9678000211715698,
            -0.909600019454956
          ]
        },
        {
          "atom_index": 3027,
          "name": "ND2",
          "element": "N",
          "coord": [
            -0.8464000225067139,
            1.1578999757766724,
            -1.0133999586105347
          ]
        }
      ]
    },
    {
      "id": "A:411",
      "chain": "A",
      "resseq": 411,
      "icode": "",
      "resname": "PHE",
      "hetflag": " ",
      "sasa": 0.0,
      "atoms": [
        {
          "atom_index": 3028,
          "name": "N",
          "element": "N",
          "coord": [
            -0.9771000146865845,
            0.7114999890327454,
            -0.7369999885559082
          ]
        },
        {
          "atom_index": 3029,
          "name": "CA",
          "element": "C",
          "coord": [
            -0.9596999883651733,
            0.6877999901771545,
            -0.5922999978065491
          ]
        },
        {
          "atom_index": 3030,
          "name": "C",
          "element": "C",
          "coord": [
            -0.8113999962806702,
            0.6740999817848206,
            -0.5625
          ]
        },
        {
          "atom_index": 3031,
          "name": "O",
          "element": "O",
          "coord": [
            -0.7390999794006348,
            0.6021000146865845,
            -0.6334999799728394
          ]
        },
        {
          "atom_index": 3032,
          "name": "CB",
          "element": "C",
          "coord": [
            -1.0326999425888062,
            0.5595999956130981,
            -0.5486999750137329
          ]
        },
        {
          "atom_index": 3033,
          "name": "CG",
          "element": "C",
          "coord": [
            -1.016800045967102,
            0.5322999954223633,
            -0.40549999475479126
          ]
        },
        {
          "atom_index": 3034,
          "name": "CD1",
          "element": "C",
          "coord": [
            -1.1016000509262085,
            0.5906999707221985,
            -0.31130000948905945
          ]
        },
        {
          "atom_index": 3035,
          "name": "CD2",
          "element": "C",
          "coord": [
            -0.9126999974250793,
            0.4514000117778778,
            -0.3601999878883362
          ]
        },
        {
          "atom_index": 3036,
          "name": "CE1",
          "element": "C",
          "coord": [
            -1.0810999870300293,
            0.5723999738693237,
            -0.17550000548362732
          ]
        },
        {
          "atom_index": 3037,
          "name": "CE2",
          "element": "C",
          "coord": [
            -0.8934999704360962,
            0.4320000112056732,
            -0.22370000183582306
          ]
        },
        {
          "atom_index": 3038,
          "name": "CZ",
          "element": "C",
          "coord": [
            -0.9747999906539917,
            0.4934999942779541,
            -0.13249999284744263
          ]
        }
      ]
    },
    {
      "id": "A:412",
      "chain": "A",
      "resseq": 412,
      "icode": "",
      "resname": "THR",
      "hetflag": " ",
      "sasa": 3.90191388130188,
      "atoms": [
        {
          "atom_index": 3039,
          "name": "N",
          "element": "N",
          "coord": [
            -0.7688000202178955,
            0.7372999787330627,
            -0.453000009059906
          ]
        },
        {
          "atom_index": 3040,
          "name": "CA",
          "element": "C",
          "coord": [
            -0.6347000002861023,
            0.7222999930381775,
            -0.39969998598098755
          ]
        },
        {
          "atom_index": 3041,
          "name": "C",
          "element": "C",
          "coord": [
            -0.645799994468689,
            0.7021999955177307,
            -0.2502000033855438
          ]
        },
        {
          "atom_index": 3042,
          "name": "O",
          "element": "O",
          "coord": [
            -0.7088000178337097,
            0.7824000120162964,
            -0.18209999799728394
          ]
        },
        {
          "atom_index": 3043,
          "name": "CB",
          "element": "C",
          "coord": [
            -0.5498999953269958,
            0.8483999967575073,
            -0.42899999022483826
          ]
        },
        {
          "atom_index": 3044,
          "name": "OG1",
          "element": "O",
          "coord": [
            -0.5522000193595886,
            0.8747000098228455,
            -0.5695000290870667
          ]
        },
        {
          "atom_index": 3045,
          "name": "CG2",
          "element": "C",
          "coord": [
            -0.4065000116825104,
            0.8303999900817871,
            -0.3788999915122986
          ]
        }
      ]
    },
    {
      "id": "A:413",
      "chain": "A",
      "resseq": 413,
      "icode": "",
      "resname": "SER",
      "hetflag": " ",
      "sasa": 1.0302879810333252,
      "atoms": [
        {
          "atom_index": 3046,
          "name": "N",
          "element": "N",
          "coord": [
            -0.582099974155426,
            0.5971999764442444,
            -0.19850000739097595
          ]
        },
        {
          "atom_index": 3047,
          "name": "CA",
          "element": "C",
          "coord": [
            -0.5824000239372253,
            0.5737000107765198,
            -0.05550000071525574
          ]
        },
        {
          "atom_index": 3048,
          "name": "C",
          "element": "C",
          "coord": [
            -0.5044000148773193,
            0.6807000041007996,
            0.018200000748038292
          ]
        },
        {
          "atom_index": 3049,
          "name": "O",
          "element": "O",
          "coord": [
            -0.534600019454956,
            0.7085999846458435,
            0.13539999723434448
          ]
        },
        {
          "atom_index": 3050,
          "name": "CB",
          "element": "C",
          "coord": [
            -0.5187000036239624,
            0.43970000743865967,
            -0.02250000089406967
          ]
        },
        {
          "atom_index": 3051,
          "name": "OG",
          "element": "O",
          "coord": [
            -0.588699996471405,
            0.33079999685287476,
            -0.08110000193119049
          ]
        }
      ]
    }
  ],
  "overlaps": {
    "A:2": [
      "A:10",
      "A:100",
      "A:101",
      "A:102",
      "A:103",
      "A:104",
      "A:105",
      "A:106",
      "A:107",
      "A:108",
      "A:109",
      "A:11",
      "A:110",
      "A:111",
      "A:112",
      "A:113",
      "A:114",
      "A:115",
      "A:116",
      "A:117",
      "A:118",
      "A:119",
      "A:12",
      "A:120",
      "A:121",
      "A:122",
      "A:123",
      "A:124",
      "A:125",
      "A:126",
      "A:127",
      "A:128",
      "A:129",
      "A:13",
      "A:130",
      "A:131",
      "A:132",
      "A:133",
      "A:134",
      "A:135",
      "A:136",
      "A:137",
      "A:138",
      "A:139",
      "A:14",
      "A:140",
      "A:141",
      "A:142",
      "A:143",
      "A:144",
      "A:145",
      "A:146",
      "A:147",
      "A:148",
      "A:149",
      "A:15",
      "A:150",
      "A:151",
      "A:152",
      "A:153",
      "A:154",
      "A:155",
      "A:156",
      "A:157",
      "A:158",
      "A:159",
      "A:16",
      "A:160",
      "A:161",
      "A:162",
      "A:163",
      "A:164",
      "A:165",
      "A:166",
      "A:167",
      "A:168",
      "A:169",
      "A:17",
      "A:170",
      "A:171",
      "A:172",
      "A:173",
      "A:174",
      "A:175",
      "A:176",
      "A:177",
      "A:178",
      "A:179",
      "A:18",
      "A:180",
      "A:181",
      "A:182",
      "A:183",
      "A:184",
      "A:185",
      "A:186",
      "A:187",
      "A:188",
      "A:189",
      "A:19",
      "A:190",
      "A:191",
      "A:192",
      "A:193",
      "A:194",
      "A:195",
      "A:196",
      "A:197",
      "A:198",
      "A:199",
      "A:20",
      "A:200",
      "A:201",
      "A:202",
      "A:203",
      "A:204",
      "A:205",
      "A:206",
      "A:207",
      "A:208",
      "A:209",
      "A:21",
      "A:210",
      "A:211",
      "A:212",
      "A:213",
      "A:214",
      "A:215",
      "A:216",
      "A:217",
      "A:218",
      "A:219",
      "A:22",
      "A:220",
      "A:221",
      "A:222",
      "A:223",
      "A:224",
      "A:225",
      "A:226",
      "A:227",
      "A:228",
      "A:229",
      "A:23",
      "A:230",
      "A:231",
      "A:232",
      "A:233",
      "A:234",
      "A:235",
      "A:236",
      "A:237",
      "A:238",
      "A:239",
      "A:24",
      "A:240",
      "A:241",
      "A:242",
      "A:243",
      "A:244",
      "A:245",
      "A:246",
      "A:247",
      "A:248",
      "A:249",
      "A:25",
      "A:250",
      "A:251",
      "A:252",
      "A:253",
      "A:254",
      "A:255",
      "A:256",
      "A:257",
      "A:258",
      "A:259",
      "A:26",
      "A:260",
      "A:261",
      "A:262",
      "A:263",
      "A:264",
      "A:265",
      "A:266",
      "A:267",
      "A:268",
      "A:269",
      "A:27",
      "A:270",
      "A:271",
      "A:272",
      "A:273",
      "A:274",
      "A:275",
      "A:276",
      "A:277",
      "A:278",
      "A:279",
      "A:28",
      "A:280",
      "A:281",
      "A:282",
      "A:283",
      "A:284",
      "A:285",
      "A:286",
      "A:287",
      "A:288",
      "A:289",
      "A:29",
      "A:290",
      "A:291",
      "A:292",
      "A:293",
      "A:294",
      "A:295",
      "A:296",
      "A:297",
      "A:298",
      "A:299",
      "A:3",
      "A:30",
      "A:300",
      "A:301",
      "A:302",
      "A:303",
      "A:304",
      "A:305",
      "A:306",
      "A:307",
      "A:308",
      "A:309",
      "A:31",
      "A:310",
      "A:311",
      "A:312",
      "A:313",
      "A:314",
      "A:315",
      "A:316",
      "A:317",
      "A:318",
      "A:319",
      "A:32",
      "A:320",
      "A:321",
      "A:322",
      "A:323",
      "A:324",
      "A:325",
      "A:326",
      "A:327",
      "A:328",
      "A:329",
      "A:33",
      "A:330",
      "A:331",
      "A:332",
      "A:333",
      "A:334",
      "A:335",
      "A:336",
      "A:337",
      "A:338",
      "A:339",
      "A:34",
      "A:340",
      "A:341",
      "A:342",
      "A:343",
      "A:344",
      "A:345",
      "A:346",
      "A:347",
      "A:348",
      "A:349",
      "A:35",
      "A:350",
      "A:351",
      "A:352",
      "A:353",
      "A:354",
      "A:355",
      "A:356",
      "A:357",
      "A:358",
      "A:359",
      "A:36",
      "A:360",
      "A:361",
      "A:362",
      "A:363",
      "A:364",
      "A:365",
      "A:366",
      "A:367",
      "A:368",
      "A:369",
      "A:37",
      "A:370",
      "A:371",
      "A:372",
      "A:373",
      "A:374",
      "A:375",
      "A:376",
      "A:377",
      "A:378",
      "A:379",
      "A:38",
      "A:380",
      "A:381",
      "A:382",
      "A:383",
      "A:384",
      "A:385",
      "A:386",
      "A:387",
      "A:388",
      "A:389",
      "A:39",
      "A:390",
      "A:391",
      "A:392",
      "A:393",
      "A:394",
      "A:395",
      "A:396",
      "A:397",
      "A:398",
      "A:399",
      "A:4",
      "A:40",
      "A:400",
      "A:401",
      "A:402",
      "A:403",
      "A:404",
      "A:405",
      "A:406",
      "A:407",
      "A:408",
      "A:409",
      "A:41",
      "A:410",
      "A:411",
      "A:412",
      "A:413",
      "A:42",
      "A:43",
      "A:44",
      "A:45",
      "A:46",
      "A:47",
      "A:48",
      "A:49",
      "A:5",
      "A:50",
      "A:51",
      "A:52",
      "A:53",
      "A:54",
      "A:55",
      "A:56",
      "A:57",
      "A:58",
      "A:59",
      "A:6",
      "A:60",
      "A:61",
      "A:62",
      "A:63",
      "A:64",
      "A:65",
      "A:66",
      "A:67",
      "A:68",
      "A:69",
      "A:7",
      "A:70",
      "A:71",
      "A:72",
      "A:73",
      "A:74",
      "A:75",
      "A:76",
      "A:77",
      "A:78",
      "A:79",
      "A:8",
      "A:80",
      "A:81",
      "A:82",
      "A:83",
      "A:84",
      "A:85",
      "A:86",
      "A:87",
      "A:88",
      "A:89",
      "A:9",
      "A:90",
      "A:91",
      "A:92",
      "A:93",
      "A:94",
      "A:95",
      "A:96",
      "A:97",
      "A:98",
      "A:99"
    ],
    "A:3": [
      "A:10",
      "A:100",
      "A:101",
      "A:102",
      "A:103",
      "A:104",
      "A:105",
      "A:106",
      "A:107",
      "A:108",
      "A:109",
      "A:11",
      "A:110",
      "A:111",
      "A:112",
      "A:113",
      "A:114",
      "A:115",
      "A:116",
      "A:117",
      "A:118",
      "A:119",
      "A:12",
      "A:120",
      "A:121",
      "A:122",
      "A:123",
      "A:124",
      "A:125",
      "A:126",
      "A:127",
      "A:128",
      "A:129",
      "A:13",
      "A:130",
      "A:131",
      "A:132",
      "A:133",
      "A:134",
      "A:135",
      "A:136",
      "A:137",
      "A:138",
      "A:139",
      "A:14",
      "A:140",
      "A:141",
      "A:142",
      "A:143",
      "A:144",
      "A:145",
      "A:146",
      "A:147",
      "A:148",
      "A:149",
      "A:15",
      "A:150",
      "A:151",
      "A:152",
      "A:153",
      "A:154",
      "A:155",
      "A:156",
      "A:157",
      "A:158",
      "A:159",
      "A:16",
      "A:160",
      "A:161",
      "A:162",
      "A:163",
      "A:164",
      "A:165",
      "A:166",
      "A:167",
      "A:168",
      "A:169",
      "A:17",
      "A:170",
      "A:171",
      "A:172",
      "A:173",
      "A:174",
      "A:175",
      "A:176",
      "A:177",
      "A:178",
      "A:179",
      "A:18",
      "A:180",
      "A:181",
      "A:182",
      "A:183",
      "A:184",
      "A:185",
      "A:186",
      "A:187",
      "A:188",
      "A:189",
      "A:19",
      "A:190",
      "A:191",
      "A:192",
      "A:193",
      "A:194",
      "A:195",
      "A:196",
      "A:197",
      "A:198",
      "A:199",
      "A:2",
      "A:20",
      "A:200",
      "A:201",
      "A:202",
      "A:203",
      "A:204",
      "A:205",
      "A:206",
      "A:207",
      "A:208",
      "A:209",
      "A:21",
      "A:210",
      "A:211",
      "A:212",
      "A:213",
      "A:214",
      "A:215",
      "A:216",
      "A:217",
      "A:218",
      "A:219",
      "A:22",
      "A:220",
      "A:221",
      "A:222",
      "A:223",
      "A:224",
      "A:225",
      "A:226",
      "A:227",
      "A:228",
      "A:229",
      "A:23",
      "A:230",
      "A:231",
      "A:232",
      "A:233",
      "A:234",
      "A:235",
      "A:236",
      "A:237",
      "A:238",
      "A:239",
      "A:24",
      "A:240",
      "A:241",
      "A:242",
      "A:243",
      "A:244",
      "A:245",
      "A:246",
      "A:247",
      "A:248",
      "A:249",
      "A:25",
      "A:250",
      "A:251",
      "A:252",
      "A:253",
      "A:254",
      "A:255",
      "A:256",
      "A:257",
      "A:258",
      "A:259",
      "A:26",
      "A:260",
      "A:261",
      "A:262",
      "A:263",
      "A:264",
      "A:265",
      "A:266",
      "A:267",
      "A:268",
      "A:269",
      "A:27",
      "A:270",
      "A:271",
      "A:272",
      "A:273",
      "A:274",
      "A:275",
      "A:276",
      "A:277",
      "A:278",
      "A:279",
      "A:28",
      "A:280",
      "A:281",
      "A:282",
      "A:283",
      "A:284",
      "A:285",
      "A:286",
      "A:287",
      "A:288",
      "A:289",
      "A:29",
      "A:290",
      "A:291",
      "A:292",
      "A:293",
      "A:294",
      "A:295",
      "A:296",
      "A:297",
      "A:298",
      "A:299",
      "A:30",
      "A:300",
      "A:301",
      "A:302",
      "A:303",
      "A:304",
      "A:305",
      "A:306",
      "A:307",
      "A:308",
      "A:309",
      "A:31",
      "A:310",
      "A:311",
      "A:312",
      "A:313",
      "A:314",
      "A:315",
      "A:316",
      "A:317",
      "A:318",
      "A:319",
      "A:32",
      "A:320",
      "A:321",
      "A:322",
      "A:323",
      "A:324",
      "A:325",
      "A:326",
      "A:327",
      "A:328",
      "A:329",
      "A:33",
      "A:330",
      "A:331",
      "A:332",
      "A:333",
      "A:334",
      "A:335",
      "A:336",
      "A:337",
      "A:338",
      "A:339",
      "A:34",
      "A:340",
      "A:341",
      "A:342",
      "A:343",
      "A:344",
      "A:345",
      "A:346",
      "A:347",
      "A:348",
      "A:349",
      "A:35",
      "A:350",
      "A:351",
      "A:352",
      "A:353",
      "A:354",
      "A:355",
      "A:356",
      "A:357",
      "A:358",
      "A:359",
      "A:36",
      "A:360",
      "A:361",
      "A:362",
      "A:363",
      "A:364",
      "A:365",
      "A:366",
      "A:367",
      "A:368",
      "A:369",
      "A:37",
      "A:370",
      "A:371",
      "A:372",
      "A:373",
      "A:374",
      "A:375",
      "A:376",
      "A:377",
      "A:378",
      "A:379",
      "A:38",
      "A:380",
      "A:381",
      "A:382",
      "A:383",
      "A:384",
      "A:385",
      "A:386",
      "A:387",
      "A:388",
      "A:389",
      "A:39",
      "A:390",
      "A:391",
      "A:392",
      "A:393",
      "A:394",
      "A:395",
      "A:396",
      "A:397",
      "A:398",
      "A:399",
      "A:4",
      "A:40",
      "A:400",
      "A:401",
      "A:402",
      "A:403",
      "A:404",
      "A:405",
      "A:406",
      "A:407",
      "A:408",
      "A:409",
      "A:41",
      "A:410",
      "A:411",
      "A:412",
      "A:413",
      "A:42",
      "A:43",
      "A:44",
      "A:45",
      "A:46",
      "A:47",
      "A:48",
      "A:49",
      "A:5",
      "A:50",
      "A:51",
      "A:52",
      "A:53",
      "A:54",
      "A:55",
      "A:56",
      "A:57",
      "A:58",
      "A:59",
      "A:6",
      "A:60",
      "A:61",
      "A:62",
      "A:63",
      "A:64",
      "A:65",
      "A:66",
      "A:67",
      "A:68",
      "A:69",
      "A:7",
      "A:70",
      "A:71",
      "A:72",
      "A:73",
      "A:74",
      "A:75",
      "A:76",
      "A:77",
      "A:78",
      "A:79",
      "A:8",
      "A:80",
      "A:81",
      "A:82",
      "A:83",
      "A:84",
      "A:85",
      "A:86",
      "A:87",
      "A:88",
      "A:89",
      "A:9",
      "A:90",
      "A:91",
      "A:92",
      "A:93",
      "A:94",
      "A:95",
      "A:96",
      "A:97",
      "A:98",
      "A:99"
    ],
    "A:4": [
      "A:10",
      "A:100",
      "A:101",
      "A:102",
      "A:103",
      "A:104",
      "A:105",
      "A:106",
      "A:107",
      "A:108",
      "A:109",
      "A:11",
      "A:110",
      "A:111",
      "A:112",
      "A:113",
      "A:114",
      "A:115",
      "A:116",
      "A:117",
      "A:118",
      "A:119",
      "A:12",
      "A:120",
      "A:121",
      "A:122",
      "A:123",
      "A:124",
      "A:125",
      "A:126",
      "A:127",
      "A:128",
      "A:129",
      "A:13",
      "A:130",
      "A:131",
      "A:132",
      "A:133",
      "A:134",
      "A:135",
      "A:136",
      "A:137",
      "A:138",
      "A:139",
      "A:14",
      "A:140",
      "A:141",
      "A:142",
      "A:143",
      "A:144",
      "A:145",
      "A:146",
      "A:147",
      "A:148",
      "A:149",
      "A:15",
      "A:150",
      "A:151",
      "A:152",
      "A:153",
      "A:154",
      "A:155",
      "A:156",
      "A:157",
      "A:158",
      "A:159",
      "A:16",
      "A:160",
      "A:161",
      "A:162",
      "A:163",
      "A:164",
      "A:165",
      "A:166",
      "A:167",
      "A:168",
      "A:169",
      "A:17",
      "A:170",
      "A:171",
      "A:172",
      "A:173",
      "A:174",
      "A:175",
      "A:176",
      "A:177",
      "A:178",
      "A:179",
      "A:18",
      "A:180",
      "A:181",
      "A:182",
      "A:183",
      "A:184",
      "A:185",
      "A:186",
      "A:187",
      "A:188",
      "A:189",
      "A:19",
      "A:190",
      "A:191",
      "A:192",
      "A:193",
      "A:194",
      "A:195",
      "A:196",
      "A:197",
      "A:198",
      "A:199",
      "A:2",
      "A:20",
      "A:200",
      "A:201",
      "A:202",
      "A:203",
      "A:204",
      "A:205",
      "A:206",
      "A:207",
      "A:208",
      "A:209",
      "A:21",
      "A:210",
      "A:211",
      "A:212",
      "A:213",
      "A:214",
      "A:215",
      "A:216",
      "A:217",
      "A:218",
      "A:219",
      "A:22",
      "A:220",
      "A:221",
      "A:222",
      "A:223",
      "A:224",
      "A:225",
      "A:226",
      "A:227",
      "A:228",
      "A:229",
      "A:23",
      "A:230",
      "A:231",
      "A:232",
      "A:233",
      "A:234",
      "A:235",
      "A:236",
      "A:237",
      "A:238",
      "A:239",
      "A:24",
      "A:240",
      "A:241",
      "A:242",
      "A:243",
      "A:244",
      "A:245",
      "A:246",
      "A:247",
      "A:248",
      "A:249",
      "A:25",
      "A:250",
      "A:251",
      "A:252",
      "A:253",
      "A:254",
      "A:255",
      "A:256",
      "A:257",
      "A:258",
      "A:259",
      "A:26",
      "A:260",
      "A:261",
      "A:262",
      "A:263",
      "A:264",
      "A:265",
      "A:266",
      "A:267",
      "A:268",
      "A:269",
      "A:27",
      "A:270",
      "A:271",
      "A:272",
      "A:273",
      "A:274",
      "A:275",
      "A:276",
      "A:277",
      "A:278",
      "A:279",
      "A:28",
      "A:280",
      "A:281",
      "A:282",
      "A:283",
      "A:284",
      "A:285",
      "A:286",
      "A:287",
      "A:288",
      "A:289",
      "A:29",
      "A:290",
      "A:291",
      "A:292",
      "A:293",
      "A:294",
      "A:295",
      "A:296",
      "A:297",
      "A:298",
      "A:299",
      "A:3",
      "A:30",
      "A:300",
      "A:301",
      "A:302",
      "A:303",
      "A:304",
      "A:305",
      "A:306",
      "A:307",
      "A:308",
      "A:309",
      "A:31",
      "A:310",
      "A:311",
      "A:312",
      "A:313",
      "A:314",
      "A:315",
      "A:316",
      "A:317",
      "A:318",
      "A:319",
      "A:32",
      "A:320",
      "A:321",
      "A:322",
      "A:323",
      "A:324",
      "A:325",
      "A:326",
      "A:327",
      "A:328",
      "A:329",
      "A:33",
      "A:330",
      "A:331",
      "A:332",
      "A:333",
      "A:334",
      "A:335",
      "A:336",
      "A:337",
      "A:338",
      "A:339",
      "A:34",
      "A:340",
      "A:341",
      "A:342",
      "A:343",
      "A:344",
      "A:345",
      "A:346",
      "A:347",
      "A:348",
      "A:349",
      "A:35",
      "A:350",
      "A:351",
      "A:352",
      "A:353",
      "A:354",
      "A:355",
      "A:356",
      "A:357",
      "A:358",
      "A:359",
      "A:36",
      "A:360",
      "A:361",
      "A:362",
      "A:363",
      "A:364",
      "A:365",
      "A:366",
      "A:367",
      "A:368",
      "A:369",
      "A:37",
      "A:370",
      "A:371",
      "A:372",
      "A:373",
      "A:374",
      "A:375",
      "A:376",
      "A:377",
      "A:378",
      "A:379",
      "A:38",
      "A:380",
      "A:381",
      "A:382",
      "A:383",
      "A:384",
      "A:385",
      "A:386",
      "A:387",
      "A:388",
      "A:389",
      "A:39",
      "A:390",
      "A:391",
      "A:392",
      "A:393",
      "A:394",
      "A:395",
      "A:396",
      "A:397",
      "A:398",
      "A:399",
      "A:40",
      "A:400",
      "A:401",
      "A:402",
      "A:403",
      "A:404",
      "A:405",
      "A:406",
      "A:407",
      "A:408",
      "A:409",
      "A:41",
      "A:410",
      "A:411",
      "A:412",
      "A:413",
      "A:42",
      "A:43",
      "A:44",
      "A:45",
      "A:46",
      "A:47",
      "A:48",
      "A:49",
      "A:5",
      "A:50",
      "A:51",
      "A:52",
      "A:53",
      "A:54",
      "A:55",
      "A:56",
      "A:57",
      "A:58",
      "A:59",
      "A:6",
      "A:60",
      "A:61",
      "A:62",
      "A:63",
      "A:64",
      "A:65",
      "A:66",
      "A:67",
      "A:68",
      "A:69",
      "A:7",
      "A:70",
      "A:71",
      "A:72",
      "A:73",
      "A:74",
      "A:75",
      "A:76",
      "A:77",
      "A:78",
      "A:79",
      "A:8",
      "A:80",
      "A:81",
      "A:82",
      "A:83",
      "A:84",
      "A:85",
      "A:86",
      "A:87",
      "A:88",
      "A:89",
      "A:9",
      "A:90",
      "A:91",
      "A:92",
      "A:93",
      "A:94",
      "A:95",
      "A:96",
      "A:97",
      "A:98",
      "A:99"
    ],
    "A:5": [
      "A:10",
      "A:100",
      "A:101",
      "A:102",
      "A:103",
      "A:104",
      "A:105",
      "A:106",
      "A:107",
      "A:108",
      "A:109",
      "A:11",
      "A:110",
      "A:111",
      "A:112",
      "A:113",
      "A:114",
      "A:115",
      "A:116",
      "A:117",
      "A:118",
      "A:119",
      "A:12",
      "A:120",
      "A:121",
      "A:122",
      "A:123",
      "A:124",
      "A:125",
      "A:126",
      "A:127",
      "A:128",
      "A:129",
      "A:13",
      "A:130",
      "A:131",
      "A:132",
      "A:133",
      "A:134",
      "A:135",
      "A:136",
      "A:137",
      "A:138",
      "A:139",
      "A:14",
      "A:140",
      "A:141",
      "A:142",
      "A:143",
      "A:144",
      "A:145",
      "A:146",
      "A:147",
      "A:148",
      "A:149",
      "A:15",
      "A:150",
      "A:151",
      "A:152",
      "A:153",
      "A:154",
      "A:155",
      "A:156",
      "A:157",
      "A:158",
      "A:159",
      "A:16",
      "A:160",
      "A:161",
      "A:162",
      "A:163",
      "A:164",
      "A:165",
      "A:166",
      "A:167",
      "A:168",
      "A:169",
      "A:17",
      "A:170",
      "A:171",
      "A:172",
      "A:173",
      "A:174",
      "A:175",
      "A:176",
      "A:177",
      "A:178",
      "A:179",
      "A:18",
      "A:180",
      "A:181",
      "A:182",
      "A:183",
      "A:184",
      "A:185",
      "A:186",
      "A:187",
      "A:188",
      "A:189",
      "A:19",
      "A:190",
      "A:191",
      "A:192",
      "A:193",
      "A:194",
      "A:195",
      "A:196",
      "A:197",
      "A:198",
      "A:199",
      "A:2",
      "A:20",
      "A:200",
      "A:201",
      "A:202",
      "A:203",
      "A:204",
      "A:205",
      "A:206",
      "A:207",
      "A:208",
      "A:209",
      "A:21",
      "A:210",
      "A:211",
      "A:212",
      "A:213",
      "A:214",
      "A:215",
      "A:216",
      "A:217",
      "A:218",
      "A:219",
      "A:22",
      "A:220",
      "A:221",
      "A:222",
      "A:223",
      "A:224",
      "A:225",
      "A:226",
      "A:227",
      "A:228",
      "A:229",
      "A:23",
      "A:230",
      "A:231",
      "A:232",
      "A:233",
      "A:234",
      "A:235",
      "A:236",
      "A:237",
      "A:238",
      "A:239",
      "A:24",
      "A:240",
      "A:241",
      "A:242",
      "A:243",
      "A:244",
      "A:245",
      "A:246",
      "A:247",
      "A:248",
      "A:249",
      "A:25",
      "A:250",
      "A:251",
      "A:252",
      "A:253",
      "A:254",
      "A:255",
      "A:256",
      "A:257",
      "A:258",
      "A:259",
      "A:26",
      "A:260",
      "A:261",
      "A:262",
      "A:263",
      "A:264",
      "A:265",
      "A:266",
      "A:267",
      "A:268",
      "A:269",
      "A:27",
      "A:270",
      "A:271",
      "A:272",
      "A:273",
      "A:274",
      "A:275",
      "A:276",
      "A:277",
      "A:278",
      "A:279",
      "A:28",
      "A:280",
      "A:281",
      "A:282",
      "A:283",
      "A:284",
      "A:285",
      "A:286",
      "A:287",
      "A:288",
      "A:289",
      "A:29",
      "A:290",
      "A:291",
      "A:292",
      "A:293",
      "A:294",
      "A:295",
      "A:296",
      "A:297",
      "A:298",
      "A:299",
      "A:3",
      "A:30",
      "A:300",
      "A:301",
      "A:302",
      "A:303",
      "A:304",
      "A:305",
      "A:306",
      "A:307",
      "A:308",
      "A:309",
      "A:31",
      "A:310",
      "A:311",
      "A:312",
      "A:313",
      "A:314",
      "A:315",
      "A:316",
      "A:317",
      "A:318",
      "A:319",
      "A:32",
      "A:320",
      "A:321",
      "A:322",
      "A:323",
      "A:324",
      "A:325",
      "A:326",
      "A:327",
      "A:328",
      "A:329",
      "A:33",
      "A:330",
      "A:331",
      "A:332",
      "A:333",
      "A:334",
      "A:335",
      "A:336",
      "A:337",
      "A:338",
      "A:339",
      "A:34",
      "A:340",
      "A:341",
      "A:342",
      "A:343",
      "A:344",
      "A:345",
      "A:346",
      "A:347",
      "A:348",
      "A:349",
      "A:35",
      "A:350",
      "A:351",
      "A:352",
      "A:353",
      "A:354",
      "A:355",
      "A:356",
      "A:357",
      "A:358",
      "A:359",
      "A:36",
      "A:360",
      "A:361",
      "A:362",
      "A:363",
      "A:364",
      "A:365",
      "A:366",
      "A:367",
      "A:368",
      "A:369",
      "A:37",
      "A:370",
      "A:371",
      "A:372",
      "A:373",
      "A:374",
      "A:375",
      "A:376",
      "A:377",
      "A:378",
      "A:379",
      "A:38",
      "A:380",
      "A:381",
      "A:382",
      "A:383",
      "A:384",
      "A:385",
      "A:386",
      "A:387",
      "A:388",
      "A:389",
      "A:39",
      "A:390",
      "A:391",
      "A:392",
      "A:393",
      "A:394",
      "A:395",
      "A:396",
      "A:397",
      "A:398",
      "A:399",
      "A:4",
      "A:40",
      "A:400",
      "A:401",
      "A:402",
      "A:403",
      "A:404",
      "A:405",
      "A:406",
      "A:407",
      "A:408",
      "A:409",
      "A:41",
      "A:410",
      "A:411",
      "A:412",
      "A:413",
      "A:42",
      "A:43",
      "A:44",
      "A:45",
      "A:46",
      "A:47",
      "A:48",
      "A:49",
      "A:50",
      "A:51",
      "A:52",
      "A:53",
      "A:54",
      "A:55",
      "A:56",
      "A:57",
      "A:58",
      "A:59",
      "A:6",
      "A:60",
      "A:61",
      "A:62",
      "A:63",
      "A:64",
      "A:65",
      "A:66",
      "A:67",
      "A:68",
      "A:69",
      "A:7",
      "A:70",
      "A:71",
      "A:72",
      "A:73",
      "A:74",
      "A:75",
      "A:76",
      "A:77",
      "A:78",
      "A:79",
      "A:8",
      "A:80",
      "A:81",
      "A:82",
      "A:83",
      "A:84",
      "A:85",
      "A:86",
      "A:87",
      "A:88",
      "A:89",
      "A:9",
      "A:90",
      "A:91",
      "A:92",
      "A:93",
      "A:94",
      "A:95",
      "A:96",
      "A:97",
      "A:98",
      "A:99"
    ],
    "A:6": [
      "A:10",
      "A:100",
      "A:101",
      "A:102",
      "A:103",
      "A:104",
      "A:105",
      "A:106",
      "A:107",
      "A:108",
      "A:109",
      "A:11",
      "A:110",
      "A:111",
      "A:112",
      "A:113",
      "A:114",
      "A:115",
      "A:116",
      "A:117",
      "A:118",
      "A:119",
      "A:12",
      "A:120",
      "A:121",
      "A:122",
      "A:123",
      "A:124",
      "A:125",
      "A:126",
      "A:127",
      "A:128",
      "A:129",
      "A:13",
      "A:130",
      "A:131",
      "A:132",
      "A:133",
      "A:134",
      "A:135",
      "A:136",
      "A:137",
      "A:138",
      "A:139",
      "A:14",
      "A:140",
      "A:141",
      "A:142",
      "A:143",
      "A:144",
      "A:145",
      "A:146",
      "A:147",
      "A:148",
      "A:149",
      "A:15",
      "A:150",
      "A:151",
      "A:152",
      "A:153",
      "A:154",
      "A:155",
      "A:156",
      "A:157",
      "A:158",
      "A:159",
      "A:16",
      "A:160",
      "A:161",
      "A:162",
      "A:163",
      "A:164",
      "A:165",
      "A:166",
      "A:167",
      "A:168",
      "A:169",
      "A:17",
      "A:170",
      "A:171",
      "A:172",
      "A:173",
      "A:174",
      "A:175",
      "A:176",
      "A:177",
      "A:178",
      "A:179",
      "A:18",
      "A:180",
      "A:181",
      "A:182",
      "A:183",
      "A:184",
      "A:185",
      "A:186",
      "A:187",
      "A:188",
      "A:189",
      "A:19",
      "A:190",
      "A:191",
      "A:192",
      "A:193",
      "A:194",
      "A:195",
      "A:196",
      "A:197",
      "A:198",
      "A:199",
      "A:2",
      "A:20",
      "A:200",
      "A:201",
      "A:202",
      "A:203",
      "A:204",
      "A:205",
      "A:206",
      "A:207",
      "A:208",
      "A:209",
      "A:21",
      "A:210",
      "A:211",
      "A:212",
      "A:213",
      "A:214",
      "A:215",
      "A:216",
      "A:217",
      "A:218",
      "A:219",
      "A:22",
      "A:220",
      "A:221",
      "A:222",
      "A:223",
      "A:224",
      "A:225",
      "A:226",
      "A:227",
      "A:228",
      "A:229",
      "A:23",
      "A:230",
      "A:231",
      "A:232",
      "A:233",
      "A:234",
      "A:235",
      "A:236",
      "A:237",
      "A:238",
      "A:239",
      "A:24",
      "A:240",
      "A:241",
      "A:242",
      "A:243",
      "A:244",
      "A:245",
      "A:246",
      "A:247",
      "A:248",
      "A:249",
      "A:25",
      "A:250",
      "A:251",
      "A:252",
      "A:253",
      "A:254",
      "A:255",
      "A:256",
      "A:257",
      "A:258",
      "A:259",
      "A:26",
      "A:260",
      "A:261",
      "A:262",
      "A:263",
      "A:264",
      "A:265",
      "A:266",
      "A:267",
      "A:268",
      "A:269",
      "A:27",
      "A:270",
      "A:271",
      "A:272",
      "A:273",
      "A:274",
      "A:275",
      "A:276",
      "A:277",
      "A:278",
      "A:279",
      "A:28",
      "A:280",
      "A:281",
      "A:282",
      "A:283",
      "A:284",
      "A:285",
      "A:286",
      "A:287",
      "A:288",
      "A:289",
      "A:29",
      "A:290",
      "A:291",
      "A:292",
      "A:293",
      "A:294",
      "A:295",
      "A:296",
      "A:297",
      "A:298",
      "A:299",
      "A:3",
      "A:30",
      "A:300",
      "A:301",
      "A:302",
      "A:303",
      "A:304",
      "A:305",
      "A:306",
      "A:307",
      "A:308",
      "A:309",
      "A:31",
      "A:310",
      "A:311",
      "A:312",
      "A:313",
      "A:314",
      "A:315",
      "A:316",
      "A:317",
      "A:318",
      "A:319",
      "A:32",
      "A:320",
      "A:321",
      "A:322",
      "A:323",
      "A:324",
      "A:325",
      "A:326",
      "A:327",
      "A:328",
      "A:329",
      "A:33",
      "A:330",
      "A:331",
      "A:332",
      "A:333",
      "A:334",
      "A:335",
      "A:336",
      "A:337",
      "A:338",
      "A:339",
      "A:34",
      "A:340",
      "A:341",
      "A:342",
      "A:343",
      "A:344",
      "A:345",
      "A:346",
      "A:347",
      "A:348",
      "A:349",
      "A:35",
      "A:350",
      "A:351",
      "A:352",
      "A:353",
      "A:354",
      "A:355",
      "A:356",
      "A:357",
      "A:358",
      "A:359",
      "A:36",
      "A:360",
      "A:361",
      "A:362",
      "A:363",
      "A:364",
      "A:365",
      "A:366",
      "A:367",
      "A:368",
      "A:369",
      "A:37",
      "A:370",
      "A:371",
      "A:372",
      "A:373",
      "A:374",
      "A:375",
      "A:376",
      "A:377",
      "A:378",
      "A:379",
      "A:38",
      "A:380",
      "A:381",
      "A:382",
      "A:383",
      "A:384",
      "A:385",
      "A:386",
      "A:387",
      "A:388",
      "A:389",
      "A:39",
      "A:390",
      "A:391",
      "A:392",
      "A:393",
      "A:394",
      "A:395",
      "A:396",
      "A:397",
      "A:398",
      "A:399",
      "A:4",
      "A:40",
      "A:400",
      "A:401",
      "A:402",
      "A:403",
      "A:404",
      "A:405",
      "A:406",
      "A:407",
      "A:408",
      "A:409",
      "A:41",
      "A:410",
      "A:411",
      "A:412",
      "A:413",
      "A:42",
      "A:43",
      "A:44",
      "A:45",
      "A:46",
      "A:47",
      "A:48",
      "A:49",
      "A:5",
      "A:50",
      "A:51",
      "A:52",
      "A:53",
      "A:54",
      "A:55",
      "A:56",
      "A:57",
      "A:58",
      "A:59",
      "A:60",
      "A:61",
      "A:62",
      "A:63",
      "A:64",
      "A:65",
      "A:66",
      "A:67",
      "A:68",
      "A:69",
      "A:7",
      "A:70",
      "A:71",
      "A:72",
      "A:73",
      "A:74",
      "A:75",
      "A:76",
      "A:77",
      "A:78",
      "A:79",
      "A:8",
      "A:80",
      "A:81",
      "A:82",
      "A:83",
      "A:84",
      "A:85",
      "A:86",
      "A:87",
      "A:88",
      "A:89",
      "A:9",
      "A:90",
      "A:91",
      "A:92",
      "A:93",
      "A:94",
      "A:95",
      "A:96",
      "A:97",
      "A:98",
      "A:99"
    ],
    "A:7": [
      "A:10",
      "A:100",
      "A:101",
      "A:102",
      "A:103",
      "A:104",
      "A:105",
      "A:106",
      "A:107",
      "A:108",
      "A:109",
      "A:11",
      "A:110",
      "A:111",
      "A:112",
      "A:113",
      "A:114",
      "A:115",
      "A:116",
      "A:117",
      "A:118",
      "A:119",
      "A:12",
      "A:120",
      "A:121",
      "A:122",
      "A:123",
      "A:124",
      "A:125",
      "A:126",
      "A:127",
      "A:128",
      "A:129",
      "A:13",
      "A:130",
      "A:131",
      "A:132",
      "A:133",
      "A:134",
      "A:135",
      "A:136",
      "A:137",
      "A:138",
      "A:139",
      "A:14",
      "A:140",
      "A:141",
      "A:142",
      "A:143",
      "A:144",
      "A:145",
      "A:146",
      "A:147",
      "A:148",
      "A:149",
      "A:15",
      "A:150",
      "A:151",
      "A:152",
      "A:153",
      "A:154",
      "A:155",
      "A:156",
      "A:157",
      "A:158",
      "A:159",
      "A:16",
      "A:160",
      "A:161",
      "A:162",
      "A:163",
      "A:164",
      "A:165",
      "A:166",
      "A:167",
      "A:168",
      "A:169",
      "A:17",
      "A:170",
      "A:171",
      "A:172",
      "A:173",
      "A:174",
      "A:175",
      "A:176",
      "A:177",
      "A:178",
      "A:179",
      "A:18",
      "A:180",
      "A:181",
      "A:182",
      "A:183",
      "A:184",
      "A:185",
      "A:186",
      "A:187",
      "A:188",
      "A:189",
      "A:19",
      "A:190",
      "A:191",
      "A:192",
      "A:193",
      "A:194",
      "A:195",
      "A:196",
      "A:197",
      "A:198",
      "A:199",
      "A:2",
      "A:20",
      "A:200",
      "A:201",
      "A:202",
      "A:203",
      "A:204",
      "A:205",
      "A:206",
      "A:207",
      "A:208",
      "A:209",
      "A:21",
      "A:210",
      "A:211",
      "A:212",
      "A:213",
      "A:214",
      "A:215",
      "A:216",
      "A:217",
      "A:218",
      "A:219",
      "A:22",
      "A:220",
      "A:221",
      "A:222",
      "A:223",
      "A:224",
      "A:225",
      "A:226",
      "A:227",
      "A:228",
      "A:229",
      "A:23",
      "A:230",
      "A:231",
      "A:232",
      "A:233",
      "A:234",
      "A:235",
      "A:236",
      "A:237",
      "A:238",
      "A:239",
      "A:24",
      "A:240",
      "A:241",
      "A:242",
      "A:243",
      "A:244",
      "A:245",
      "A:246",
      "A:247",
      "A:248",
      "A:249",
      "A:25",
      "A:250",
      "A:251",
      "A:252",
      "A:253",
      "A:254",
      "A:255",
      "A:256",
      "A:257",
      "A:258",
      "A:259",
      "A:26",
      "A:260",
      "A:261",
      "A:262",
      "A:263",
      "A:264",
      "A:265",
      "A:266",
      "A:267",
      "A:268",
      "A:269",
      "A:27",
      "A:270",
      "A:271",
      "A:272",
      "A:273",
      "A:274",
      "A:275",
      "A:276",
      "A:277",
      "A:278",
      "A:279",
      "A:28",
      "A:280",
      "A:281",
      "A:282",
      "A:283",
      "A:284",
      "A:285",
      "A:286",
      "A:287",
      "A:288",
      "A:289",
      "A:29",
      "A:290",
      "A:291",
      "A:292",
      "A:293",
      "A:294",
      "A:295",
      "A:296",
      "A:297",
      "A:298",
      "A:299",
      "A:3",
      "A:30",
      "A:300",
      "A:301",
      "A:302",
      "A:303",
      "A:304",
      "A:305",
      "A:306",
      "A:307",
      "A:308",
      "A:309",
      "A:31",
      "A:310",
      "A:311",
      "A:312",
      "A:313",
      "A:314",
      "A:315",
      "A:316",
      "A:317",
      "A:318",
      "A:319",
      "A:32",
      "A:320",
      "A:321",
      "A:322",
      "A:323",
      "A:324",
      "A:325",
      "A:326",
      "A:327",
      "A:328",
      "A:329",
      "A:33",
      "A:330",
      "A:331",
      "A:332",
      "A:333",
      "A:334",
      "A:335",
      "A:336",
      "A:337",
      "A:338",
      "A:339",
      "A:34",
      "A:340",
      "A:341",
      "A:342",
      "A:343",
      "A:344",
      "A:345",
      "A:346",
      "A:347",
      "A:348",
      "A:349",
      "A:35",
      "A:350",
      "A:351",
      "A:352",
      "A:353",
      "A:354",
      "A:355",
      "A:356",
      "A:357",
      "A:358",
      "A:359",
      "A:36",
      "A:360",
      "A:361",
      "A:362",
      "A:363",
      "A:364",
      "A:365",
      "A:366",
      "A:367",
      "A:368",
      "A:369",
      "A:37",
      "A:370",
      "A:371",
      "A:372",
      "A:373",
      "A:374",
      "A:375",
      "A:376",
      "A:377",
      "A:378",
      "A:379",
      "A:38",
      "A:380",
      "A:381",
      "A:382",
      "A:383",
      "A:384",
      "A:385",
      "A:386",
      "A:387",
      "A:388",
      "A:389",
      "A:39",
      "A:390",
      "A:391",
      "A:392",
      "A:393",
      "A:394",
      "A:395",
      "A:396",
      "A:397",
      "A:398",
      "A:399",
      "A:4",
      "A:40",
      "A:400",
      "A:401",
      "A:402",
      "A:403",
      "A:404",
      "A:405",
      "A:406",
      "A:407",
      "A:408",
      "A:409",
      "A:41",
      "A:410",
      "A:411",
      "A:412",
      "A:413",
      "A:42",
      "A:43",
      "A:44",
      "A:45",
      "A:46",
      "A:47",
      "A:48",
      "A:49",
      "A:5",
      "A:50",
      "A:51",
      "A:52",
      "A:53",
      "A:54",
      "A:55",
      "A:56",
      "A:57",
      "A:58",
      "A:59",
      "A:6",
      "A:60",
      "A:61",
      "A:62",
      "A:63",
      "A:64",
      "A:65",
      "A:66",
      "A:67",
      "A:68",
      "A:69",
      "A:70",
      "A:71",
      "A:72",
      "A:73",
      "A:74",
      "A:75",
      "A:76",
      "A:77",
      "A:78",
      "A:79",
      "A:8",
      "A:80",
      "A:81",
      "A:82",
      "A:83",
      "A:84",
      "A:85",
      "A:86",
      "A:87",
      "A:88",
      "A:89",
      "A:9",
      "A:90",
      "A:91",
      "A:92",
      "A:93",
      "A:94",
      "A:95",
      "A:96",
      "A:97",
      "A:98",
      "A:99"
    ],
    "A:8": [
      "A:10",
      "A:100",
      "A:101",
      "A:102",
      "A:103",
      "A:104",
      "A:105",
      "A:106",
      "A:107",
      "A:108",
      "A:109",
      "A:11",
      "A:110",
      "A:111",
      "A:112",
      "A:113",
      "A:114",
      "A:115",
      "A:116",
      "A:117",
      "A:118",
      "A:119",
      "A:12",
      "A:120",
      "A:121",
      "A:122",
      "A:123",
      "A:124",
      "A:125",
      "A:126",
      "A:127",
      "A:128",
      "A:129",
      "A:13",
      "A:130",
      "A:131",
      "A:132",
      "A:133",
      "A:134",
      "A:135",
      "A:136",
      "A:137",
      "A:138",
      "A:139",
      "A:14",
      "A:140",
      "A:141",
      "A:142",
      "A:143",
      "A:144",
      "A:145",
      "A:146",
      "A:147",
      "A:148",
      "A:149",
      "A:15",
      "A:150",
      "A:151",
      "A:152",
      "A:153",
      "A:154",
      "A:155",
      "A:156",
      "A:157",
      "A:158",
      "A:159",
      "A:16",
      "A:160",
      "A:161",
      "A:162",
      "A:163",
      "A:164",
      "A:165",
      "A:166",
      "A:167",
      "A:168",
      "A:169",
      "A:17",
      "A:170",
      "A:171",
      "A:172",
      "A:173",
      "A:174",
      "A:175",
      "A:176",
      "A:177",
      "A:178",
      "A:179",
      "A:18",
      "A:180",
      "A:181",
      "A:182",
      "A:183",
      "A:184",
      "A:185",
      "A:186",
      "A:187",
      "A:188",
      "A:189",
      "A:19",
      "A:190",
      "A:191",
      "A:192",
      "A:193",
      "A:194",
      "A:195",
      "A:196",
      "A:197",
      "A:198",
      "A:199",
      "A:2",
      "A:20",
      "A:200",
      "A:201",
      "A:202",
      "A:203",
      "A:204",
      "A:205",
      "A:206",
      "A:207",
      "A:208",
      "A:209",
      "A:21",
      "A:210",
      "A:211",
      "A:212",
      "A:213",
      "A:214",
      "A:215",
      "A:216",
      "A:217",
      "A:218",
      "A:219",
      "A:22",
      "A:220",
      "A:221",
      "A:222",
      "A:223",
      "A:224",
      "A:225",
      "A:226",
      "A:227",
      "A:228",
      "A:229",
      "A:23",
      "A:230",
      "A:231",
      "A:232",
      "A:233",
      "A:234",
      "A:235",
      "A:236",
      "A:237",
      "A:238",
      "A:239",
      "A:24",
      "A:240",
      "A:241",
      "A:242",
      "A:243",
      "A:244",
      "A:245",
      "A:246",
      "A:247",
      "A:248",
      "A:249",
      "A:25",
      "A:250",
      "A:251",
      "A:252",
      "A:253",
      "A:254",
      "A:255",
      "A:256",
      "A:257",
      "A:258",
      "A:259",
      "A:26",
      "A:260",
      "A:261",
      "A:262",
      "A:263",
      "A:264",
      "A:265",
      "A:266",
      "A:267",
      "A:268",
      "A:269",
      "A:27",
      "A:270",
      "A:271",
      "A:272",
      "A:273",
      "A:274",
      "A:275",
      "A:276",
      "A:277",
      "A:278",
      "A:279",
      "A:28",
      "A:280",
      "A:281",
      "A:282",
      "A:283",
      "A:284",
      "A:285",
      "A:286",
      "A:287",
      "A:288",
      "A:289",
      "A:29",
      "A:290",
      "A:291",
      "A:292",
      "A:293",
      "A:294",
      "A:295",
      "A:296",
      "A:297",
      "A:298",
      "A:299",
      "A:3",
      "A:30",
      "A:300",
      "A:301",
      "A:302",
      "A:303",
      "A:304",
      "A:305",
      "A:306",
      "A:307",
      "A:308",
      "A:309",
      "A:31",
      "A:310",
      "A:311",
      "A:312",
      "A:313",
      "A:314",
      "A:315",
      "A:316",
      "A:317",
      "A:318",
      "A:319",
      "A:32",
      "A:320",
      "A:321",
      "A:322",
      "A:323",
      "A:324",
      "A:325",
      "A:326",
      "A:327",
      "A:328",
      "A:329",
      "A:33",
      "A:330",
      "A:331",
      "A:332",
      "A:333",
      "A:334",
      "A:335",
      "A:336",
      "A:337",
      "A:338",
      "A:339",
      "A:34",
      "A:340",
      "A:341",
      "A:342",
      "A:343",
      "A:344",
      "A:345",
      "A:346",
      "A:347",
      "A:348",
      "A:349",
      "A:35",
      "A:350",
      "A:351",
      "A:352",
      "A:353",
      "A:354",
      "A:355",
      "A:356",
      "A:357",
      "A:358",
      "A:359",
      "A:36",
      "A:360",
      "A:361",
      "A:362",
      "A:363",
      "A:364",
      "A:365",
      "A:366",
      "A:367",
      "A:368",
      "A:369",
      "A:37",
      "A:370",
      "A:371",
      "A:372",
      "A:373",
      "A:374",
      "A:375",
      "A:376",
      "A:377",
      "A:378",
      "A:379",
      "A:38",
      "A:380",
      "A:381",
      "A:382",
      "A:383",
      "A:384",
      "A:385",
      "A:386",
      "A:387",
      "A:388",
      "A:389",
      "A:39",
      "A:390",
      "A:391",
      "A:392",
      "A:393",
      "A:394",
      "A:395",
      "A:396",
      "A:397",
      "A:398",
      "A:399",
      "A:4",
      "A:40",
      "A:400",
      "A:401",
      "A:402",
      "A:403",
      "A:404",
      "A:405",
      "A:406",
      "A:407",
      "A:408",
      "A:409",
      "A:41",
      "A:410",
      "A:411",
      "A:412",
      "A:413",
      "A:42",
      "A:43",
      "A:44",
      "A:45",
      "A:46",
      "A:47",
      "A:48",
      "A:49",
      "A:5",
      "A:50",
      "A:51",
      "A:52",
      "A:53",
      "A:54",
      "A:55",
      "A:56",
      "A:57",
      "A:58",
      "A:59",
      "A:6",
      "A:60",
      "A:61",
      "A:62",
      "A:63",
      "A:64",
      "A:65",
      "A:66",
      "A:67",
      "A:68",
      "A:69",
      "A:7",
      "A:70",
      "A:71",
      "A:72",
      "A:73",
      "A:74",
      "A:75",
      "A:76",
      "A:77",
      "A:78",
      "A:79",
      "A:80",
      "A:81",
      "A:82",
      "A:83",
      "A:84",
      "A:85",
      "A:86",
      "A:87",
      "A:88",
      "A:89",
      "A:9",
      "A:90",
      "A:91",
      "A:92",
      "A:93",
      "A:94",
      "A:95",
      "A:96",
      "A:97",
      "A:98",
      "A:99"
    ],
    "A:9": [
      "A:10",
      "A:100",
      "A:101",
      "A:102",
      "A:103",
      "A:104",
      "A:105",
      "A:106",
      "A:107",
      "A:108",
      "A:109",
      "A:11",
      "A:110",
      "A:111",
      "A:112",
      "A:113",
      "A:114",
      "A:115",
      "A:116",
      "A:117",
      "A:118",
      "A:119",
      "A:12",
      "A:120",
      "A:121",
      "A:122",
      "A:123",
      "A:124",
      "A:125",
      "A:126",
      "A:127",
      "A:128",
      "A:129",
      "A:13",
      "A:130",
      "A:131",
      "A:132",
      "A:133",
      "A:134",
      "A:135",
      "A:136",
      "A:137",
      "A:138",
      "A:139",
      "A:14",
      "A:140",
      "A:141",
      "A:142",
      "A:143",
      "A:144",
      "A:145",
      "A:146",
      "A:147",
      "A:148",
      "A:149",
      "A:15",
      "A:150",
      "A:151",
      "A:152",
      "A:153",
      "A:154",
      "A:155",
      "A:156",
      "A:157",
      "A:158",
      "A:159",
      "A:16",
      "A:160",
      "A:161",
      "A:162",
      "A:163",
      "A:164",
      "A:165",
      "A:166",
      "A:167",
      "A:168",
      "A:169",
      "A:17",
      "A:170",
      "A:171",
      "A:172",
      "A:173",
      "A:174",
      "A:175",
      "A:176",
      "A:177",
      "A:178",
      "A:179",
      "A:18",
      "A:180",
      "A:181",
      "A:182",
      "A:183",
      "A:184",
      "A:185",
      "A:186",
      "A:187",
      "A:188",
      "A:189",
      "A:19",
      "A:190",
      "A:191",
      "A:192",
      "A:193",
      "A:194",
      "A:195",
      "A:196",
      "A:197",
      "A:198",
      "A:199",
      "A:2",
      "A:20",
      "A:200",
      "A:201",
      "A:202",
      "A:203",
      "A:204",
      "A:205",
      "A:206",
      "A:207",
      "A:208",
      "A:209",
      "A:21",
      "A:210",
      "A:211",
      "A:212",
      "A:213",
      "A:214",
      "A:215",
      "A:216",
      "A:217",
      "A:218",
      "A:219",
      "A:22",
      "A:220",
      "A:221",
      "A:222",
      "A:223",
      "A:224",
      "A:225",
      "A:226",
      "A:227",
      "A:228",
      "A:229",
      "A:23",
      "A:230",
      "A:231",
      "A:232",
      "A:233",
      "A:234",
      "A:235",
      "A:236",
      "A:237",
      "A:238",
      "A:239",
      "A:24",
      "A:240",
      "A:241",
      "A:242",
      "A:243",
      "A:244",
      "A:245",
      "A:246",
      "A:247",
      "A:248",
      "A:249",
      "A:25",
      "A:250",
      "A:251",
      "A:252",
      "A:253",
      "A:254",
      "A:255",
      "A:256",
      "A:257",
      "A:258",
      "A:259",
      "A:26",
      "A:260",
      "A:261",
      "A:262",
      "A:263",
      "A:264",
      "A:265",
      "A:266",
      "A:267",
      "A:268",
      "A:269",
      "A:27",
      "A:270",
      "A:271",
      "A:272",
      "A:273",
      "A:274",
      "A:275",
      "A:276",
      "A:277",
      "A:278",
      "A:279",
      "A:28",
      "A:280",
      "A:281",
      "A:282",
      "A:283",
      "A:284",
      "A:285",
      "A:286",
      "A:287",
      "A:288",
      "A:289",
      "A:29",
      "A:290",
      "A:291",
      "A:292",
      "A:293",
      "A:294",
      "A:295",
      "A:296",
      "A:297",
      "A:298",
      "A:299",
      "A:3",
      "A:30",
      "A:300",
      "A:301",
      "A:302",
      "A:303",
      "A:304",
      "A:305",
      "A:306",
      "A:307",
      "A:308",
      "A:309",
      "A:31",
      "A:310",
      "A:311",
      "A:312",
      "A:313",
      "A:314",
      "A:315",
      "A:316",
      "A:317",
      "A:318",
      "A:319",
      "A:32",
      "A:320",
      "A:321",
      "A:322",
      "A:323",
      "A:324",
      "A:325",
      "A:326",
      "A:327",
      "A:328",
      "A:329",
      "A:33",
      "A:330",
      "A:331",
      "A:332",
      "A:333",
      "A:334",
      "A:335",
      "A:336",
      "A:337",
      "A:338",
      "A:339",
      "A:34",
      "A:340",
      "A:341",
      "A:342",
      "A:343",
      "A:344",
      "A:345",
      "A:346",
      "A:347",
      "A:348",
      "A:349",
      "A:35",
      "A:350",
      "A:351",
      "A:352",
      "A:353",
      "A:354",
      "A:355",
      "A:356",
      "A:357",
      "A:358",
      "A:359",
      "A:36",
      "A:360",
      "A:361",
      "A:362",
      "A:363",
      "A:364",
      "A:365",
      "A:366",
      "A:367",
      "A:368",
      "A:369",
      "A:37",
      "A:370",
      "A:371",
      "A:372",
      "A:373",
      "A:374",
      "A:375",
      "A:376",
      "A:377",
      "A:378",
      "A:379",
      "A:38",
      "A:380",
      "A:381",
      "A:382",
      "A:383",
      "A:384",
      "A:385",
      "A:386",
      "A:387",
      "A:388",
      "A:389",
      "A:39",
      "A:390",
      "A:391",
      "A:392",
      "A:393",
      "A:394",
      "A:395",
      "A:396",
      "A:397",
      "A:398",
      "A:399",
      "A:4",
      "A:40",
      "A:400",
      "A:401",
      "A:402",
      "A:403",
      "A:404",
      "A:405",
      "A:406",
      "A:407",
      "A:408",
      "A:409",
      "A:41",
      "A:410",
      "A:411",
      "A:412",
      "A:413",
      "A:42",
      "A:43",
      "A:44",
      "A:45",
      "A:46",
      "A:47",
      "A:48",
      "A:49",
      "A:5",
      "A:50",
      "A:51",
      "A:52",
      "A:53",
      "A:54",
      "A:55",
      "A:56",
      "A:57",
      "A:58",
      "A:59",
      "A:6",
      "A:60",
      "A:61",
      "A:62",
      "A:63",
      "A:64",
      "A:65",
      "A:66",
      "A:67",
      "A:68",
      "A:69",
      "A:7",
      "A:70",
      "A:71",
      "A:72",
      "A:73",
      "A:74",
      "A:75",
      "A:76",
      "A:77",
      "A:78",
      "A:79",
      "A:8",
      "A:80",
      "A:81",
      "A:82",
      "A:83",
      "A:84",
      "A:85",
      "A:86",
      "A:87",
      "A:88",
      "A:89",
      "A:90",
      "A:91",
      "A:92",
      "A:93",
      "A:94",
      "A:95",
      "A:96",
      "A:97",
      "A:98",
      "A:99"
    ],
    "A:10": [
      "A:100",
      "A:101",
      "A:102",
      "A:103",
      "A:104",
      "A:105",
      "A:106",
      "A:107",
      "A:108",
      "A:109",
      "A:11",
      "A:110",
      "A:111",
      "A:112",
      "A:113",
      "A:114",
      "A:115",
      "A:116",
      "A:117",
      "A:118",
      "A:119",
      "A:12",
      "A:120",
      "A:121",
      "A:122",
      "A:123",
      "A:124",
      "A:125",
      "A:126",
      "A:127",
      "A:128",
      "A:129",
      "A:13",
      "A:130",
      "A:131",
      "A:132",
      "A:133",
      "A:134",
      "A:135",
      "A:136",
      "A:137",
      "A:138",
      "A:139",
      "A:14",
      "A:140",
      "A:141",
      "A:142",
      "A:143",
      "A:144",
      "A:145",
      "A:146",
      "A:147",
      "A:148",
      "A:149",
      "A:15",
      "A:150",
      "A:151",
      "A:152",
      "A:153",
      "A:154",
      "A:155",
      "A:156",
      "A:157",
      "A:158",
      "A:159",
      "A:16",
      "A:160",
      "A:161",
      "A:162",
      "A:163",
      "A:164",
      "A:165",
      "A:166",
      "A:167",
      "A:168",
      "A:169",
      "A:17",
      "A:170",
      "A:171",
      "A:172",
      "A:173",
      "A:174",
      "A:175",
      "A:176",
      "A:177",
      "A:178",
      "A:179",
      "A:18",
      "A:180",
      "A:181",
      "A:182",
      "A:183",
      "A:184",
      "A:185",
      "A:186",
      "A:187",
      "A:188",
      "A:189",
      "A:19",
      "A:190",
      "A:191",
      "A:192",
      "A:193",
      "A:194",
      "A:195",
      "A:196",
      "A:197",
      "A:198",
      "A:199",
      "A:2",
      "A:20",
      "A:200",
      "A:201",
      "A:202",
      "A:203",
      "A:204",
      "A:205",
      "A:206",
      "A:207",
      "A:208",
      "A:209",
      "A:21",
      "A:210",
      "A:211",
      "A:212",
      "A:213",
      "A:214",
      "A:215",
      "A:216",
      "A:217",
      "A:218",
      "A:219",
      "A:22",
      "A:220",
      "A:221",
      "A:222",
      "A:223",
      "A:224",
      "A:225",
      "A:226",
      "A:227",
      "A:228",
      "A:229",
      "A:23",
      "A:230",
      "A:231",
      "A:232",
      "A:233",
      "A:234",
      "A:235",
      "A:236",
      "A:237",
      "A:238",
      "A:239",
      "A:24",
      "A:240",
      "A:241",
      "A:242",
      "A:243",
      "A:244",
      "A:245",
      "A:246",
      "A:247",
      "A:248",
      "A:249",
      "A:25",
      "A:250",
      "A:251",
      "A:252",
      "A:253",
      "A:254",
      "A:255",
      "A:256",
      "A:257",
      "A:258",
      "A:259",
      "A:26",
      "A:260",
      "A:261",
      "A:262",
      "A:263",
      "A:264",
      "A:265",
      "A:266",
      "A:267",
      "A:268",
      "A:269",
      "A:27",
      "A:270",
      "A:271",
      "A:272",
      "A:273",
      "A:274",
      "A:275",
      "A:276",
      "A:277",
      "A:278",
      "A:279",
      "A:28",
      "A:280",
      "A:281",
      "A:282",
      "A:283",
      "A:284",
      "A:285",
      "A:286",
      "A:287",
      "A:288",
      "A:289",
      "A:29",
      "A:290",
      "A:291",
      "A:292",
      "A:293",
      "A:294",
      "A:295",
      "A:296",
      "A:297",
      "A:298",
      "A:299",
      "A:3",
      "A:30",
      "A:300",
      "A:301",
      "A:302",
      "A:303",
      "A:304",
      "A:305",
      "A:306",
      "A:307",
      "A:308",
      "A:309",
      "A:31",
      "A:310",
      "A:311",
      "A:312",
      "A:313",
      "A:314",
      "A:315",
      "A:316",
      "A:317",
      "A:318",
      "A:319",
      "A:32",
      "A:320",
      "A:321",
      "A:322",
      "A:323",
      "A:324",
      "A:325",
      "A:326",
      "A:327",
      "A:328",
      "A:329",
      "A:33",
      "A:330",
      "A:331",
      "A:332",
      "A:333",
      "A:334",
      "A:335",
      "A:336",
      "A:337",
      "A:338",
      "A:339",
      "A:34",
      "A:340",
      "A:341",
      "A:342",
      "A:343",
      "A:344",
      "A:345",
      "A:346",
      "A:347",
      "A:348",
      "A:349",
      "A:35",
      "A:350",
      "A:351",
      "A:352",
      "A:353",
      "A:354",
      "A:355",
      "A:356",
      "A:357",
      "A:358",
      "A:359",
      "A:36",
      "A:360",
      "A:361",
      "A:362",
      "A:363",
      "A:364",
      "A:365",
      "A:366",
      "A:367",
      "A:368",
      "A:369",
      "A:37",
      "A:370",
      "A:371",
      "A:372",
      "A:373",
      "A:374",
      "A:375",
      "A:376",
      "A:377",
      "A:378",
      "A:379",
      "A:38",
      "A:380",
      "A:381",
      "A:382",
      "A:383",
      "A:384",
      "A:385",
      "A:386",
      "A:387",
      "A:388",
      "A:389",
      "A:39",
      "A:390",
      "A:391",
      "A:392",
      "A:393",
      "A:394",
      "A:395",
      "A:396",
      "A:397",
      "A:398",
      "A:399",
      "A:4",
      "A:40",
      "A:400",
      "A:401",
      "A:402",
      "A:403",
      "A:404",
      "A:405",
      "A:406",
      "A:407",
      "A:408",
      "A:409",
      "A:41",
      "A:410",
      "A:411",
      "A:412",
      "A:413",
      "A:42",
      "A:43",
      "A:44",
      "A:45",
      "A:46",
      "A:47",
      "A:48",
      "A:49",
      "A:5",
      "A:50",
      "A:51",
      "A:52",
      "A:53",
      "A:54",
      "A:55",
      "A:56",
      "A:57",
      "A:58",
      "A:59",
      "A:6",
      "A:60",
      "A:61",
      "A:62",
      "A:63",
      "A:64",
      "A:65",
      "A:66",
      "A:67",
      "A:68",
      "A:69",
      "A:7",
      "A:70",
      "A:71",
      "A:72",
      "A:73",
      "A:74",
      "A:75",
      "A:76",
      "A:77",
      "A:78",
      "A:79",
      "A:8",
      "A:80",
      "A:81",
      "A:82",
      "A:83",
      "A:84",
      "A:85",
      "A:86",
      "A:87",
      "A:88",
      "A:89",
      "A:9",
      "A:90",
      "A:91",
      "A:92",
      "A:93",
      "A:94",
      "A:95",
      "A:96",
      "A:97",
      "A:98",
      "A:99"
    ],
    "A:11": [
      "A:10",
      "A:100",
      "A:101",
      "A:102",
      "A:103",
      "A:104",
      "A:105",
      "A:106",
      "A:107",
      "A:108",
      "A:109",
      "A:110",
      "A:111",
      "A:112",
      "A:113",
      "A:114",
      "A:115",
      "A:116",
      "A:117",
      "A:118",
      "A:119",
      "A:12",
      "A:120",
      "A:121",
      "A:122",
      "A:123",
      "A:124",
      "A:125",
      "A:126",
      "A:127",
      "A:128",
      "A:129",
      "A:13",
      "A:130",
      "A:131",
      "A:132",
      "A:133",
      "A:134",
      "A:135",
      "A:136",
      "A:137",
      "A:138",
      "A:139",
      "A:14",
      "A:140",
      "A:141",
      "A:142",
      "A:143",
      "A:144",
      "A:145",
      "A:146",
      "A:147",
      "A:148",
      "A:149",
      "A:15",
      "A:150",
      "A:151",
      "A:152",
      "A:153",
      "A:154",
      "A:155",
      "A:156",
      "A:157",
      "A:158",
      "A:159",
      "A:16",
      "A:160",
      "A:161",
      "A:162",
      "A:163",
      "A:164",
      "A:165",
      "A:166",
      "A:167",
      "A:168",
      "A:169",
      "A:17",
      "A:170",
      "A:171",
      "A:172",
      "A:173",
      "A:174",
      "A:175",
      "A:176",
      "A:177",
      "A:178",
      "A:179",
      "A:18",
      "A:180",
      "A:181",
      "A:182",
      "A:183",
      "A:184",
      "A:185",
      "A:186",
      "A:187",
      "A:188",
      "A:189",
      "A:19",
      "A:190",
      "A:191",
      "A:192",
      "A:193",
      "A:194",
      "A:195",
      "A:196",
      "A:197",
      "A:198",
      "A:199",
      "A:2",
      "A:20",
      "A:200",
      "A:201",
      "A:202",
      "A:203",
      "A:204",
      "A:205",
      "A:206",
      "A:207",
      "A:208",
      "A:209",
      "A:21",
      "A:210",
      "A:211",
      "A:212",
      "A:213",
      "A:214",
      "A:215",
      "A:216",
      "A:217",
      "A:218",
      "A:219",
      "A:22",
      "A:220",
      "A:221",
      "A:222",
      "A:223",
      "A:224",
      "A:225",
      "A:226",
      "A:227",
      "A:228",
      "A:229",
      "A:23",
      "A:230",
      "A:231",
      "A:232",
      "A:233",
      "A:234",
      "A:235",
      "A:236",
      "A:237",
      "A:238",
      "A:239",
      "A:24",
      "A:240",
      "A:241",
      "A:242",
      "A:243",
      "A:244",
      "A:245",
      "A:246",
      "A:247",
      "A:248",
      "A:249",
      "A:25",
      "A:250",
      "A:251",
      "A:252",
      "A:253",
      "A:254",
      "A:255",
      "A:256",
      "A:257",
      "A:258",
      "A:259",
      "A:26",
      "A:260",
      "A:261",
      "A:262",
      "A:263",
      "A:264",
      "A:265",
      "A:266",
      "A:267",
      "A:268",
      "A:269",
      "A:27",
      "A:270",
      "A:271",
      "A:272",
      "A:273",
      "A:274",
      "A:275",
      "A:276",
      "A:277",
      "A:278",
      "A:279",
      "A:28",
      "A:280",
      "A:281",
      "A:282",
      "A:283",
      "A:284",
      "A:285",
      "A:286",
      "A:287",
      "A:288",
      "A:289",
      "A:29",
      "A:290",
      "A:291",
      "A:292",
      "A:293",
      "A:294",
      "A:295",
      "A:296",
      "A:297",
      "A:298",
      "A:299",
      "A:3",
      "A:30",
      "A:300",
      "A:301",
      "A:302",
      "A:303",
      "A:304",
      "A:305",
      "A:306",
      "A:307",
      "A:308",
      "A:309",
      "A:31",
      "A:310",
      "A:311",
      "A:312",
      "A:313",
      "A:314",
      "A:315",
      "A:316",
      "A:317",
      "A:318",
      "A:319",
      "A:32",
      "A:320",
      "A:321",
      "A:322",
      "A:323",
      "A:324",
      "A:325",
      "A:326",
      "A:327",
      "A:328",
      "A:329",
      "A:33",
      "A:330",
      "A:331",
      "A:332",
      "A:333",
      "A:334",
      "A:335",
      "A:336",
      "A:337",
      "A:338",
      "A:339",
      "A:34",
      "A:340",
      "A:341",
      "A:342",
      "A:343",
      "A:344",
      "A:345",
      "A:346",
      "A:347",
      "A:348",
      "A:349",
      "A:35",
      "A:350",
      "A:351",
      "A:352",
      "A:353",
      "A:354",
      "A:355",
      "A:356",
      "A:357",
      "A:358",
      "A:359",
      "A:36",
      "A:360",
      "A:361",
      "A:362",
      "A:363",
      "A:364",
      "A:365",
      "A:366",
      "A:367",
      "A:368",
      "A:369",
      "A:37",
      "A:370",
      "A:371",
      "A:372",
      "A:373",
      "A:374",
      "A:375",
      "A:376",
      "A:377",
      "A:378",
      "A:379",
      "A:38",
      "A:380",
      "A:381",
      "A:382",
      "A:383",
      "A:384",
      "A:385",
      "A:386",
      "A:387",
      "A:388",
      "A:389",
      "A:39",
      "A:390",
      "A:391",
      "A:392",
      "A:393",
      "A:394",
      "A:395",
      "A:396",
      "A:397",
      "A:398",
      "A:399",
      "A:4",
      "A:40",
      "A:400",
      "A:401",
      "A:402",
      "A:403",
      "A:404",
      "A:405",
      "A:406",
      "A:407",
      "A:408",
      "A:409",
      "A:41",
      "A:410",
      "A:411",
      "A:412",
      "A:413",
      "A:42",
      "A:43",
      "A:44",
      "A:45",
      "A:46",
      "A:47",
      "A:48",
      "A:49",
      "A:5",
      "A:50",
      "A:51",
      "A:52",
      "A:53",
      "A:54",
      "A:55",
      "A:56",
      "A:57",
      "A:58",
      "A:59",
      "A:6",
      "A:60",
      "A:61",
      "A:62",
      "A:63",
      "A:64",
      "A:65",
      "A:66",
      "A:67",
      "A:68",
      "A:69",
      "A:7",
      "A:70",
      "A:71",
      "A:72",
      "A:73",
      "A:74",
      "A:75",
      "A:76",
      "A:77",
      "A:78",
      "A:79",
      "A:8",
      "A:80",
      "A:81",
      "A:82",
      "A:83",
      "A:84",
      "A:85",
      "A:86",
      "A:87",
      "A:88",
      "A:89",
      "A:9",
      "A:90",
      "A:91",
      "A:92",
      "A:93",
      "A:94",
      "A:95",
      "A:96",
      "A:97",
      "A:98",
      "A:99"
    ],
    "A:12": [
      "A:10",
      "A:100",
      "A:101",
      "A:102",
      "A:103",
      "A:104",
      "A:105",
      "A:106",
      "A:107",
      "A:108",
      "A:109",
      "A:11",
      "A:110",
      "A:111",
      "A:112",
      "A:113",
      "A:114",
      "A:115",
      "A:116",
      "A:117",
      "A:118",
      "A:119",
      "A:120",
      "A:121",
      "A:122",
      "A:123",
      "A:124",
      "A:125",
      "A:126",
      "A:127",
      "A:128",
      "A:129",
      "A:13",
      "A:130",
      "A:131",
      "A:132",
      "A:133",
      "A:134",
      "A:135",
      "A:136",
      "A:137",
      "A:138",
      "A:139",
      "A:14",
      "A:140",
      "A:141",
      "A:142",
      "A:143",
      "A:144",
      "A:145",
      "A:146",
      "A:147",
      "A:148",
      "A:149",
      "A:15",
      "A:150",
      "A:151",
      "A:152",
      "A:153",
      "A:154",
      "A:155",
      "A:156",
      "A:157",
      "A:158",
      "A:159",
      "A:16",
      "A:160",
      "A:161",
      "A:162",
      "A:163",
      "A:164",
      "A:165",
      "A:166",
      "A:167",
      "A:168",
      "A:169",
      "A:17",
      "A:170",
      "A:171",
      "A:172",
      "A:173",
      "A:174",
      "A:175",
      "A:176",
      "A:177",
      "A:178",
      "A:179",
      "A:18",
      "A:180",
      "A:181",
      "A:182",
      "A:183",
      "A:184",
      "A:185",
      "A:186",
      "A:187",
      "A:188",
      "A:189",
      "A:19",
      "A:190",
      "A:191",
      "A:192",
      "A:193",
      "A:194",
      "A:195",
      "A:196",
      "A:197",
      "A:198",
      "A:199",
      "A:2",
      "A:20",
      "A:200",
      "A:201",
      "A:202",
      "A:203",
      "A:204",
      "A:205",
      "A:206",
      "A:207",
      "A:208",
      "A:209",
      "A:21",
      "A:210",
      "A:211",
      "A:212",
      "A:213",
      "A:214",
      "A:215",
      "A:216",
      "A:217",
      "A:218",
      "A:219",
      "A:22",
      "A:220",
      "A:221",
      "A:222",
      "A:223",
      "A:224",
      "A:225",
      "A:226",
      "A:227",
      "A:228",
      "A:229",
      "A:23",
      "A:230",
      "A:231",
      "A:232",
      "A:233",
      "A:234",
      "A:235",
      "A:236",
      "A:237",
      "A:238",
      "A:239",
      "A:24",
      "A:240",
      "A:241",
      "A:242",
      "A:243",
      "A:244",
      "A:245",
      "A:246",
      "A:247",
      "A:248",
      "A:249",
      "A:25",
      "A:250",
      "A:251",
      "A:252",
      "A:253",
      "A:254",
      "A:255",
      "A:256",
      "A:257",
      "A:258",
      "A:259",
      "A:26",
      "A:260",
      "A:261",
      "A:262",
      "A:263",
      "A:264",
      "A:265",
      "A:266",
      "A:267",
      "A:268",
      "A:269",
      "A:27",
      "A:270",
      "A:271",
      "A:272",
      "A:273",
      "A:274",
      "A:275",
      "A:276",
      "A:277",
      "A:278",
      "A:279",
      "A:28",
      "A:280",
      "A:281",
      "A:282",
      "A:283",
      "A:284",
      "A:285",
      "A:286",
      "A:287",
      "A:288",
      "A:289",
      "A:29",
      "A:290",
      "A:291",
      "A:292",
      "A:293",
      "A:294",
      "A:295",
      "A:296",
      "A:297",
      "A:298",
      "A:299",
      "A:3",
      "A:30",
      "A:300",
      "A:301",
      "A:302",
      "A:303",
      "A:304",
      "A:305",
      "A:306",
      "A:307",
      "A:308",
      "A:309",
      "A:31",
      "A:310",
      "A:311",
      "A:312",
      "A:313",
      "A:314",
      "A:315",
      "A:316",
      "A:317",
      "A:318",
      "A:319",
      "A:32",
      "A:320",
      "A:321",
      "A:322",
      "A:323",
      "A:324",
      "A:325",
      "A:326",
      "A:327",
      "A:328",
      "A:329",
      "A:33",
      "A:330",
      "A:331",
      "A:332",
      "A:333",
      "A:334",
      "A:335",
      "A:336",
      "A:337",
      "A:338",
      "A:339",
      "A:34",
      "A:340",
      "A:341",
      "A:342",
      "A:343",
      "A:344",
      "A:345",
      "A:346",
      "A:347",
      "A:348",
      "A:349",
      "A:35",
      "A:350",
      "A:351",
      "A:352",
      "A:353",
      "A:354",
      "A:355",
      "A:356",
      "A:357",
      "A:358",
      "A:359",
      "A:36",
      "A:360",
      "A:361",
      "A:362",
      "A:363",
      "A:364",
      "A:365",
      "A:366",
      "A:367",
      "A:368",
      "A:369",
      "A:37",
      "A:370",
      "A:371",
      "A:372",
      "A:373",
      "A:374",
      "A:375",
      "A:376",
      "A:377",
      "A:378",
      "A:379",
      "A:38",
      "A:380",
      "A:381",
      "A:382",
      "A:383",
      "A:384",
      "A:385",
      "A:386",
      "A:387",
      "A:388",
      "A:389",
      "A:39",
      "A:390",
      "A:391",
      "A:392",
      "A:393",
      "A:394",
      "A:395",
      "A:396",
      "A:397",
      "A:398",
      "A:399",
      "A:4",
      "A:40",
      "A:400",
      "A:401",
      "A:402",
      "A:403",
      "A:404",
      "A:405",
      "A:406",
      "A:407",
      "A:408",
      "A:409",
      "A:41",
      "A:410",
      "A:411",
      "A:412",
      "A:413",
      "A:42",
      "A:43",
      "A:44",
      "A:45",
      "A:46",
      "A:47",
      "A:48",
      "A:49",
      "A:5",
      "A:50",
      "A:51",
      "A:52",
      "A:53",
      "A:54",
      "A:55",
      "A:56",
      "A:57",
      "A:58",
      "A:59",
      "A:6",
      "A:60",
      "A:61",
      "A:62",
      "A:63",
      "A:64",
      "A:65",
      "A:66",
      "A:67",
      "A:68",
      "A:69",
      "A:7",
      "A:70",
      "A:71",
      "A:72",
      "A:73",
      "A:74",
      "A:75",
      "A:76",
      "A:77",
      "A:78",
      "A:79",
      "A:8",
      "A:80",
      "A:81",
      "A:82",
      "A:83",
      "A:84",
      "A:85",
      "A:86",
      "A:87",
      "A:88",
      "A:89",
      "A:9",
      "A:90",
      "A:91",
      "A:92",
      "A:93",
      "A:94",
      "A:95",
      "A:96",
      "A:97",
      "A:98",
      "A:99"
    ],
    "A:13": [
      "A:10",
      "A:100",
      "A:101",
      "A:102",
      "A:103",
      "A:104",
      "A:105",
      "A:106",
      "A:107",
      "A:108",
      "A:109",
      "A:11",
      "A:110",
      "A:111",
      "A:112",
      "A:113",
      "A:114",
      "A:115",
      "A:116",
      "A:117",
      "A:118",
      "A:119",
      "A:12",
      "A:120",
      "A:121",
      "A:122",
      "A:123",
      "A:124",
      "A:125",
      "A:126",
      "A:127",
      "A:128",
      "A:129",
      "A:130",
      "A:131",
      "A:132",
      "A:133",
      "A:134",
      "A:135",
      "A:136",
      "A:137",
      "A:138",
      "A:139",
      "A:14",
      "A:140",
      "A:141",
      "A:142",
      "A:143",
      "A:144",
      "A:145",
      "A:146",
      "A:147",
      "A:148",
      "A:149",
      "A:15",
      "A:150",
      "A:151",
      "A:152",
      "A:153",
      "A:154",
      "A:155",
      "A:156",
      "A:157",
      "A:158",
      "A:159",
      "A:16",
      "A:160",
      "A:161",
      "A:162",
      "A:163",
      "A:164",
      "A:165",
      "A:166",
      "A:167",
      "A:168",
      "A:169",
      "A:17",
      "A:170",
      "A:171",
      "A:172",
      "A:173",
      "A:174",
      "A:175",
      "A:176",
      "A:177",
      "A:178",
      "A:179",
      "A:18",
      "A:180",
      "A:181",
      "A:182",
      "A:183",
      "A:184",
      "A:185",
      "A:186",
      "A:187",
      "A:188",
      "A:189",
      "A:19",
      "A:190",
      "A:191",
      "A:192",
      "A:193",
      "A:194",
      "A:195",
      "A:196",
      "A:197",
      "A:198",
      "A:199",
      "A:2",
      "A:20",
      "A:200",
      "A:201",
      "A:202",
      "A:203",
      "A:204",
      "A:205",
      "A:206",
      "A:207",
      "A:208",
      "A:209",
      "A:21",
      "A:210",
      "A:211",
      "A:212",
      "A:213",
      "A:214",
      "A:215",
      "A:216",
      "A:217",
      "A:218",
      "A:219",
      "A:22",
      "A:220",
      "A:221",
      "A:222",
      "A:223",
      "A:224",
      "A:225",
      "A:226",
      "A:227",
      "A:228",
      "A:229",
      "A:23",
      "A:230",
      "A:231",
      "A:232",
      "A:233",
      "A:234",
      "A:235",
      "A:236",
      "A:237",
      "A:238",
      "A:239",
      "A:24",
      "A:240",
      "A:241",
      "A:242",
      "A:243",
      "A:244",
      "A:245",
      "A:246",
      "A:247",
      "A:248",
      "A:249",
      "A:25",
      "A:250",
      "A:251",
      "A:252",
      "A:253",
      "A:254",
      "A:255",
      "A:256",
      "A:257",
      "A:258",
      "A:259",
      "A:26",
      "A:260",
      "A:261",
      "A:262",
      "A:263",
      "A:264",
      "A:265",
      "A:266",
      "A:267",
      "A:268",
      "A:269",
      "A:27",
      "A:270",
      "A:271",
      "A:272",
      "A:273",
      "A:274",
      "A:275",
      "A:276",
      "A:277",
      "A:278",
      "A:279",
      "A:28",
      "A:280",
      "A:281",
      "A:282",
      "A:283",
      "A:284",
      "A:285",
      "A:286",
      "A:287",
      "A:288",
      "A:289",
      "A:29",
      "A:290",
      "A:291",
      "A:292",
      "A:293",
      "A:294",
      "A:295",
      "A:296",
      "A:297",
      "A:298",
      "A:299",
      "A:3",
      "A:30",
      "A:300",
      "A:301",
      "A:302",
      "A:303",
      "A:304",
      "A:305",
      "A:306",
      "A:307",
      "A:308",
      "A:309",
      "A:31",
      "A:310",
      "A:311",
      "A:312",
      "A:313",
      "A:314",
      "A:315",
      "A:316",
      "A:317",
      "A:318",
      "A:319",
      "A:32",
      "A:320",
      "A:321",
      "A:322",
      "A:323",
      "A:324",
      "A:325",
      "A:326",
      "A:327",
      "A:328",
      "A:329",
      "A:33",
      "A:330",
      "A:331",
      "A:332",
      "A:333",
      "A:334",
      "A:335",
      "A:336",
      "A:337",
      "A:338",
      "A:339",
      "A:34",
      "A:340",
      "A:341",
      "A:342",
      "A:343",
      "A:344",
      "A:345",
      "A:346",
      "A:347",
      "A:348",
      "A:349",
      "A:35",
      "A:350",
      "A:351",
      "A:352",
      "A:353",
      "A:354",
      "A:355",
      "A:356",
      "A:357",
      "A:358",
      "A:359",
      "A:36",
      "A:360",
      "A:361",
      "A:362",
      "A:363",
      "A:364",
      "A:365",
      "A:366",
      "A:367",
      "A:368",
      "A:369",
      "A:37",
      "A:370",
      "A:371",
      "A:372",
      "A:373",
      "A:374",
      "A:375",
      "A:376",
      "A:377",
      "A:378",
      "A:379",
      "A:38",
      "A:380",
      "A:381",
      "A:382",
      "A:383",
      "A:384",
      "A:385",
      "A:386",
      "A:387",
      "A:388",
      "A:389",
      "A:39",
      "A:390",
      "A:391",
      "A:392",
      "A:393",
      "A:394",
      "A:395",
      "A:396",
      "A:397",
      "A:398",
      "A:399",
      "A:4",
      "A:40",
      "A:400",
      "A:401",
      "A:402",
      "A:403",
      "A:404",
      "A:405",
      "A:406",
      "A:407",
      "A:408",
      "A:409",
      "A:41",
      "A:410",
      "A:411",
      "A:412",
      "A:413",
      "A:42",
      "A:43",
      "A:44",
      "A:45",
      "A:46",
      "A:47",
      "A:48",
      "A:49",
      "A:5",
      "A:50",
      "A:51",
      "A:52",
      "A:53",
      "A:54",
      "A:55",
      "A:56",
      "A:57",
      "A:58",
      "A:59",
      "A:6",
      "A:60",
      "A:61",
      "A:62",
      "A:63",
      "A:64",
      "A:65",
      "A:66",
      "A:67",
      "A:68",
      "A:69",
      "A:7",
      "A:70",
      "A:71",
      "A:72",
      "A:73",
      "A:74",
      "A:75",
      "A:76",
      "A:77",
      "A:78",
      "A:79",
      "A:8",
      "A:80",
      "A:81",
      "A:82",
      "A:83",
      "A:84",
      "A:85",
      "A:86",
      "A:87",
      "A:88",
      "A:89",
      "A:9",
      "A:90",
      "A:91",
      "A:92",
      "A:93",
      "A:94",
      "A:95",
      "A:96",
      "A:97",
      "A:98",
      "A:99"
    ],
    "A:14": [
      "A:10",
      "A:100",
      "A:101",
      "A:102",
      "A:103",
      "A:104",
      "A:105",
      "A:106",
      "A:107",
      "A:108",
      "A:109",
      "A:11",
      "A:110",
      "A:111",
      "A:112",
      "A:113",
      "A:114",
      "A:115",
      "A:116",
      "A:117",
      "A:118",
      "A:119",
      "A:12",
      "A:120",
      "A:121",
      "A:122",
      "A:123",
      "A:124",
      "A:125",
      "A:126",
      "A:127",
      "A:128",
      "A:129",
      "A:13",
      "A:130",
      "A:131",
      "A:132",
      "A:133",
      "A:134",
      "A:135",
      "A:136",
      "A:137",
      "A:138",
      "A:139",
      "A:140",
      "A:141",
      "A:142",
      "A:143",
      "A:144",
      "A:145",
      "A:146",
      "A:147",
      "A:148",
      "A:149",
      "A:15",
      "A:150",
      "A:151",
      "A:152",
      "A:153",
      "A:154",
      "A:155",
      "A:156",
      "A:157",
      "A:158",
      "A:159",
      "A:16",
      "A:160",
      "A:161",
      "A:162",
      "A:163",
      "A:164",
      "A:165",
      "A:166",
      "A:167",
      "A:168",
      "A:169",
      "A:17",
      "A:170",
      "A:171",
      "A:172",
      "A:173",
      "A:174",
      "A:175",
      "A:176",
      "A:177",
      "A:178",
      "A:179",
      "A:18",
      "A:180",
      "A:181",
      "A:182",
      "A:183",
      "A:184",
      "A:185",
      "A:186",
      "A:187",
      "A:188",
      "A:189",
      "A:19",
      "A:190",
      "A:191",
      "A:192",
      "A:193",
      "A:194",
      "A:195",
      "A:196",
      "A:197",
      "A:198",
      "A:199",
      "A:2",
      "A:20",
      "A:200",
      "A:201",
      "A:202",
      "A:203",
      "A:204",
      "A:205",
      "A:206",
      "A:207",
      "A:208",
      "A:209",
      "A:21",
      "A:210",
      "A:211",
      "A:212",
      "A:213",
      "A:214",
      "A:215",
      "A:216",
      "A:217",
      "A:218",
      "A:219",
      "A:22",
      "A:220",
      "A:221",
      "A:222",
      "A:223",
      "A:224",
      "A:225",
      "A:226",
      "A:227",
      "A:228",
      "A:229",
      "A:23",
      "A:230",
      "A:231",
      "A:232",
      "A:233",
      "A:234",
      "A:235",
      "A:236",
      "A:237",
      "A:238",
      "A:239",
      "A:24",
      "A:240",
      "A:241",
      "A:242",
      "A:243",
      "A:244",
      "A:245",
      "A:246",
      "A:247",
      "A:248",
      "A:249",
      "A:25",
      "A:250",
      "A:251",
      "A:252",
      "A:253",
      "A:254",
      "A:255",
      "A:256",
      "A:257",
      "A:258",
      "A:259",
      "A:26",
      "A:260",
      "A:261",
      "A:262",
      "A:263",
      "A:264",
      "A:265",
      "A:266",
      "A:267",
      "A:268",
      "A:269",
      "A:27",
      "A:270",
      "A:271",
      "A:272",
      "A:273",
      "A:274",
      "A:275",
      "A:276",
      "A:277",
      "A:278",
      "A:279",
      "A:28",
      "A:280",
      "A:281",
      "A:282",
      "A:283",
      "A:284",
      "A:285",
      "A:286",
      "A:287",
      "A:288",
      "A:289",
      "A:29",
      "A:290",
      "A:291",
      "A:292",
      "A:293",
      "A:294",
      "A:295",
      "A:296",
      "A:297",
      "A:298",
      "A:299",
      "A:3",
      "A:30",
      "A:300",
      "A:301",
      "A:302",
      "A:303",
      "A:304",
      "A:305",
      "A:306",
      "A:307",
      "A:308",
      "A:309",
      "A:31",
      "A:310",
      "A:311",
      "A:312",
      "A:313",
      "A:314",
      "A:315",
      "A:316",
      "A:317",
      "A:318",
      "A:319",
      "A:32",
      "A:320",
      "A:321",
      "A:322",
      "A:323",
      "A:324",
      "A:325",
      "A:326",
      "A:327",
      "A:328",
      "A:329",
      "A:33",
      "A:330",
      "A:331",
      "A:332",
      "A:333",
      "A:334",
      "A:335",
      "A:336",
      "A:337",
      "A:338",
      "A:339",
      "A:34",
      "A:340",
      "A:341",
      "A:342",
      "A:343",
      "A:344",
      "A:345",
      "A:346",
      "A:347",
      "A:348",
      "A:349",
      "A:35",
      "A:350",
      "A:351",
      "A:352",
      "A:353",
      "A:354",
      "A:355",
      "A:356",
      "A:357",
      "A:358",
      "A:359",
      "A:36",
      "A:360",
      "A:361",
      "A:362",
      "A:363",
      "A:364",
      "A:365",
      "A:366",
      "A:367",
      "A:368",
      "A:369",
      "A:37",
      "A:370",
      "A:371",
      "A:372",
      "A:373",
      "A:374",
      "A:375",
      "A:376",
      "A:377",
      "A:378",
      "A:379",
      "A:38",
      "A:380",
      "A:381",
      "A:382",
      "A:383",
      "A:384",
      "A:385",
      "A:386",
      "A:387",
      "A:388",
      "A:389",
      "A:39",
      "A:390",
      "A:391",
      "A:392",
      "A:393",
      "A:394",
      "A:395",
      "A:396",
      "A:397",
      "A:398",
      "A:399",
      "A:4",
      "A:40",
      "A:400",
      "A:401",
      "A:402",
      "A:403",
      "A:404",
      "A:405",
      "A:406",
      "A:407",
      "A:408",
      "A:409",
      "A:41",
      "A:410",
      "A:411",
      "A:412",
      "A:413",
      "A:42",
      "A:43",
      "A:44",
      "A:45",
      "A:46",
      "A:47",
      "A:48",
      "A:49",
      "A:5",
      "A:50",
      "A:51",
      "A:52",
      "A:53",
      "A:54",
      "A:55",
      "A:56",
      "A:57",
      "A:58",
      "A:59",
      "A:6",
      "A:60",
      "A:61",
      "A:62",
      "A:63",
      "A:64",
      "A:65",
      "A:66",
      "A:67",
      "A:68",
      "A:69",
      "A:7",
      "A:70",
      "A:71",
      "A:72",
      "A:73",
      "A:74",
      "A:75",
      "A:76",
      "A:77",
      "A:78",
      "A:79",
      "A:8",
      "A:80",
      "A:81",
      "A:82",
      "A:83",
      "A:84",
      "A:85",
      "A:86",
      "A:87",
      "A:88",
      "A:89",
      "A:9",
      "A:90",
      "A:91",
      "A:92",
      "A:93",
      "A:94",
      "A:95",
      "A:96",
      "A:97",
      "A:98",
      "A:99"
    ],
    "A:15": [
      "A:10",
      "A:100",
      "A:101",
      "A:102",
      "A:103",
      "A:104",
      "A:105",
      "A:106",
      "A:107",
      "A:108",
      "A:109",
      "A:11",
      "A:110",
      "A:111",
      "A:112",
      "A:113",
      "A:114",
      "A:115",
      "A:116",
      "A:117",
      "A:118",
      "A:119",
      "A:12",
      "A:120",
      "A:121",
      "A:122",
      "A:123",
      "A:124",
      "A:125",
      "A:126",
      "A:127",
      "A:128",
      "A:129",
      "A:13",
      "A:130",
      "A:131",
      "A:132",
      "A:133",
      "A:134",
      "A:135",
      "A:136",
      "A:137",
      "A:138",
      "A:139",
      "A:14",
      "A:140",
      "A:141",
      "A:142",
      "A:143",
      "A:144",
      "A:145",
      "A:146",
      "A:147",
      "A:148",
      "A:149",
      "A:150",
      "A:151",
      "A:152",
      "A:153",
      "A:154",
      "A:155",
      "A:156",
      "A:157",
      "A:158",
      "A:159",
      "A:16",
      "A:160",
      "A:161",
      "A:162",
      "A:163",
      "A:164",
      "A:165",
      "A:166",
      "A:167",
      "A:168",
      "A:169",
      "A:17",
      "A:170",
      "A:171",
      "A:172",
      "A:173",
      "A:174",
      "A:175",
      "A:176",
      "A:177",
      "A:178",
      "A:179",
      "A:18",
      "A:180",
      "A:181",
      "A:182",
      "A:183",
      "A:184",
      "A:185",
      "A:186",
      "A:187",
      "A:188",
      "A:189",
      "A:19",
      "A:190",
      "A:191",
      "A:192",
      "A:193",
      "A:194",
      "A:195",
      "A:196",
      "A:197",
      "A:198",
      "A:199",
      "A:2",
      "A:20",
      "A:200",
      "A:201",
      "A:202",
      "A:203",
      "A:204",
      "A:205",
      "A:206",
      "A:207",
      "A:208",
      "A:209",
      "A:21",
      "A:210",
      "A:211",
      "A:212",
      "A:213",
      "A:214",
      "A:215",
      "A:216",
      "A:217",
      "A:218",
      "A:219",
      "A:22",
      "A:220",
      "A:221",
      "A:222",
      "A:223",
      "A:224",
      "A:225",
      "A:226",
      "A:227",
      "A:228",
      "A:229",
      "A:23",
      "A:230",
      "A:231",
      "A:232",
      "A:233",
      "A:234",
      "A:235",
      "A:236",
      "A:237",
      "A:238",
      "A:239",
      "A:24",
      "A:240",
      "A:241",
      "A:242",
      "A:243",
      "A:244",
      "A:245",
      "A:246",
      "A:247",
      "A:248",
      "A:249",
      "A:25",
      "A:250",
      "A:251",
      "A:252",
      "A:253",
      "A:254",
      "A:255",
      "A:256",
      "A:257",
      "A:258",
      "A:259",
      "A:26",
      "A:260",
      "A:261",
      "A:262",
      "A:263",
      "A:264",
      "A:265",
      "A:266",
      "A:267",
      "A:268",
      "A:269",
      "A:27",
      "A:270",
      "A:271",
      "A:272",
      "A:273",
      "A:274",
      "A:275",
      "A:276",
      "A:277",
      "A:278",
      "A:279",
      "A:28",
      "A:280",
      "A:281",
      "A:282",
      "A:283",
      "A:284",
      "A:285",
      "A:286",
      "A:287",
      "A:288",
      "A:289",
      "A:29",
      "A:290",
      "A:291",
      "A:292",
      "A:293",
      "A:294",
      "A:295",
      "A:296",
      "A:297",
      "A:298",
      "A:299",
      "A:3",
      "A:30",
      "A:300",
      "A:301",
      "A:302",
      "A:303",
      "A:304",
      "A:305",
      "A:306",
      "A:307",
      "A:308",
      "A:309",
      "A:31",
      "A:310",
      "A:311",
      "A:312",
      "A:313",
      "A:314",
      "A:315",
      "A:316",
      "A:317",
      "A:318",
      "A:319",
      "A:32",
      "A:320",
      "A:321",
      "A:322",
      "A:323",
      "A:324",
      "A:325",
      "A:326",
      "A:327",
      "A:328",
      "A:329",
      "A:33",
      "A:330",
      "A:331",
      "A:332",
      "A:333",
      "A:334",
      "A:335",
      "A:336",
      "A:337",
      "A:338",
      "A:339",
      "A:34",
      "A:340",
      "A:341",
      "A:342",
      "A:343",
      "A:344",
      "A:345",
      "A:346",
      "A:347",
      "A:348",
      "A:349",
      "A:35",
      "A:350",
      "A:351",
      "A:352",
      "A:353",
      "A:354",
      "A:355",
      "A:356",
      "A:357",
      "A:358",
      "A:359",
      "A:36",
      "A:360",
      "A:361",
      "A:362",
      "A:363",
      "A:364",
      "A:365",
      "A:366",
      "A:367",
      "A:368",
      "A:369",
      "A:37",
      "A:370",
      "A:371",
      "A:372",
      "A:373",
      "A:374",
      "A:375",
      "A:376",
      "A:377",
      "A:378",
      "A:379",
      "A:38",
      "A:380",
      "A:381",
      "A:382",
      "A:383",
      "A:384",
      "A:385",
      "A:386",
      "A:387",
      "A:388",
      "A:389",
      "A:39",
      "A:390",
      "A:391",
      "A:392",
      "A:393",
      "A:394",
      "A:395",
      "A:396",
      "A:397",
      "A:398",
      "A:399",
      "A:4",
      "A:40",
      "A:400",
      "A:401",
      "A:402",
      "A:403",
      "A:404",
      "A:405",
      "A:406",
      "A:407",
      "A:408",
      "A:409",
      "A:41",
      "A:410",
      "A:411",
      "A:412",
      "A:413",
      "A:42",
      "A:43",
      "A:44",
      "A:45",
      "A:46",
      "A:47",
      "A:48",
      "A:49",
      "A:5",
      "A:50",
      "A:51",
      "A:52",
      "A:53",
      "A:54",
      "A:55",
      "A:56",
      "A:57",
      "A:58",
      "A:59",
      "A:6",
      "A:60",
      "A:61",
      "A:62",
      "A:63",
      "A:64",
      "A:65",
      "A:66",
      "A:67",
      "A:68",
      "A:69",
      "A:7",
      "A:70",
      "A:71",
      "A:72",
      "A:73",
      "A:74",
      "A:75",
      "A:76",
      "A:77",
      "A:78",
      "A:79",
      "A:8",
      "A:80",
      "A:81",
      "A:82",
      "A:83",
      "A:84",
      "A:85",
      "A:86",
      "A:87",
      "A:88",
      "A:89",
      "A:9",
      "A:90",
      "A:91",
      "A:92",
      "A:93",
      "A:94",
      "A:95",
      "A:96",
      "A:97",
      "A:98",
      "A:99"
    ],
    "A:16": [
      "A:10",
      "A:100",
      "A:101",
      "A:102",
      "A:103",
      "A:104",
      "A:105",
      "A:106",
      "A:107",
      "A:108",
      "A:109",
      "A:11",
      "A:110",
      "A:111",
      "A:112",
      "A:113",
      "A:114",
      "A:115",
      "A:116",
      "A:117",
      "A:118",
      "A:119",
      "A:12",
      "A:120",
      "A:121",
      "A:122",
      "A:123",
      "A:124",
      "A:125",
      "A:126",
      "A:127",
      "A:128",
      "A:129",
      "A:13",
      "A:130",
      "A:131",
      "A:132",
      "A:133",
      "A:134",
      "A:135",
      "A:136",
      "A:137",
      "A:138",
      "A:139",
      "A:14",
      "A:140",
      "A:141",
      "A:142",
      "A:143",
      "A:144",
      "A:145",
      "A:146",
      "A:147",
      "A:148",
      "A:149",
      "A:15",
      "A:150",
      "A:151",
      "A:152",
      "A:153",
      "A:154",
      "A:155",
      "A:156",
      "A:157",
      "A:158",
      "A:159",
      "A:160",
      "A:161",
      "A:162",
      "A:163",
      "A:164",
      "A:165",
      "A:166",
      "A:167",
      "A:168",
      "A:169",
      "A:17",
      "A:170",
      "A:171",
      "A:172",
      "A:173",
      "A:174",
      "A:175",
      "A:176",
      "A:177",
      "A:178",
      "A:179",
      "A:18",
      "A:180",
      "A:181",
      "A:182",
      "A:183",
      "A:184",
      "A:185",
      "A:186",
      "A:187",
      "A:188",
      "A:189",
      "A:19",
      "A:190",
      "A:191",
      "A:192",
      "A:193",
      "A:194",
      "A:195",
      "A:196",
      "A:197",
      "A:198",
      "A:199",
      "A:2",
      "A:20",
      "A:200",
      "A:201",
      "A:202",
      "A:203",
      "A:204",
      "A:205",
      "A:206",
      "A:207",
      "A:208",
      "A:209",
      "A:21",
      "A:210",
      "A:211",
      "A:212",
      "A:213",
      "A:214",
      "A:215",
      "A:216",
      "A:217",
      "A:218",
      "A:219",
      "A:22",
      "A:220",
      "A:221",
      "A:222",
      "A:223",
      "A:224",
      "A:225",
      "A:226",
      "A:227",
      "A:228",
      "A:229",
      "A:23",
      "A:230",
      "A:231",
      "A:232",
      "A:233",
      "A:234",
      "A:235",
      "A:236",
      "A:237",
      "A:238",
      "A:239",
      "A:24",
      "A:240",
      "A:241",
      "A:242",
      "A:243",
      "A:244",
      "A:245",
      "A:246",
      "A:247",
      "A:248",
      "A:249",
      "A:25",
      "A:250",
      "A:251",
      "A:252",
      "A:253",
      "A:254",
      "A:255",
      "A:256",
      "A:257",
      "A:258",
      "A:259",
      "A:26",
      "A:260",
      "A:261",
      "A:262",
      "A:263",
      "A:264",
      "A:265",
      "A:266",
      "A:267",
      "A:268",
      "A:269",
      "A:27",
      "A:270",
      "A:271",
      "A:272",
      "A:273",
      "A:274",
      "A:275",
      "A:276",
      "A:277",
      "A:278",
      "A:279",
      "A:28",
      "A:280",
      "A:281",
      "A:282",
      "A:283",
      "A:284",
      "A:285",
      "A:286",
      "A:287",
      "A:288",
      "A:289",
      "A:29",
      "A:290",
      "A:291",
      "A:292",
      "A:293",
      "A:294",
      "A:295",
      "A:296",
      "A:297",
      "A:298",
      "A:299",
      "A:3",
      "A:30",
      "A:300",
      "A:301",
      "A:302",
      "A:303",
      "A:304",
      "A:305",
      "A:306",
      "A:307",
      "A:308",
      "A:309",
      "A:31",
      "A:310",
      "A:311",
      "A:312",
      "A:313",
      "A:314",
      "A:315",
      "A:316",
      "A:317",
      "A:318",
      "A:319",
      "A:32",
      "A:320",
      "A:321",
      "A:322",
      "A:323",
      "A:324",
      "A:325",
      "A:326",
      "A:327",
      "A:328",
      "A:329",
      "A:33",
      "A:330",
      "A:331",
      "A:332",
      "A:333",
      "A:334",
      "A:335",
      "A:336",
      "A:337",
      "A:338",
      "A:339",
      "A:34",
      "A:340",
      "A:341",
      "A:342",
      "A:343",
      "A:344",
      "A:345",
      "A:346",
      "A:347",
      "A:348",
      "A:349",
      "A:35",
      "A:350",
      "A:351",
      "A:352",
      "A:353",
      "A:354",
      "A:355",
      "A:356",
      "A:357",
      "A:358",
      "A:359",
      "A:36",
      "A:360",
      "A:361",
      "A:362",
      "A:363",
      "A:364",
      "A:365",
      "A:366",
      "A:367",
      "A:368",
      "A:369",
      "A:37",
      "A:370",
      "A:371",
      "A:372",
      "A:373",
      "A:374",
      "A:375",
      "A:376",
      "A:377",
      "A:378",
      "A:379",
      "A:38",
      "A:380",
      "A:381",
      "A:382",
      "A:383",
      "A:384",
      "A:385",
      "A:386",
      "A:387",
      "A:388",
      "A:389",
      "A:39",
      "A:390",
      "A:391",
      "A:392",
      "A:393",
      "A:394",
      "A:395",
      "A:396",
      "A:397",
      "A:398",
      "A:399",
      "A:4",
      "A:40",
      "A:400",
      "A:401",
      "A:402",
      "A:403",
      "A:404",
      "A:405",
      "A:406",
      "A:407",
      "A:408",
      "A:409",
      "A:41",
      "A:410",
      "A:411",
      "A:412",
      "A:413",
      "A:42",
      "A:43",
      "A:44",
      "A:45",
      "A:46",
      "A:47",
      "A:48",
      "A:49",
      "A:5",
      "A:50",
      "A:51",
      "A:52",
      "A:53",
      "A:54",
      "A:55",
      "A:56",
      "A:57",
      "A:58",
      "A:59",
      "A:6",
      "A:60",
      "A:61",
      "A:62",
      "A:63",
      "A:64",
      "A:65",
      "A:66",
      "A:67",
      "A:68",
      "A:69",
      "A:7",
      "A:70",
      "A:71",
      "A:72",
      "A:73",
      "A:74",
      "A:75",
      "A:76",
      "A:77",
      "A:78",
      "A:79",
      "A:8",
      "A:80",
      "A:81",
      "A:82",
      "A:83",
      "A:84",
      "A:85",
      "A:86",
      "A:87",
      "A:88",
      "A:89",
      "A:9",
      "A:90",
      "A:91",
      "A:92",
      "A:93",
      "A:94",
      "A:95",
      "A:96",
      "A:97",
      "A:98",
      "A:99"
    ],
    "A:17": [
      "A:10",
      "A:100",
      "A:101",
      "A:102",
      "A:103",
      "A:104",
      "A:105",
      "A:106",
      "A:107",
      "A:108",
      "A:109",
      "A:11",
      "A:110",
      "A:111",
      "A:112",
      "A:113",
      "A:114",
      "A:115",
      "A:116",
      "A:117",
      "A:118",
      "A:119",
      "A:12",
      "A:120",
      "A:121",
      "A:122",
      "A:123",
      "A:124",
      "A:125",
      "A:126",
      "A:127",
      "A:128",
      "A:129",
      "A:13",
      "A:130",
      "A:131",
      "A:132",
      "A:133",
      "A:134",
      "A:135",
      "A:136",
      "A:137",
      "A:138",
      "A:139",
      "A:14",
      "A:140",
      "A:141",
      "A:142",
      "A:143",
      "A:144",
      "A:145",
      "A:146",
      "A:147",
      "A:148",
      "A:149",
      "A:15",
      "A:150",
      "A:151",
      "A:152",
      "A:153",
      "A:154",
      "A:155",
      "A:156",
      "A:157",
      "A:158",
      "A:159",
      "A:16",
      "A:160",
      "A:161",
      "A:162",
      "A:163",
      "A:164",
      "A:165",
      "A:166",
      "A:167",
      "A:168",
      "A:169",
      "A:170",
      "A:171",
      "A:172",
      "A:173",
      "A:174",
      "A:175",
      "A:176",
      "A:177",
      "A:178",
      "A:179",
      "A:18",
      "A:180",
      "A:181",
      "A:182",
      "A:183",
      "A:184",
      "A:185",
      "A:186",
      "A:187",
      "A:188",
      "A:189",
      "A:19",
      "A:190",
      "A:191",
      "A:192",
      "A:193",
      "A:194",
      "A:195",
      "A:196",
      "A:197",
      "A:198",
      "A:199",
      "A:2",
      "A:20",
      "A:200",
      "A:201",
      "A:202",
      "A:203",
      "A:204",
      "A:205",
      "A:206",
      "A:207",
      "A:208",
      "A:209",
      "A:21",
      "A:210",
      "A:211",
      "A:212",
      "A:213",
      "A:214",
      "A:215",
      "A:216",
      "A:217",
      "A:218",
      "A:219",
      "A:22",
      "A:220",
      "A:221",
      "A:222",
      "A:223",
      "A:224",
      "A:225",
      "A:226",
      "A:227",
      "A:228",
      "A:229",
      "A:23",
      "A:230",
      "A:231",
      "A:232",
      "A:233",
      "A:234",
      "A:235",
      "A:236",
      "A:237",
      "A:238",
      "A:239",
      "A:24",
      "A:240",
      "A:241",
      "A:242",
      "A:243",
      "A:244",
      "A:245",
      "A:246",
      "A:247",
      "A:248",
      "A:249",
      "A:25",
      "A:250",
      "A:251",
      "A:252",
      "A:253",
      "A:254",
      "A:255",
      "A:256",
      "A:257",
      "A:258",
      "A:259",
      "A:26",
      "A:260",
      "A:261",
      "A:262",
      "A:263",
      "A:264",
      "A:265",
      "A:266",
      "A:267",
      "A:268",
      "A:269",
      "A:27",
      "A:270",
      "A:271",
      "A:272",
      "A:273",
      "A:274",
      "A:275",
      "A:276",
      "A:277",
      "A:278",
      "A:279",
      "A:28",
      "A:280",
      "A:281",
      "A:282",
      "A:283",
      "A:284",
      "A:285",
      "A:286",
      "A:287",
      "A:288",
      "A:289",
      "A:29",
      "A:290",
      "A:291",
      "A:292",
      "A:293",
      "A:294",
      "A:295",
      "A:296",
      "A:297",
      "A:298",
      "A:299",
      "A:3",
      "A:30",
      "A:300",
      "A:301",
      "A:302",
      "A:303",
      "A:304",
      "A:305",
      "A:306",
      "A:307",
      "A:308",
      "A:309",
      "A:31",
      "A:310",
      "A:311",
      "A:312",
      "A:313",
      "A:314",
      "A:315",
      "A:316",
      "A:317",
      "A:318",
      "A:319",
      "A:32",
      "A:320",
      "A:321",
      "A:322",
      "A:323",
      "A:324",
      "A:325",
      "A:326",
      "A:327",
      "A:328",
      "A:329",
      "A:33",
      "A:330",
      "A:331",
      "A:332",
      "A:333",
      "A:334",
      "A:335",
      "A:336",
      "A:337",
      "A:338",
      "A:339",
      "A:34",
      "A:340",
      "A:341",
      "A:342",
      "A:343",
      "A:344",
      "A:345",
      "A:346",
      "A:347",
      "A:348",
      "A:349",
      "A:35",
      "A:350",
      "A:351",
      "A:352",
      "A:353",
      "A:354",
      "A:355",
      "A:356",
      "A:357",
      "A:358",
      "A:359",
      "A:36",
      "A:360",
      "A:361",
      "A:362",
      "A:363",
      "A:364",
      "A:365",
      "A:366",
      "A:367",
      "A:368",
      "A:369",
      "A:37",
      "A:370",
      "A:371",
      "A:372",
      "A:373",
      "A:374",
      "A:375",
      "A:376",
      "A:377",
      "A:378",
      "A:379",
      "A:38",
      "A:380",
      "A:381",
      "A:382",
      "A:383",
      "A:384",
      "A:385",
      "A:386",
      "A:387",
      "A:388",
      "A:389",
      "A:39",
      "A:390",
      "A:391",
      "A:392",
      "A:393",
      "A:394",
      "A:395",
      "A:396",
      "A:397",
      "A:398",
      "A:399",
      "A:4",
      "A:40",
      "A:400",
      "A:401",
      "A:402",
      "A:403",
      "A:404",
      "A:405",
      "A:406",
      "A:407",
      "A:408",
      "A:409",
      "A:41",
      "A:410",
      "A:411",
      "A:412",
      "A:413",
      "A:42",
      "A:43",
      "A:44",
      "A:45",
      "A:46",
      "A:47",
      "A:48",
      "A:49",
      "A:5",
      "A:50",
      "A:51",
      "A:52",
      "A:53",
      "A:54",
      "A:55",
      "A:56",
      "A:57",
      "A:58",
      "A:59",
      "A:6",
      "A:60",
      "A:61",
      "A:62",
      "A:63",
      "A:64",
      "A:65",
      "A:66",
      "A:67",
      "A:68",
      "A:69",
      "A:7",
      "A:70",
      "A:71",
      "A:72",
      "A:73",
      "A:74",
      "A:75",
      "A:76",
      "A:77",
      "A:78",
      "A:79",
      "A:8",
      "A:80",
      "A:81",
      "A:82",
      "A:83",
      "A:84",
      "A:85",
      "A:86",
      "A:87",
      "A:88",
      "A:89",
      "A:9",
      "A:90",
      "A:91",
      "A:92",
      "A:93",
      "A:94",
      "A:95",
      "A:96",
      "A:97",
      "A:98",
      "A:99"
    ],
    "A:18": [
      "A:10",
      "A:100",
      "A:101",
      "A:102",
      "A:103",
      "A:104",
      "A:105",
      "A:106",
      "A:107",
      "A:108",
      "A:109",
      "A:11",
      "A:110",
      "A:111",
      "A:112",
      "A:113",
      "A:114",
      "A:115",
      "A:116",
      "A:117",
      "A:118",
      "A:119",
      "A:12",
      "A:120",
      "A:121",
      "A:122",
      "A:123",
      "A:124",
      "A:125",
      "A:126",
      "A:127",
      "A:128",
      "A:129",
      "A:13",
      "A:130",
      "A:131",
      "A:132",
      "A:133",
      "A:134",
      "A:135",
      "A:136",
      "A:137",
      "A:138",
      "A:139",
      "A:14",
      "A:140",
      "A:141",
      "A:142",
      "A:143",
      "A:144",
      "A:145",
      "A:146",
      "A:147",
      "A:148",
      "A:149",
      "A:15",
      "A:150",
      "A:151",
      "A:152",
      "A:153",
      "A:154",
      "A:155",
      "A:156",
      "A:157",
      "A:158",
      "A:159",
      "A:16",
      "A:160",
      "A:161",
      "A:162",
      "A:163",
      "A:164",
      "A:165",
      "A:166",
      "A:167",
      "A:168",
      "A:169",
      "A:17",
      "A:170",
      "A:171",
      "A:172",
      "A:173",
      "A:174",
      "A:175",
      "A:176",
      "A:177",
      "A:178",
      "A:179",
      "A:180",
      "A:181",
      "A:182",
      "A:183",
      "A:184",
      "A:185",
      "A:186",
      "A:187",
      "A:188",
      "A:189",
      "A:19",
      "A:190",
      "A:191",
      "A:192",
      "A:193",
      "A:194",
      "A:195",
      "A:196",
      "A:197",
      "A:198",
      "A:199",
      "A:2",
      "A:20",
      "A:200",
      "A:201",
      "A:202",
      "A:203",
      "A:204",
      "A:205",
      "A:206",
      "A:207",
      "A:208",
      "A:209",
      "A:21",
      "A:210",
      "A:211",
      "A:212",
      "A:213",
      "A:214",
      "A:215",
      "A:216",
      "A:217",
      "A:218",
      "A:219",
      "A:22",
      "A:220",
      "A:221",
      "A:222",
      "A:223",
      "A:224",
      "A:225",
      "A:226",
      "A:227",
      "A:228",
      "A:229",
      "A:23",
      "A:230",
      "A:231",
      "A:232",
      "A:233",
      "A:234",
      "A:235",
      "A:236",
      "A:237",
      "A:238",
      "A:239",
      "A:24",
      "A:240",
      "A:241",
      "A:242",
      "A:243",
      "A:244",
      "A:245",
      "A:246",
      "A:247",
      "A:248",
      "A:249",
      "A:25",
      "A:250",
      "A:251",
      "A:252",
      "A:253",
      "A:254",
      "A:255",
      "A:256",
      "A:257",
      "A:258",
      "A:259",
      "A:26",
      "A:260",
      "A:261",
      "A:262",
      "A:263",
      "A:264",
      "A:265",
      "A:266",
      "A:267",
      "A:268",
      "A:269",
      "A:27",
      "A:270",
      "A:271",
      "A:272",
      "A:273",
      "A:274",
      "A:275",
      "A:276",
      "A:277",
      "A:278",
      "A:279",
      "A:28",
      "A:280",
      "A:281",
      "A:282",
      "A:283",
      "A:284",
      "A:285",
      "A:286",
      "A:287",
      "A:288",
      "A:289",
      "A:29",
      "A:290",
      "A:291",
      "A:292",
      "A:293",
      "A:294",
      "A:295",
      "A:296",
      "A:297",
      "A:298",
      "A:299",
      "A:3",
      "A:30",
      "A:300",
      "A:301",
      "A:302",
      "A:303",
      "A:304",
      "A:305",
      "A:306",
      "A:307",
      "A:308",
      "A:309",
      "A:31",
      "A:310",
      "A:311",
      "A:312",
      "A:313",
      "A:314",
      "A:315",
      "A:316",
      "A:317",
      "A:318",
      "A:319",
      "A:32",
      "A:320",
      "A:321",
      "A:322",
      "A:323",
      "A:324",
      "A:325",
      "A:326",
      "A:327",
      "A:328",
      "A:329",
      "A:33",
      "A:330",
      "A:331",
      "A:332",
      "A:333",
      "A:334",
      "A:335",
      "A:336",
      "A:337",
      "A:338",
      "A:339",
      "A:34",
      "A:340",
      "A:341",
      "A:342",
      "A:343",
      "A:344",
      "A:345",
      "A:346",
      "A:347",
      "A:348",
      "A:349",
      "A:35",
      "A:350",
      "A:351",
      "A:352",
      "A:353",
      "A:354",
      "A:355",
      "A:356",
      "A:357",
      "A:358",
      "A:359",
      "A:36",
      "A:360",
      "A:361",
      "A:362",
      "A:363",
      "A:364",
      "A:365",
      "A:366",
      "A:367",
      "A:368",
      "A:369",
      "A:37",
      "A:370",
      "A:371",
      "A:372",
      "A:373",
      "A:374",
      "A:375",
      "A:376",
      "A:377",
      "A:378",
      "A:379",
      "A:38",
      "A:380",
      "A:381",
      "A:382",
      "A:383",
      "A:384",
      "A:385",
      "A:386",
      "A:387",
      "A:388",
      "A:389",
      "A:39",
      "A:390",
      "A:391",
      "A:392",
      "A:393",
      "A:394",
      "A:395",
      "A:396",
      "A:397",
      "A:398",
      "A:399",
      "A:4",
      "A:40",
      "A:400",
      "A:401",
      "A:402",
      "A:403",
      "A:404",
      "A:405",
      "A:406",
      "A:407",
      "A:408",
      "A:409",
      "A:41",
      "A:410",
      "A:411",
      "A:412",
      "A:413",
      "A:42",
      "A:43",
      "A:44",
      "A:45",
      "A:46",
      "A:47",
      "A:48",
      "A:49",
      "A:5",
      "A:50",
      "A:51",
      "A:52",
      "A:53",
      "A:54",
      "A:55",
      "A:56",
      "A:57",
      "A:58",
      "A:59",
      "A:6",
      "A:60",
      "A:61",
      "A:62",
      "A:63",
      "A:64",
      "A:65",
      "A:66",
      "A:67",
      "A:68",
      "A:69",
      "A:7",
      "A:70",
      "A:71",
      "A:72",
      "A:73",
      "A:74",
      "A:75",
      "A:76",
      "A:77",
      "A:78",
      "A:79",
      "A:8",
      "A:80",
      "A:81",
      "A:82",
      "A:83",
      "A:84",
      "A:85",
      "A:86",
      "A:87",
      "A:88",
      "A:89",
      "A:9",
      "A:90",
      "A:91",
      "A:92",
      "A:93",
      "A:94",
      "A:95",
      "A:96",
      "A:97",
      "A:98",
      "A:99"
    ],
    "A:19": [
      "A:10",
      "A:100",
      "A:101",
      "A:102",
      "A:103",
      "A:104",
      "A:105",
      "A:106",
      "A:107",
      "A:108",
      "A:109",
      "A:11",
      "A:110",
      "A:111",
      "A:112",
      "A:113",
      "A:114",
      "A:115",
      "A:116",
      "A:117",
      "A:118",
      "A:119",
      "A:12",
      "A:120",
      "A:121",
      "A:122",
      "A:123",
      "A:124",
      "A:125",
      "A:126",
      "A:127",
      "A:128",
      "A:129",
      "A:13",
      "A:130",
      "A:131",
      "A:132",
      "A:133",
      "A:134",
      "A:135",
      "A:136",
      "A:137",
      "A:138",
      "A:139",
      "A:14",
      "A:140",
      "A:141",
      "A:142",
      "A:143",
      "A:144",
      "A:145",
      "A:146",
      "A:147",
      "A:148",
      "A:149",
      "A:15",
      "A:150",
      "A:151",
      "A:152",
      "A:153",
      "A:154",
      "A:155",
      "A:156",
      "A:157",
      "A:158",
      "A:159",
      "A:16",
      "A:160",
      "A:161",
      "A:162",
      "A:163",
      "A:164",
      "A:165",
      "A:166",
      "A:167",
      "A:168",
      "A:169",
      "A:17",
      "A:170",
      "A:171",
      "A:172",
      "A:173",
      "A:174",
      "A:175",
      "A:176",
      "A:177",
      "A:178",
      "A:179",
      "A:18",
      "A:180",
      "A:181",
      "A:182",
      "A:183",
      "A:184",
      "A:185",
      "A:186",
      "A:187",
      "A:188",
      "A:189",
      "A:190",
      "A:191",
      "A:192",
      "A:193",
      "A:194",
      "A:195",
      "A:196",
      "A:197",
      "A:198",
      "A:199",
      "A:2",
      "A:20",
      "A:200",
      "A:201",
      "A:202",
      "A:203",
      "A:204",
      "A:205",
      "A:206",
      "A:207",
      "A:208",
      "A:209",
      "A:21",
      "A:210",
      "A:211",
      "A:212",
      "A:213",
      "A:214",
      "A:215",
      "A:216",
      "A:217",
      "A:218",
      "A:219",
      "A:22",
      "A:220",
      "A:221",
      "A:222",
      "A:223",
      "A:224",
      "A:225",
      "A:226",
      "A:227",
      "A:228",
      "A:229",
      "A:23",
      "A:230",
      "A:231",
      "A:232",
      "A:233",
      "A:234",
      "A:235",
      "A:236",
      "A:237",
      "A:238",
      "A:239",
      "A:24",
      "A:240",
      "A:241",
      "A:242",
      "A:243",
      "A:244",
      "A:245",
      "A:246",
      "A:247",
      "A:248",
      "A:249",
      "A:25",
      "A:250",
      "A:251",
      "A:252",
      "A:253",
      "A:254",
      "A:255",
      "A:256",
      "A:257",
      "A:258",
      "A:259",
      "A:26",
      "A:260",
      "A:261",
      "A:262",
      "A:263",
      "A:264",
      "A:265",
      "A:266",
      "A:267",
      "A:268",
      "A:269",
      "A:27",
      "A:270",
      "A:271",
      "A:272",
      "A:273",
      "A:274",
      "A:275",
      "A:276",
      "A:277",
      "A:278",
      "A:279",
      "A:28",
      "A:280",
      "A:281",
      "A:282",
      "A:283",
      "A:284",
      "A:285",
      "A:286",
      "A:287",
      "A:288",
      "A:289",
      "A:29",
      "A:290",
      "A:291",
      "A:292",
      "A:293",
      "A:294",
      "A:295",
      "A:296",
      "A:297",
      "A:298",
      "A:299",
      "A:3",
      "A:30",
      "A:300",
      "A:301",
      "A:302",
      "A:303",
      "A:304",
      "A:305",
      "A:306",
      "A:307",
      "A:308",
      "A:309",
      "A:31",
      "A:310",
      "A:311",
      "A:312",
      "A:313",
      "A:314",
      "A:315",
      "A:316",
      "A:317",
      "A:318",
      "A:319",
      "A:32",
      "A:320",
      "A:321",
      "A:322",
      "A:323",
      "A:324",
      "A:325",
      "A:326",
      "A:327",
      "A:328",
      "A:329",
      "A:33",
      "A:330",
      "A:331",
      "A:332",
      "A:333",
      "A:334",
      "A:335",
      "A:336",
      "A:337",
      "A:338",
      "A:339",
      "A:34",
      "A:340",
      "A:341",
      "A:342",
      "A:343",
      "A:344",
      "A:345",
      "A:346",
      "A:347",
      "A:348",
      "A:349",
      "A:35",
      "A:350",
      "A:351",
      "A:352",
      "A:353",
      "A:354",
      "A:355",
      "A:356",
      "A:357",
      "A:358",
      "A:359",
      "A:36",
      "A:360",
      "A:361",
      "A:362",
      "A:363",
      "A:364",
      "A:365",
      "A:366",
      "A:367",
      "A:368",
      "A:369",
      "A:37",
      "A:370",
      "A:371",
      "A:372",
      "A:373",
      "A:374",
      "A:375",
      "A:376",
      "A:377",
      "A:378",
      "A:379",
      "A:38",
      "A:380",
      "A:381",
      "A:382",
      "A:383",
      "A:384",
      "A:385",
      "A:386",
      "A:387",
      "A:388",
      "A:389",
      "A:39",
      "A:390",
      "A:391",
      "A:392",
      "A:393",
      "A:394",
      "A:395",
      "A:396",
      "A:397",
      "A:398",
      "A:399",
      "A:4",
      "A:40",
      "A:400",
      "A:401",
      "A:402",
      "A:403",
      "A:404",
      "A:405",
      "A:406",
      "A:407",
      "A:408",
      "A:409",
      "A:41",
      "A:410",
      "A:411",
      "A:412",
      "A:413",
      "A:42",
      "A:43",
      "A:44",
      "A:45",
      "A:46",
      "A:47",
      "A:48",
      "A:49",
      "A:5",
      "A:50",
      "A:51",
      "A:52",
      "A:53",
      "A:54",
      "A:55",
      "A:56",
      "A:57",
      "A:58",
      "A:59",
      "A:6",
      "A:60",
      "A:61",
      "A:62",
      "A:63",
      "A:64",
      "A:65",
      "A:66",
      "A:67",
      "A:68",
      "A:69",
      "A:7",
      "A:70",
      "A:71",
      "A:72",
      "A:73",
      "A:74",
      "A:75",
      "A:76",
      "A:77",
      "A:78",
      "A:79",
      "A:8",
      "A:80",
      "A:81",
      "A:82",
      "A:83",
      "A:84",
      "A:85",
      "A:86",
      "A:87",
      "A:88",
      "A:89",
      "A:9",
      "A:90",
      "A:91",
      "A:92",
      "A:93",
      "A:94",
      "A:95",
      "A:96",
      "A:97",
      "A:98",
      "A:99"
    ],
    "A:20": [
      "A:10",
      "A:100",
      "A:101",
      "A:102",
      "A:103",
      "A:104",
      "A:105",
      "A:106",
      "A:107",
      "A:108",
      "A:109",
      "A:11",
      "A:110",
      "A:111",
      "A:112",
      "A:113",
      "A:114",
      "A:115",
      "A:116",
      "A:117",
      "A:118",
      "A:119",
      "A:12",
      "A:120",
      "A:121",
      "A:122",
      "A:123",
      "A:124",
      "A:125",
      "A:126",
      "A:127",
      "A:128",
      "A:129",
      "A:13",
      "A:130",
      "A:131",
      "A:132",
      "A:133",
      "A:134",
      "A:135",
      "A:136",
      "A:137",
      "A:138",
      "A:139",
      "A:14",
      "A:140",
      "A:141",
      "A:142",
      "A:143",
      "A:144",
      "A:145",
      "A:146",
      "A:147",
      "A:148",
      "A:149",
      "A:15",
      "A:150",
      "A:151",
      "A:152",
      "A:153",
      "A:154",
      "A:155",
      "A:156",
      "A:157",
      "A:158",
      "A:159",
      "A:16",
      "A:160",
      "A:161",
      "A:162",
      "A:163",
      "A:164",
      "A:165",
      "A:166",
      "A:167",
      "A:168",
      "A:169",
      "A:17",
      "A:170",
      "A:171",
      "A:172",
      "A:173",
      "A:174",
      "A:175",
      "A:176",
      "A:177",
      "A:178",
      "A:179",
      "A:18",
      "A:180",
      "A:181",
      "A:182",
      "A:183",
      "A:184",
      "A:185",
      "A:186",
      "A:187",
      "A:188",
      "A:189",
      "A:19",
      "A:190",
      "A:191",
      "A:192",
      "A:193",
      "A:194",
      "A:195",
      "A:196",
      "A:197",
      "A:198",
      "A:199",
      "A:2",
      "A:200",
      "A:201",
      "A:202",
      "A:203",
      "A:204",
      "A:205",
      "A:206",
      "A:207",
      "A:208",
      "A:209",
      "A:21",
      "A:210",
      "A:211",
      "A:212",
      "A:213",
      "A:214",
      "A:215",
      "A:216",
      "A:217",
      "A:218",
      "A:219",
      "A:22",
      "A:220",
      "A:221",
      "A:222",
      "A:223",
      "A:224",
      "A:225",
      "A:226",
      "A:227",
      "A:228",
      "A:229",
      "A:23",
      "A:230",
      "A:231",
      "A:232",
      "A:233",
      "A:234",
      "A:235",
      "A:236",
      "A:237",
      "A:238",
      "A:239",
      "A:24",
      "A:240",
      "A:241",
      "A:242",
      "A:243",
      "A:244",
      "A:245",
      "A:246",
      "A:247",
      "A:248",
      "A:249",
      "A:25",
      "A:250",
      "A:251",
      "A:252",
      "A:253",
      "A:254",
      "A:255",
      "A:256",
      "A:257",
      "A:258",
      "A:259",
      "A:26",
      "A:260",
      "A:261",
      "A:262",
      "A:263",
      "A:264",
      "A:265",
      "A:266",
      "A:267",
      "A:268",
      "A:269",
      "A:27",
      "A:270",
      "A:271",
      "A:272",
      "A:273",
      "A:274",
      "A:275",
      "A:276",
      "A:277",
      "A:278",
      "A:279",
      "A:28",
      "A:280",
      "A:281",
      "A:282",
      "A:283",
      "A:284",
      "A:285",
      "A:286",
      "A:287",
      "A:288",
      "A:289",
      "A:29",
      "A:290",
      "A:291",
      "A:292",
      "A:293",
      "A:294",
      "A:295",
      "A:296",
      "A:297",
      "A:298",
      "A:299",
      "A:3",
      "A:30",
      "A:300",
      "A:301",
      "A:302",
      "A:303",
      "A:304",
      "A:305",
      "A:306",
      "A:307",
      "A:308",
      "A:309",
      "A:31",
      "A:310",
      "A:311",
      "A:312",
      "A:313",
      "A:314",
      "A:315",
      "A:316",
      "A:317",
      "A:318",
      "A:319",
      "A:32",
      "A:320",
      "A:321",
      "A:322",
      "A:323",
      "A:324",
      "A:325",
      "A:326",
      "A:327",
      "A:328",
      "A:329",
      "A:33",
      "A:330",
      "A:331",
      "A:332",
      "A:333",
      "A:334",
      "A:335",
      "A:336",
      "A:337",
      "A:338",
      "A:339",
      "A:34",
      "A:340",
      "A:341",
      "A:342",
      "A:343",
      "A:344",
      "A:345",
      "A:346",
      "A:347",
      "A:348",
      "A:349",
      "A:35",
      "A:350",
      "A:351",
      "A:352",
      "A:353",
      "A:354",
      "A:355",
      "A:356",
      "A:357",
      "A:358",
      "A:359",
      "A:36",
      "A:360",
      "A:361",
      "A:362",
      "A:363",
      "A:364",
      "A:365",
      "A:366",
      "A:367",
      "A:368",
      "A:369",
      "A:37",
      "A:370",
      "A:371",
      "A:372",
      "A:373",
      "A:374",
      "A:375",
      "A:376",
      "A:377",
      "A:378",
      "A:379",
      "A:38",
      "A:380",
      "A:381",
      "A:382",
      "A:383",
      "A:384",
      "A:385",
      "A:386",
      "A:387",
      "A:388",
      "A:389",
      "A:39",
      "A:390",
      "A:391",
      "A:392",
      "A:393",
      "A:394",
      "A:395",
      "A:396",
      "A:397",
      "A:398",
      "A:399",
      "A:4",
      "A:40",
      "A:400",
      "A:401",
      "A:402",
      "A:403",
      "A:404",
      "A:405",
      "A:406",
      "A:407",
      "A:408",
      "A:409",
      "A:41",
      "A:410",
      "A:411",
      "A:412",
      "A:413",
      "A:42",
      "A:43",
      "A:44",
      "A:45",
      "A:46",
      "A:47",
      "A:48",
      "A:49",
      "A:5",
      "A:50",
      "A:51",
      "A:52",
      "A:53",
      "A:54",
      "A:55",
      "A:56",
      "A:57",
      "A:58",
      "A:59",
      "A:6",
      "A:60",
      "A:61",
      "A:62",
      "A:63",
      "A:64",
      "A:65",
      "A:66",
      "A:67",
      "A:68",
      "A:69",
      "A:7",
      "A:70",
      "A:71",
      "A:72",
      "A:73",
      "A:74",
      "A:75",
      "A:76",
      "A:77",
      "A:78",
      "A:79",
      "A:8",
      "A:80",
      "A:81",
      "A:82",
      "A:83",
      "A:84",
      "A:85",
      "A:86",
      "A:87",
      "A:88",
      "A:89",
      "A:9",
      "A:90",
      "A:91",
      "A:92",
      "A:93",
      "A:94",
      "A:95",
      "A:96",
      "A:97",
      "A:98",
      "A:99"
    ],
    "A:21": [
      "A:10",
      "A:100",
      "A:101",
      "A:102",
      "A:103",
      "A:104",
      "A:105",
      "A:106",
      "A:107",
      "A:108",
      "A:109",
      "A:11",
      "A:110",
      "A:111",
      "A:112",
      "A:113",
      "A:114",
      "A:115",
      "A:116",
      "A:117",
      "A:118",
      "A:119",
      "A:12",
      "A:120",
      "A:121",
      "A:122",
      "A:123",
      "A:124",
      "A:125",
      "A:126",
      "A:127",
      "A:128",
      "A:129",
      "A:13",
      "A:130",
      "A:131",
      "A:132",
      "A:133",
      "A:134",
      "A:135",
      "A:136",
      "A:137",
      "A:138",
      "A:139",
      "A:14",
      "A:140",
      "A:141",
      "A:142",
      "A:143",
      "A:144",
      "A:145",
      "A:146",
      "A:147",
      "A:148",
      "A:149",
      "A:15",
      "A:150",
      "A:151",
      "A:152",
      "A:153",
      "A:154",
      "A:155",
      "A:156",
      "A:157",
      "A:158",
      "A:159",
      "A:16",
      "A:160",
      "A:161",
      "A:162",
      "A:163",
      "A:164",
      "A:165",
      "A:166",
      "A:167",
      "A:168",
      "A:169",
      "A:17",
      "A:170",
      "A:171",
      "A:172",
      "A:173",
      "A:174",
      "A:175",
      "A:176",
      "A:177",
      "A:178",
      "A:179",
      "A:18",
      "A:180",
      "A:181",
      "A:182",
      "A:183",
      "A:184",
      "A:185",
      "A:186",
      "A:187",
      "A:188",
      "A:189",
      "A:19",
      "A:190",
      "A:191",
      "A:192",
      "A:193",
      "A:194",
      "A:195",
      "A:196",
      "A:197",
      "A:198",
      "A:199",
      "A:2",
      "A:20",
      "A:200",
      "A:201",
      "A:202",
      "A:203",
      "A:204",
      "A:205",
      "A:206",
      "A:207",
      "A:208",
      "A:209",
      "A:210",
      "A:211",
      "A:212",
      "A:213",
      "A:214",
      "A:215",
      "A:216",
      "A:217",
      "A:218",
      "A:219",
      "A:22",
      "A:220",
      "A:221",
      "A:222",
      "A:223",
      "A:224",
      "A:225",
      "A:226",
      "A:227",
      "A:228",
      "A:229",
      "A:23",
      "A:230",
      "A:231",
      "A:232",
      "A:233",
      "A:234",
      "A:235",
      "A:236",
      "A:237",
      "A:238",
      "A:239",
      "A:24",
      "A:240",
      "A:241",
      "A:242",
      "A:243",
      "A:244",
      "A:245",
      "A:246",
      "A:247",
      "A:248",
      "A:249",
      "A:25",
      "A:250",
      "A:251",
      "A:252",
      "A:253",
      "A:254",
      "A:255",
      "A:256",
      "A:257",
      "A:258",
      "A:259",
      "A:26",
      "A:260",
      "A:261",
      "A:262",
      "A:263",
      "A:264",
      "A:265",
      "A:266",
      "A:267",
      "A:268",
      "A:269",
      "A:27",
      "A:270",
      "A:271",
      "A:272",
      "A:273",
      "A:274",
      "A:275",
      "A:276",
      "A:277",
      "A:278",
      "A:279",
      "A:28",
      "A:280",
      "A:281",
      "A:282",
      "A:283",
      "A:284",
      "A:285",
      "A:286",
      "A:287",
      "A:288",
      "A:289",
      "A:29",
      "A:290",
      "A:291",
      "A:292",
      "A:293",
      "A:294",
      "A:295",
      "A:296",
      "A:297",
      "A:298",
      "A:299",
      "A:3",
      "A:30",
      "A:300",
      "A:301",
      "A:302",
      "A:303",
      "A:304",
      "A:305",
      "A:306",
      "A:307",
      "A:308",
      "A:309",
      "A:31",
      "A:310",
      "A:311",
      "A:312",
      "A:313",
      "A:314",
      "A:315",
      "A:316",
      "A:317",
      "A:318",
      "A:319",
      "A:32",
      "A:320",
      "A:321",
      "A:322",
      "A:323",
      "A:324",
      "A:325",
      "A:326",
      "A:327",
      "A:328",
      "A:329",
      "A:33",
      "A:330",
      "A:331",
      "A:332",
      "A:333",
      "A:334",
      "A:335",
      "A:336",
      "A:337",
      "A:338",
      "A:339",
      "A:34",
      "A:340",
      "A:341",
      "A:342",
      "A:343",
      "A:344",
      "A:345",
      "A:346",
      "A:347",
      "A:348",
      "A:349",
      "A:35",
      "A:350",
      "A:351",
      "A:352",
      "A:353",
      "A:354",
      "A:355",
      "A:356",
      "A:357",
      "A:358",
      "A:359",
      "A:36",
      "A:360",
      "A:361",
      "A:362",
      "A:363",
      "A:364",
      "A:365",
      "A:366",
      "A:367",
      "A:368",
      "A:369",
      "A:37",
      "A:370",
      "A:371",
      "A:372",
      "A:373",
      "A:374",
      "A:375",
      "A:376",
      "A:377",
      "A:378",
      "A:379",
      "A:38",
      "A:380",
      "A:381",
      "A:382",
      "A:383",
      "A:384",
      "A:385",
      "A:386",
      "A:387",
      "A:388",
      "A:389",
      "A:39",
      "A:390",
      "A:391",
      "A:392",
      "A:393",
      "A:394",
      "A:395",
      "A:396",
      "A:397",
      "A:398",
      "A:399",
      "A:4",
      "A:40",
      "A:400",
      "A:401",
      "A:402",
      "A:403",
      "A:404",
      "A:405",
      "A:406",
      "A:407",
      "A:408",
      "A:409",
      "A:41",
      "A:410",
      "A:411",
      "A:412",
      "A:413",
      "A:42",
      "A:43",
      "A:44",
      "A:45",
      "A:46",
      "A:47",
      "A:48",
      "A:49",
      "A:5",
      "A:50",
      "A:51",
      "A:52",
      "A:53",
      "A:54",
      "A:55",
      "A:56",
      "A:57",
      "A:58",
      "A:59",
      "A:6",
      "A:60",
      "A:61",
      "A:62",
      "A:63",
      "A:64",
      "A:65",
      "A:66",
      "A:67",
      "A:68",
      "A:69",
      "A:7",
      "A:70",
      "A:71",
      "A:72",
      "A:73",
      "A:74",
      "A:75",
      "A:76",
      "A:77",
      "A:78",
      "A:79",
      "A:8",
      "A:80",
      "A:81",
      "A:82",
      "A:83",
      "A:84",
      "A:85",
      "A:86",
      "A:87",
      "A:88",
      "A:89",
      "A:9",
      "A:90",
      "A:91",
      "A:92",
      "A:93",
      "A:94",
      "A:95",
      "A:96",
      "A:97",
      "A:98",
      "A:99"
    ],
    "A:22": [
      "A:10",
      "A:100",
      "A:101",
      "A:102",
      "A:103",
      "A:104",
      "A:105",
      "A:106",
      "A:107",
      "A:108",
      "A:109",
      "A:11",
      "A:110",
      "A:111",
      "A:112",
      "A:113",
      "A:114",
      "A:115",
      "A:116",
      "A:117",
      "A:118",
      "A:119",
      "A:12",
      "A:120",
      "A:121",
      "A:122",
      "A:123",
      "A:124",
      "A:125",
      "A:126",
      "A:127",
      "A:128",
      "A:129",
      "A:13",
      "A:130",
      "A:131",
      "A:132",
      "A:133",
      "A:134",
      "A:135",
      "A:136",
      "A:137",
      "A:138",
      "A:139",
      "A:14",
      "A:140",
      "A:141",
      "A:142",
      "A:143",
      "A:144",
      "A:145",
      "A:146",
      "A:147",
      "A:148",
      "A:149",
      "A:15",
      "A:150",
      "A:151",
      "A:152",
      "A:153",
      "A:154",
      "A:155",
      "A:156",
      "A:157",
      "A:158",
      "A:159",
      "A:16",
      "A:160",
      "A:161",
      "A:162",
      "A:163",
      "A:164",
      "A:165",
      "A:166",
      "A:167",
      "A:168",
      "A:169",
      "A:17",
      "A:170",
      "A:171",
      "A:172",
      "A:173",
      "A:174",
      "A:175",
      "A:176",
      "A:177",
      "A:178",
      "A:179",
      "A:18",
      "A:180",
      "A:181",
      "A:182",
      "A:183",
      "A:184",
      "A:185",
      "A:186",
      "A:187",
      "A:188",
      "A:189",
      "A:19",
      "A:190",
      "A:191",
      "A:192",
      "A:193",
      "A:194",
      "A:195",
      "A:196",
      "A:197",
      "A:198",
      "A:199",
      "A:2",
      "A:20",
      "A:200",
      "A:201",
      "A:202",
      "A:203",
      "A:204",
      "A:205",
      "A:206",
      "A:207",
      "A:208",
      "A:209",
      "A:21",
      "A:210",
      "A:211",
      "A:212",
      "A:213",
      "A:214",
      "A:215",
      "A:216",
      "A:217",
      "A:218",
      "A:219",
      "A:220",
      "A:221",
      "A:222",
      "A:223",
      "A:224",
      "A:225",
      "A:226",
      "A:227",
      "A:228",
      "A:229",
      "A:23",
      "A:230",
      "A:231",
      "A:232",
      "A:233",
      "A:234",
      "A:235",
      "A:236",
      "A:237",
      "A:238",
      "A:239",
      "A:24",
      "A:240",
      "A:241",
      "A:242",
      "A:243",
      "A:244",
      "A:245",
      "A:246",
      "A:247",
      "A:248",
      "A:249",
      "A:25",
      "A:250",
      "A:251",
      "A:252",
      "A:253",
      "A:254",
      "A:255",
      "A:256",
      "A:257",
      "A:258",
      "A:259",
      "A:26",
      "A:260",
      "A:261",
      "A:262",
      "A:263",
      "A:264",
      "A:265",
      "A:266",
      "A:267",
      "A:268",
      "A:269",
      "A:27",
      "A:270",
      "A:271",
      "A:272",
      "A:273",
      "A:274",
      "A:275",
      "A:276",
      "A:277",
      "A:278",
      "A:279",
      "A:28",
      "A:280",
      "A:281",
      "A:282",
      "A:283",
      "A:284",
      "A:285",
      "A:286",
      "A:287",
      "A:288",
      "A:289",
      "A:29",
      "A:290",
      "A:291",
      "A:292",
      "A:293",
      "A:294",
      "A:295",
      "A:296",
      "A:297",
      "A:298",
      "A:299",
      "A:3",
      "A:30",
      "A:300",
      "A:301",
      "A:302",
      "A:303",
      "A:304",
      "A:305",
      "A:306",
      "A:307",
      "A:308",
      "A:309",
      "A:31",
      "A:310",
      "A:311",
      "A:312",
      "A:313",
      "A:314",
      "A:315",
      "A:316",
      "A:317",
      "A:318",
      "A:319",
      "A:32",
      "A:320",
      "A:321",
      "A:322",
      "A:323",
      "A:324",
      "A:325",
      "A:326",
      "A:327",
      "A:328",
      "A:329",
      "A:33",
      "A:330",
      "A:331",
      "A:332",
      "A:333",
      "A:334",
      "A:335",
      "A:336",
      "A:337",
      "A:338",
      "A:339",
      "A:34",
      "A:340",
      "A:341",
      "A:342",
      "A:343",
      "A:344",
      "A:345",
      "A:346",
      "A:347",
      "A:348",
      "A:349",
      "A:35",
      "A:350",
      "A:351",
      "A:352",
      "A:353",
      "A:354",
      "A:355",
      "A:356",
      "A:357",
      "A:358",
      "A:359",
      "A:36",
      "A:360",
      "A:361",
      "A:362",
      "A:363",
      "A:364",
      "A:365",
      "A:366",
      "A:367",
      "A:368",
      "A:369",
      "A:37",
      "A:370",
      "A:371",
      "A:372",
      "A:373",
      "A:374",
      "A:375",
      "A:376",
      "A:377",
      "A:378",
      "A:379",
      "A:38",
      "A:380",
      "A:381",
      "A:382",
      "A:383",
      "A:384",
      "A:385",
      "A:386",
      "A:387",
      "A:388",
      "A:389",
      "A:39",
      "A:390",
      "A:391",
      "A:392",
      "A:393",
      "A:394",
      "A:395",
      "A:396",
      "A:397",
      "A:398",
      "A:399",
      "A:4",
      "A:40",
      "A:400",
      "A:401",
      "A:402",
      "A:403",
      "A:404",
      "A:405",
      "A:406",
      "A:407",
      "A:408",
      "A:409",
      "A:41",
      "A:410",
      "A:411",
      "A:412",
      "A:413",
      "A:42",
      "A:43",
      "A:44",
      "A:45",
      "A:46",
      "A:47",
      "A:48",
      "A:49",
      "A:5",
      "A:50",
      "A:51",
      "A:52",
      "A:53",
      "A:54",
      "A:55",
      "A:56",
      "A:57",
      "A:58",
      "A:59",
      "A:6",
      "A:60",
      "A:61",
      "A:62",
      "A:63",
      "A:64",
      "A:65",
      "A:66",
      "A:67",
      "A:68",
      "A:69",
      "A:7",
      "A:70",
      "A:71",
      "A:72",
      "A:73",
      "A:74",
      "A:75",
      "A:76",
      "A:77",
      "A:78",
      "A:79",
      "A:8",
      "A:80",
      "A:81",
      "A:82",
      "A:83",
      "A:84",
      "A:85",
      "A:86",
      "A:87",
      "A:88",
      "A:89",
      "A:9",
      "A:90",
      "A:91",
      "A:92",
      "A:93",
      "A:94",
      "A:95",
      "A:96",
      "A:97",
      "A:98",
      "A:99"
    ],
    "A:23": [
      "A:10",
      "A:100",
      "A:101",
      "A:102",
      "A:103",
      "A:104",
      "A:105",
      "A:106",
      "A:107",
      "A:108",
      "A:109",
      "A:11",
      "A:110",
      "A:111",
      "A:112",
      "A:113",
      "A:114",
      "A:115",
      "A:116",
      "A:117",
      "A:118",
      "A:119",
      "A:12",
      "A:120",
      "A:121",
      "A:122",
      "A:123",
      "A:124",
      "A:125",
      "A:126",
      "A:127",
      "A:128",
      "A:129",
      "A:13",
      "A:130",
      "A:131",
      "A:132",
      "A:133",
      "A:134",
      "A:135",
      "A:136",
      "A:137",
      "A:138",
      "A:139",
      "A:14",
      "A:140",
      "A:141",
      "A:142",
      "A:143",
      "A:144",
      "A:145",
      "A:146",
      "A:147",
      "A:148",
      "A:149",
      "A:15",
      "A:150",
      "A:151",
      "A:152",
      "A:153",
      "A:154",
      "A:155",
      "A:156",
      "A:157",
      "A:158",
      "A:159",
      "A:16",
      "A:160",
      "A:161",
      "A:162",
      "A:163",
      "A:164",
      "A:165",
      "A:166",
      "A:167",
      "A:168",
      "A:169",
      "A:17",
      "A:170",
      "A:171",
      "A:172",
      "A:173",
      "A:174",
      "A:175",
      "A:176",
      "A:177",
      "A:178",
      "A:179",
      "A:18",
      "A:180",
      "A:181",
      "A:182",
      "A:183",
      "A:184",
      "A:185",
      "A:186",
      "A:187",
      "A:188",
      "A:189",
      "A:19",
      "A:190",
      "A:191",
      "A:192",
      "A:193",
      "A:194",
      "A:195",
      "A:196",
      "A:197",
      "A:198",
      "A:199",
      "A:2",
      "A:20",
      "A:200",
      "A:201",
      "A:202",
      "A:203",
      "A:204",
      "A:205",
      "A:206",
      "A:207",
      "A:208",
      "A:209",
      "A:21",
      "A:210",
      "A:211",
      "A:212",
      "A:213",
      "A:214",
      "A:215",
      "A:216",
      "A:217",
      "A:218",
      "A:219",
      "A:22",
      "A:220",
      "A:221",
      "A:222",
      "A:223",
      "A:224",
      "A:225",
      "A:226",
      "A:227",
      "A:228",
      "A:229",
      "A:230",
      "A:231",
      "A:232",
      "A:233",
      "A:234",
      "A:235",
      "A:236",
      "A:237",
      "A:238",
      "A:239",
      "A:24",
      "A:240",
      "A:241",
      "A:242",
      "A:243",
      "A:244",
      "A:245",
      "A:246",
      "A:247",
      "A:248",
      "A:249",
      "A:25",
      "A:250",
      "A:251",
      "A:252",
      "A:253",
      "A:254",
      "A:255",
      "A:256",
      "A:257",
      "A:258",
      "A:259",
      "A:26",
      "A:260",
      "A:261",
      "A:262",
      "A:263",
      "A:264",
      "A:265",
      "A:266",
      "A:267",
      "A:268",
      "A:269",
      "A:27",
      "A:270",
      "A:271",
      "A:272",
      "A:273",
      "A:274",
      "A:275",
      "A:276",
      "A:277",
      "A:278",
      "A:279",
      "A:28",
      "A:280",
      "A:281",
      "A:282",
      "A:283",
      "A:284",
      "A:285",
      "A:286",
      "A:287",
      "A:288",
      "A:289",
      "A:29",
      "A:290",
      "A:291",
      "A:292",
      "A:293",
      "A:294",
      "A:295",
      "A:296",
      "A:297",
      "A:298",
      "A:299",
      "A:3",
      "A:30",
      "A:300",
      "A:301",
      "A:302",
      "A:303",
      "A:304",
      "A:305",
      "A:306",
      "A:307",
      "A:308",
      "A:309",
      "A:31",
      "A:310",
      "A:311",
      "A:312",
      "A:313",
      "A:314",
      "A:315",
      "A:316",
      "A:317",
      "A:318",
      "A:319",
      "A:32",
      "A:320",
      "A:321",
      "A:322",
      "A:323",
      "A:324",
      "A:325",
      "A:326",
      "A:327",
      "A:328",
      "A:329",
      "A:33",
      "A:330",
      "A:331",
      "A:332",
      "A:333",
      "A:334",
      "A:335",
      "A:336",
      "A:337",
      "A:338",
      "A:339",
      "A:34",
      "A:340",
      "A:341",
      "A:342",
      "A:343",
      "A:344",
      "A:345",
      "A:346",
      "A:347",
      "A:348",
      "A:349",
      "A:35",
      "A:350",
      "A:351",
      "A:352",
      "A:353",
      "A:354",
      "A:355",
      "A:356",
      "A:357",
      "A:358",
      "A:359",
      "A:36",
      "A:360",
      "A:361",
      "A:362",
      "A:363",
      "A:364",
      "A:365",
      "A:366",
      "A:367",
      "A:368",
      "A:369",
      "A:37",
      "A:370",
      "A:371",
      "A:372",
      "A:373",
      "A:374",
      "A:375",
      "A:376",
      "A:377",
      "A:378",
      "A:379",
      "A:38",
      "A:380",
      "A:381",
      "A:382",
      "A:383",
      "A:384",
      "A:385",
      "A:386",
      "A:387",
      "A:388",
      "A:389",
      "A:39",
      "A:390",
      "A:391",
      "A:392",
      "A:393",
      "A:394",
      "A:395",
      "A:396",
      "A:397",
      "A:398",
      "A:399",
      "A:4",
      "A:40",
      "A:400",
      "A:401",
      "A:402",
      "A:403",
      "A:404",
      "A:405",
      "A:406",
      "A:407",
      "A:408",
      "A:409",
      "A:41",
      "A:410",
      "A:411",
      "A:412",
      "A:413",
      "A:42",
      "A:43",
      "A:44",
      "A:45",
      "A:46",
      "A:47",
      "A:48",
      "A:49",
      "A:5",
      "A:50",
      "A:51",
      "A:52",
      "A:53",
      "A:54",
      "A:55",
      "A:56",
      "A:57",
      "A:58",
      "A:59",
      "A:6",
      "A:60",
      "A:61",
      "A:62",
      "A:63",
      "A:64",
      "A:65",
      "A:66",
      "A:67",
      "A:68",
      "A:69",
      "A:7",
      "A:70",
      "A:71",
      "A:72",
      "A:73",
      "A:74",
      "A:75",
      "A:76",
      "A:77",
      "A:78",
      "A:79",
      "A:8",
      "A:80",
      "A:81",
      "A:82",
      "A:83",
      "A:84",
      "A:85",
      "A:86",
      "A:87",
      "A:88",
      "A:89",
      "A:9",
      "A:90",
      "A:91",
      "A:92",
      "A:93",
      "A:94",
      "A:95",
      "A:96",
      "A:97",
      "A:98",
      "A:99"
    ],
    "A:24": [
      "A:10",
      "A:100",
      "A:101",
      "A:102",
      "A:103",
      "A:104",
      "A:105",
      "A:106",
      "A:107",
      "A:108",
      "A:109",
      "A:11",
      "A:110",
      "A:111",
      "A:112",
      "A:113",
      "A:114",
      "A:115",
      "A:116",
      "A:117",
      "A:118",
      "A:119",
      "A:12",
      "A:120",
      "A:121",
      "A:122",
      "A:123",
      "A:124",
      "A:125",
      "A:126",
      "A:127",
      "A:128",
      "A:129",
      "A:13",
      "A:130",
      "A:131",
      "A:132",
      "A:133",
      "A:134",
      "A:135",
      "A:136",
      "A:137",
      "A:138",
      "A:139",
      "A:14",
      "A:140",
      "A:141",
      "A:142",
      "A:143",
      "A:144",
      "A:145",
      "A:146",
      "A:147",
      "A:148",
      "A:149",
      "A:15",
      "A:150",
      "A:151",
      "A:152",
      "A:153",
      "A:154",
      "A:155",
      "A:156",
      "A:157",
      "A:158",
      "A:159",
      "A:16",
      "A:160",
      "A:161",
      "A:162",
      "A:163",
      "A:164",
      "A:165",
      "A:166",
      "A:167",
      "A:168",
      "A:169",
      "A:17",
      "A:170",
      "A:171",
      "A:172",
      "A:173",
      "A:174",
      "A:175",
      "A:176",
      "A:177",
      "A:178",
      "A:179",
      "A:18",
      "A:180",
      "A:181",
      "A:182",
      "A:183",
      "A:184",
      "A:185",
      "A:186",
      "A:187",
      "A:188",
      "A:189",
      "A:19",
      "A:190",
      "A:191",
      "A:192",
      "A:193",
      "A:194",
      "A:195",
      "A:196",
      "A:197",
      "A:198",
      "A:199",
      "A:2",
      "A:20",
      "A:200",
      "A:201",
      "A:202",
      "A:203",
      "A:204",
      "A:205",
      "A:206",
      "A:207",
      "A:208",
      "A:209",
      "A:21",
      "A:210",
      "A:211",
      "A:212",
      "A:213",
      "A:214",
      "A:215",
      "A:216",
      "A:217",
      "A:218",
      "A:219",
      "A:22",
      "A:220",
      "A:221",
      "A:222",
      "A:223",
      "A:224",
      "A:225",
      "A:226",
      "A:227",
      "A:228",
      "A:229",
      "A:23",
      "A:230",
      "A:231",
      "A:232",
      "A:233",
      "A:234",
      "A:235",
      "A:236",
      "A:237",
      "A:238",
      "A:239",
      "A:240",
      "A:241",
      "A:242",
      "A:243",
      "A:244",
      "A:245",
      "A:246",
      "A:247",
      "A:248",
      "A:249",
      "A:25",
      "A:250",
      "A:251",
      "A:252",
      "A:253",
      "A:254",
      "A:255",
      "A:256",
      "A:257",
      "A:258",
      "A:259",
      "A:26",
      "A:260",
      "A:261",
      "A:262",
      "A:263",
      "A:264",
      "A:265",
      "A:266",
      "A:267",
      "A:268",
      "A:269",
      "A:27",
      "A:270",
      "A:271",
      "A:272",
      "A:273",
      "A:274",
      "A:275",
      "A:276",
      "A:277",
      "A:278",
      "A:279",
      "A:28",
      "A:280",
      "A:281",
      "A:282",
      "A:283",
      "A:284",
      "A:285",
      "A:286",
      "A:287",
      "A:288",
      "A:289",
      "A:29",
      "A:290",
      "A:291",
      "A:292",
      "A:293",
      "A:294",
      "A:295",
      "A:296",
      "A:297",
      "A:298",
      "A:299",
      "A:3",
      "A:30",
      "A:300",
      "A:301",
      "A:302",
      "A:303",
      "A:304",
      "A:305",
      "A:306",
      "A:307",
      "A:308",
      "A:309",
      "A:31",
      "A:310",
      "A:311",
      "A:312",
      "A:313",
      "A:314",
      "A:315",
      "A:316",
      "A:317",
      "A:318",
      "A:319",
      "A:32",
      "A:320",
      "A:321",
      "A:322",
      "A:323",
      "A:324",
      "A:325",
      "A:326",
      "A:327",
      "A:328",
      "A:329",
      "A:33",
      "A:330",
      "A:331",
      "A:332",
      "A:333",
      "A:334",
      "A:335",
      "A:336",
      "A:337",
      "A:338",
      "A:339",
      "A:34",
      "A:340",
      "A:341",
      "A:342",
      "A:343",
      "A:344",
      "A:345",
      "A:346",
      "A:347",
      "A:348",
      "A:349",
      "A:35",
      "A:350",
      "A:351",
      "A:352",
      "A:353",
      "A:354",
      "A:355",
      "A:356",
      "A:357",
      "A:358",
      "A:359",
      "A:36",
      "A:360",
      "A:361",
      "A:362",
      "A:363",
      "A:364",
      "A:365",
      "A:366",
      "A:367",
      "A:368",
      "A:369",
      "A:37",
      "A:370",
      "A:371",
      "A:372",
      "A:373",
      "A:374",
      "A:375",
      "A:376",
      "A:377",
      "A:378",
      "A:379",
      "A:38",
      "A:380",
      "A:381",
      "A:382",
      "A:383",
      "A:384",
      "A:385",
      "A:386",
      "A:387",
      "A:388",
      "A:389",
      "A:39",
      "A:390",
      "A:391",
      "A:392",
      "A:393",
      "A:394",
      "A:395",
      "A:396",
      "A:397",
      "A:398",
      "A:399",
      "A:4",
      "A:40",
      "A:400",
      "A:401",
      "A:402",
      "A:403",
      "A:404",
      "A:405",
      "A:406",
      "A:407",
      "A:408",
      "A:409",
      "A:41",
      "A:410",
      "A:411",
      "A:412",
      "A:413",
      "A:42",
      "A:43",
      "A:44",
      "A:45",
      "A:46",
      "A:47",
      "A:48",
      "A:49",
      "A:5",
      "A:50",
      "A:51",
      "A:52",
      "A:53",
      "A:54",
      "A:55",
      "A:56",
      "A:57",
      "A:58",
      "A:59",
      "A:6",
      "A:60",
      "A:61",
      "A:62",
      "A:63",
      "A:64",
      "A:65",
      "A:66",
      "A:67",
      "A:68",
      "A:69",
      "A:7",
      "A:70",
      "A:71",
      "A:72",
      "A:73",
      "A:74",
      "A:75",
      "A:76",
      "A:77",
      "A:78",
      "A:79",
      "A:8",
      "A:80",
      "A:81",
      "A:82",
      "A:83",
      "A:84",
      "A:85",
      "A:86",
      "A:87",
      "A:88",
      "A:89",
      "A:9",
      "A:90",
      "A:91",
      "A:92",
      "A:93",
      "A:94",
      "A:95",
      "A:96",
      "A:97",
      "A:98",
      "A:99"
    ],
    "A:25": [
      "A:10",
      "A:100",
      "A:101",
      "A:102",
      "A:103",
      "A:104",
      "A:105",
      "A:106",
      "A:107",
      "A:108",
      "A:109",
      "A:11",
      "A:110",
      "A:111",
      "A:112",
      "A:113",
      "A:114",
      "A:115",
      "A:116",
      "A:117",
      "A:118",
      "A:119",
      "A:12",
      "A:120",
      "A:121",
      "A:122",
      "A:123",
      "A:124",
      "A:125",
      "A:126",
      "A:127",
      "A:128",
      "A:129",
      "A:13",
      "A:130",
      "A:131",
      "A:132",
      "A:133",
      "A:134",
      "A:135",
      "A:136",
      "A:137",
      "A:138",
      "A:139",
      "A:14",
      "A:140",
      "A:141",
      "A:142",
      "A:143",
      "A:144",
      "A:145",
      "A:146",
      "A:147",
      "A:148",
      "A:149",
      "A:15",
      "A:150",
      "A:151",
      "A:152",
      "A:153",
      "A:154",
      "A:155",
      "A:156",
      "A:157",
      "A:158",
      "A:159",
      "A:16",
      "A:160",
      "A:161",
      "A:162",
      "A:163",
      "A:164",
      "A:165",
      "A:166",
      "A:167",
      "A:168",
      "A:169",
      "A:17",
      "A:170",
      "A:171",
      "A:172",
      "A:173",
      "A:174",
      "A:175",
      "A:176",
      "A:177",
      "A:178",
      "A:179",
      "A:18",
      "A:180",
      "A:181",
      "A:182",
      "A:183",
      "A:184",
      "A:185",
      "A:186",
      "A:187",
      "A:188",
      "A:189",
      "A:19",
      "A:190",
      "A:191",
      "A:192",
      "A:193",
      "A:194",
      "A:195",
      "A:196",
      "A:197",
      "A:198",
      "A:199",
      "A:2",
      "A:20",
      "A:200",
      "A:201",
      "A:202",
      "A:203",
      "A:204",
      "A:205",
      "A:206",
      "A:207",
      "A:208",
      "A:209",
      "A:21",
      "A:210",
      "A:211",
      "A:212",
      "A:213",
      "A:214",
      "A:215",
      "A:216",
      "A:217",
      "A:218",
      "A:219",
      "A:22",
      "A:220",
      "A:221",
      "A:222",
      "A:223",
      "A:224",
      "A:225",
      "A:226",
      "A:227",
      "A:228",
      "A:229",
      "A:23",
      "A:230",
      "A:231",
      "A:232",
      "A:233",
      "A:234",
      "A:235",
      "A:236",
      "A:237",
      "A:238",
      "A:239",
      "A:24",
      "A:240",
      "A:241",
      "A:242",
      "A:243",
      "A:244",
      "A:245",
      "A:246",
      "A:247",
      "A:248",
      "A:249",
      "A:250",
      "A:251",
      "A:252",
      "A:253",
      "A:254",
      "A:255",
      "A:256",
      "A:257",
      "A:258",
      "A:259",
      "A:26",
      "A:260",
      "A:261",
      "A:262",
      "A:263",
      "A:264",
      "A:265",
      "A:266",
      "A:267",
      "A:268",
      "A:269",
      "A:27",
      "A:270",
      "A:271",
      "A:272",
      "A:273",
      "A:274",
      "A:275",
      "A:276",
      "A:277",
      "A:278",
      "A:279",
      "A:28",
      "A:280",
      "A:281",
      "A:282",
      "A:283",
      "A:284",
      "A:285",
      "A:286",
      "A:287",
      "A:288",
      "A:289",
      "A:29",
      "A:290",
      "A:291",
      "A:292",
      "A:293",
      "A:294",
      "A:295",
      "A:296",
      "A:297",
      "A:298",
      "A:299",
      "A:3",
      "A:30",
      "A:300",
      "A:301",
      "A:302",
      "A:303",
      "A:304",
      "A:305",
      "A:306",
      "A:307",
      "A:308",
      "A:309",
      "A:31",
      "A:310",
      "A:311",
      "A:312",
      "A:313",
      "A:314",
      "A:315",
      "A:316",
      "A:317",
      "A:318",
      "A:319",
      "A:32",
      "A:320",
      "A:321",
      "A:322",
      "A:323",
      "A:324",
      "A:325",
      "A:326",
      "A:327",
      "A:328",
      "A:329",
      "A:33",
      "A:330",
      "A:331",
      "A:332",
      "A:333",
      "A:334",
      "A:335",
      "A:336",
      "A:337",
      "A:338",
      "A:339",
      "A:34",
      "A:340",
      "A:341",
      "A:342",
      "A:343",
      "A:344",
      "A:345",
      "A:346",
      "A:347",
      "A:348",
      "A:349",
      "A:35",
      "A:350",
      "A:351",
      "A:352",
      "A:353",
      "A:354",
      "A:355",
      "A:356",
      "A:357",
      "A:358",
      "A:359",
      "A:36",
      "A:360",
      "A:361",
      "A:362",
      "A:363",
      "A:364",
      "A:365",
      "A:366",
      "A:367",
      "A:368",
      "A:369",
      "A:37",
      "A:370",
      "A:371",
      "A:372",
      "A:373",
      "A:374",
      "A:375",
      "A:376",
      "A:377",
      "A:378",
      "A:379",
      "A:38",
      "A:380",
      "A:381",
      "A:382",
      "A:383",
      "A:384",
      "A:385",
      "A:386",
      "A:387",
      "A:388",
      "A:389",
      "A:39",
      "A:390",
      "A:391",
      "A:392",
      "A:393",
      "A:394",
      "A:395",
      "A:396",
      "A:397",
      "A:398",
      "A:399",
      "A:4",
      "A:40",
      "A:400",
      "A:401",
      "A:402",
      "A:403",
      "A:404",
      "A:405",
      "A:406",
      "A:407",
      "A:408",
      "A:409",
      "A:41",
      "A:410",
      "A:411",
      "A:412",
      "A:413",
      "A:42",
      "A:43",
      "A:44",
      "A:45",
      "A:46",
      "A:47",
      "A:48",
      "A:49",
      "A:5",
      "A:50",
      "A:51",
      "A:52",
      "A:53",
      "A:54",
      "A:55",
      "A:56",
      "A:57",
      "A:58",
      "A:59",
      "A:6",
      "A:60",
      "A:61",
      "A:62",
      "A:63",
      "A:64",
      "A:65",
      "A:66",
      "A:67",
      "A:68",
      "A:69",
      "A:7",
      "A:70",
      "A:71",
      "A:72",
      "A:73",
      "A:74",
      "A:75",
      "A:76",
      "A:77",
      "A:78",
      "A:79",
      "A:8",
      "A:80",
      "A:81",
      "A:82",
      "A:83",
      "A:84",
      "A:85",
      "A:86",
      "A:87",
      "A:88",
      "A:89",
      "A:9",
      "A:90",
      "A:91",
      "A:92",
      "A:93",
      "A:94",
      "A:95",
      "A:96",
      "A:97",
      "A:98",
      "A:99"
    ],
    "A:26": [
      "A:10",
      "A:100",
      "A:101",
      "A:102",
      "A:103",
      "A:104",
      "A:105",
      "A:106",
      "A:107",
      "A:108",
      "A:109",
      "A:11",
      "A:110",
      "A:111",
      "A:112",
      "A:113",
      "A:114",
      "A:115",
      "A:116",
      "A:117",
      "A:118",
      "A:119",
      "A:12",
      "A:120",
      "A:121",
      "A:122",
      "A:123",
      "A:124",
      "A:125",
      "A:126",
      "A:127",
      "A:128",
      "A:129",
      "A:13",
      "A:130",
      "A:131",
      "A:132",
      "A:133",
      "A:134",
      "A:135",
      "A:136",
      "A:137",
      "A:138",
      "A:139",
      "A:14",
      "A:140",
      "A:141",
      "A:142",
      "A:143",
      "A:144",
      "A:145",
      "A:146",
      "A:147",
      "A:148",
      "A:149",
      "A:15",
      "A:150",
      "A:151",
      "A:152",
      "A:153",
      "A:154",
      "A:155",
      "A:156",
      "A:157",
      "A:158",
      "A:159",
      "A:16",
      "A:160",
      "A:161",
      "A:162",
      "A:163",
      "A:164",
      "A:165",
      "A:166",
      "A:167",
      "A:168",
      "A:169",
      "A:17",
      "A:170",
      "A:171",
      "A:172",
      "A:173",
      "A:174",
      "A:175",
      "A:176",
      "A:177",
      "A:178",
      "A:179",
      "A:18",
      "A:180",
      "A:181",
      "A:182",
      "A:183",
      "A:184",
      "A:185",
      "A:186",
      "A:187",
      "A:188",
      "A:189",
      "A:19",
      "A:190",
      "A:191",
      "A:192",
      "A:193",
      "A:194",
      "A:195",
      "A:196",
      "A:197",
      "A:198",
      "A:199",
      "A:2",
      "A:20",
      "A:200",
      "A:201",
      "A:202",
      "A:203",
      "A:204",
      "A:205",
      "A:206",
      "A:207",
      "A:208",
      "A:209",
      "A:21",
      "A:210",
      "A:211",
      "A:212",
      "A:213",
      "A:214",
      "A:215",
      "A:216",
      "A:217",
      "A:218",
      "A:219",
      "A:22",
      "A:220",
      "A:221",
      "A:222",
      "A:223",
      "A:224",
      "A:225",
      "A:226",
      "A:227",
      "A:228",
      "A:229",
      "A:23",
      "A:230",
      "A:231",
      "A:232",
      "A:233",
      "A:234",
      "A:235",
      "A:236",
      "A:237",
      "A:238",
      "A:239",
      "A:24",
      "A:240",
      "A:241",
      "A:242",
      "A:243",
      "A:244",
      "A:245",
      "A:246",
      "A:247",
      "A:248",
      "A:249",
      "A:25",
      "A:250",
      "A:251",
      "A:252",
      "A:253",
      "A:254",
      "A:255",
      "A:256",
      "A:257",
      "A:258",
      "A:259",
      "A:260",
      "A:261",
      "A:262",
      "A:263",
      "A:264",
      "A:265",
      "A:266",
      "A:267",
      "A:268",
      "A:269",
      "A:27",
      "A:270",
      "A:271",
      "A:272",
      "A:273",
      "A:274",
      "A:275",
      "A:276",
      "A:277",
      "A:278",
      "A:279",
      "A:28",
      "A:280",
      "A:281",
      "A:282",
      "A:283",
      "A:284",
      "A:285",
      "A:286",
      "A:287",
      "A:288",
      "A:289",
      "A:29",
      "A:290",
      "A:291",
      "A:292",
      "A:293",
      "A:294",
      "A:295",
      "A:296",
      "A:297",
      "A:298",
      "A:299",
      "A:3",
      "A:30",
      "A:300",
      "A:301",
      "A:302",
      "A:303",
      "A:304",
      "A:305",
      "A:306",
      "A:307",
      "A:308",
      "A:309",
      "A:31",
      "A:310",
      "A:311",
      "A:312",
      "A:313",
      "A:314",
      "A:315",
      "A:316",
      "A:317",
      "A:318",
      "A:319",
      "A:32",
      "A:320",
      "A:321",
      "A:322",
      "A:323",
      "A:324",
      "A:325",
      "A:326",
      "A:327",
      "A:328",
      "A:329",
      "A:33",
      "A:330",
      "A:331",
      "A:332",
      "A:333",
      "A:334",
      "A:335",
      "A:336",
      "A:337",
      "A:338",
      "A:339",
      "A:34",
      "A:340",
      "A:341",
      "A:342",
      "A:343",
      "A:344",
      "A:345",
      "A:346",
      "A:347",
      "A:348",
      "A:349",
      "A:35",
      "A:350",
      "A:351",
      "A:352",
      "A:353",
      "A:354",
      "A:355",
      "A:356",
      "A:357",
      "A:358",
      "A:359",
      "A:36",
      "A:360",
      "A:361",
      "A:362",
      "A:363",
      "A:364",
      "A:365",
      "A:366",
      "A:367",
      "A:368",
      "A:369",
      "A:37",
      "A:370",
      "A:371",
      "A:372",
      "A:373",
      "A:374",
      "A:375",
      "A:376",
      "A:377",
      "A:378",
      "A:379",
      "A:38",
      "A:380",
      "A:381",
      "A:382",
      "A:383",
      "A:384",
      "A:385",
      "A:386",
      "A:387",
      "A:388",
      "A:389",
      "A:39",
      "A:390",
      "A:391",
      "A:392",
      "A:393",
      "A:394",
      "A:395",
      "A:396",
      "A:397",
      "A:398",
      "A:399",
      "A:4",
      "A:40",
      "A:400",
      "A:401",
      "A:402",
      "A:403",
      "A:404",
      "A:405",
      "A:406",
      "A:407",
      "A:408",
      "A:409",
      "A:41",
      "A:410",
      "A:411",
      "A:412",
      "A:413",
      "A:42",
      "A:43",
      "A:44",
      "A:45",
      "A:46",
      "A:47",
      "A:48",
      "A:49",
      "A:5",
      "A:50",
      "A:51",
      "A:52",
      "A:53",
      "A:54",
      "A:55",
      "A:56",
      "A:57",
      "A:58",
      "A:59",
      "A:6",
      "A:60",
      "A:61",
      "A:62",
      "A:63",
      "A:64",
      "A:65",
      "A:66",
      "A:67",
      "A:68",
      "A:69",
      "A:7",
      "A:70",
      "A:71",
      "A:72",
      "A:73",
      "A:74",
      "A:75",
      "A:76",
      "A:77",
      "A:78",
      "A:79",
      "A:8",
      "A:80",
      "A:81",
      "A:82",
      "A:83",
      "A:84",
      "A:85",
      "A:86",
      "A:87",
      "A:88",
      "A:89",
      "A:9",
      "A:90",
      "A:91",
      "A:92",
      "A:93",
      "A:94",
      "A:95",
      "A:96",
      "A:97",
      "A:98",
      "A:99"
    ],
    "A:27": [
      "A:10",
      "A:100",
      "A:101",
      "A:102",
      "A:103",
      "A:104",
      "A:105",
      "A:106",
      "A:107",
      "A:108",
      "A:109",
      "A:11",
      "A:110",
      "A:111",
      "A:112",
      "A:113",
      "A:114",
      "A:115",
      "A:116",
      "A:117",
      "A:118",
      "A:119",
      "A:12",
      "A:120",
      "A:121",
      "A:122",
      "A:123",
      "A:124",
      "A:125",
      "A:126",
      "A:127",
      "A:128",
      "A:129",
      "A:13",
      "A:130",
      "A:131",
      "A:132",
      "A:133",
      "A:134",
      "A:135",
      "A:136",
      "A:137",
      "A:138",
      "A:139",
      "A:14",
      "A:140",
      "A:141",
      "A:142",
      "A:143",
      "A:144",
      "A:145",
      "A:146",
      "A:147",
      "A:148",
      "A:149",
      "A:15",
      "A:150",
      "A:151",
      "A:152",
      "A:153",
      "A:154",
      "A:155",
      "A:156",
      "A:157",
      "A:158",
      "A:159",
      "A:16",
      "A:160",
      "A:161",
      "A:162",
      "A:163",
      "A:164",
      "A:165",
      "A:166",
      "A:167",
      "A:168",
      "A:169",
      "A:17",
      "A:170",
      "A:171",
      "A:172",
      "A:173",
      "A:174",
      "A:175",
      "A:176",
      "A:177",
      "A:178",
      "A:179",
      "A:18",
      "A:180",
      "A:181",
      "A:182",
      "A:183",
      "A:184",
      "A:185",
      "A:186",
      "A:187",
      "A:188",
      "A:189",
      "A:19",
      "A:190",
      "A:191",
      "A:192",
      "A:193",
      "A:194",
      "A:195",
      "A:196",
      "A:197",
      "A:198",
      "A:199",
      "A:2",
      "A:20",
      "A:200",
      "A:201",
      "A:202",
      "A:203",
      "A:204",
      "A:205",
      "A:206",
      "A:207",
      "A:208",
      "A:209",
      "A:21",
      "A:210",
      "A:211",
      "A:212",
      "A:213",
      "A:214",
      "A:215",
      "A:216",
      "A:217",
      "A:218",
      "A:219",
      "A:22",
      "A:220",
      "A:221",
      "A:222",
      "A:223",
      "A:224",
      "A:225",
      "A:226",
      "A:227",
      "A:228",
      "A:229",
      "A:23",
      "A:230",
      "A:231",
      "A:232",
      "A:233",
      "A:234",
      "A:235",
      "A:236",
      "A:237",
      "A:238",
      "A:239",
      "A:24",
      "A:240",
      "A:241",
      "A:242",
      "A:243",
      "A:244",
      "A:245",
      "A:246",
      "A:247",
      "A:248",
      "A:249",
      "A:25",
      "A:250",
      "A:251",
      "A:252",
      "A:253",
      "A:254",
      "A:255",
      "A:256",
      "A:257",
      "A:258",
      "A:259",
      "A:26",
      "A:260",
      "A:261",
      "A:262",
      "A:263",
      "A:264",
      "A:265",
      "A:266",
      "A:267",
      "A:268",
      "A:269",
      "A:270",
      "A:271",
      "A:272",
      "A:273",
      "A:274",
      "A:275",
      "A:276",
      "A:277",
      "A:278",
      "A:279",
      "A:28",
      "A:280",
      "A:281",
      "A:282",
      "A:283",
      "A:284",
      "A:285",
      "A:286",
      "A:287",
      "A:288",
      "A:289",
      "A:29",
      "A:290",
      "A:291",
      "A:292",
      "A:293",
      "A:294",
      "A:295",
      "A:296",
      "A:297",
      "A:298",
      "A:299",
      "A:3",
      "A:30",
      "A:300",
      "A:301",
      "A:302",
      "A:303",
      "A:304",
      "A:305",
      "A:306",
      "A:307",
      "A:308",
      "A:309",
      "A:31",
      "A:310",
      "A:311",
      "A:312",
      "A:313",
      "A:314",
      "A:315",
      "A:316",
      "A:317",
      "A:318",
      "A:319",
      "A:32",
      "A:320",
      "A:321",
      "A:322",
      "A:323",
      "A:324",
      "A:325",
      "A:326",
      "A:327",
      "A:328",
      "A:329",
      "A:33",
      "A:330",
      "A:331",
      "A:332",
      "A:333",
      "A:334",
      "A:335",
      "A:336",
      "A:337",
      "A:338",
      "A:339",
      "A:34",
      "A:340",
      "A:341",
      "A:342",
      "A:343",
      "A:344",
      "A:345",
      "A:346",
      "A:347",
      "A:348",
      "A:349",
      "A:35",
      "A:350",
      "A:351",
      "A:352",
      "A:353",
      "A:354",
      "A:355",
      "A:356",
      "A:357",
      "A:358",
      "A:359",
      "A:36",
      "A:360",
      "A:361",
      "A:362",
      "A:363",
      "A:364",
      "A:365",
      "A:366",
      "A:367",
      "A:368",
      "A:369",
      "A:37",
      "A:370",
      "A:371",
      "A:372",
      "A:373",
      "A:374",
      "A:375",
      "A:376",
      "A:377",
      "A:378",
      "A:379",
      "A:38",
      "A:380",
      "A:381",
      "A:382",
      "A:383",
      "A:384",
      "A:385",
      "A:386",
      "A:387",
      "A:388",
      "A:389",
      "A:39",
      "A:390",
      "A:391",
      "A:392",
      "A:393",
      "A:394",
      "A:395",
      "A:396",
      "A:397",
      "A:398",
      "A:399",
      "A:4",
      "A:40",
      "A:400",
      "A:401",
      "A:402",
      "A:403",
      "A:404",
      "A:405",
      "A:406",
      "A:407",
      "A:408",
      "A:409",
      "A:41",
      "A:410",
      "A:411",
      "A:412",
      "A:413",
      "A:42",
      "A:43",
      "A:44",
      "A:45",
      "A:46",
      "A:47",
      "A:48",
      "A:49",
      "A:5",
      "A:50",
      "A:51",
      "A:52",
      "A:53",
      "A:54",
      "A:55",
      "A:56",
      "A:57",
      "A:58",
      "A:59",
      "A:6",
      "A:60",
      "A:61",
      "A:62",
      "A:63",
      "A:64",
      "A:65",
      "A:66",
      "A:67",
      "A:68",
      "A:69",
      "A:7",
      "A:70",
      "A:71",
      "A:72",
      "A:73",
      "A:74",
      "A:75",
      "A:76",
      "A:77",
      "A:78",
      "A:79",
      "A:8",
      "A:80",
      "A:81",
      "A:82",
      "A:83",
      "A:84",
      "A:85",
      "A:86",
      "A:87",
      "A:88",
      "A:89",
      "A:9",
      "A:90",
      "A:91",
      "A:92",
      "A:93",
      "A:94",
      "A:95",
      "A:96",
      "A:97",
      "A:98",
      "A:99"
    ],
    "A:28": [
      "A:10",
      "A:100",
      "A:101",
      "A:102",
      "A:103",
      "A:104",
      "A:105",
      "A:106",
      "A:107",
      "A:108",
      "A:109",
      "A:11",
      "A:110",
      "A:111",
      "A:112",
      "A:113",
      "A:114",
      "A:115",
      "A:116",
      "A:117",
      "A:118",
      "A:119",
      "A:12",
      "A:120",
      "A:121",
      "A:122",
      "A:123",
      "A:124",
      "A:125",
      "A:126",
      "A:127",
      "A:128",
      "A:129",
      "A:13",
      "A:130",
      "A:131",
      "A:132",
      "A:133",
      "A:134",
      "A:135",
      "A:136",
      "A:137",
      "A:138",
      "A:139",
      "A:14",
      "A:140",
      "A:141",
      "A:142",
      "A:143",
      "A:144",
      "A:145",
      "A:146",
      "A:147",
      "A:148",
      "A:149",
      "A:15",
      "A:150",
      "A:151",
      "A:152",
      "A:153",
      "A:154",
      "A:155",
      "A:156",
      "A:157",
      "A:158",
      "A:159",
      "A:16",
      "A:160",
      "A:161",
      "A:162",
      "A:163",
      "A:164",
      "A:165",
      "A:166",
      "A:167",
      "A:168",
      "A:169",
      "A:17",
      "A:170",
      "A:171",
      "A:172",
      "A:173",
      "A:174",
      "A:175",
      "A:176",
      "A:177",
      "A:178",
      "A:179",
      "A:18",
      "A:180",
      "A:181",
      "A:182",
      "A:183",
      "A:184",
      "A:185",
      "A:186",
      "A:187",
      "A:188",
      "A:189",
      "A:19",
      "A:190",
      "A:191",
      "A:192",
      "A:193",
      "A:194",
      "A:195",
      "A:196",
      "A:197",
      "A:198",
      "A:199",
      "A:2",
      "A:20",
      "A:200",
      "A:201",
      "A:202",
      "A:203",
      "A:204",
      "A:205",
      "A:206",
      "A:207",
      "A:208",
      "A:209",
      "A:21",
      "A:210",
      "A:211",
      "A:212",
      "A:213",
      "A:214",
      "A:215",
      "A:216",
      "A:217",
      "A:218",
      "A:219",
      "A:22",
      "A:220",
      "A:221",
      "A:222",
      "A:223",
      "A:224",
      "A:225",
      "A:226",
      "A:227",
      "A:228",
      "A:229",
      "A:23",
      "A:230",
      "A:231",
      "A:232",
      "A:233",
      "A:234",
      "A:235",
      "A:236",
      "A:237",
      "A:238",
      "A:239",
      "A:24",
      "A:240",
      "A:241",
      "A:242",
      "A:243",
      "A:244",
      "A:245",
      "A:246",
      "A:247",
      "A:248",
      "A:249",
      "A:25",
      "A:250",
      "A:251",
      "A:252",
      "A:253",
      "A:254",
      "A:255",
      "A:256",
      "A:257",
      "A:258",
      "A:259",
      "A:26",
      "A:260",
      "A:261",
      "A:262",
      "A:263",
      "A:264",
      "A:265",
      "A:266",
      "A:267",
      "A:268",
      "A:269",
      "A:27",
      "A:270",
      "A:271",
      "A:272",
      "A:273",
      "A:274",
      "A:275",
      "A:276",
      "A:277",
      "A:278",
      "A:279",
      "A:280",
      "A:281",
      "A:282",
      "A:283",
      "A:284",
      "A:285",
      "A:286",
      "A:287",
      "A:288",
      "A:289",
      "A:29",
      "A:290",
      "A:291",
      "A:292",
      "A:293",
      "A:294",
      "A:295",
      "A:296",
      "A:297",
      "A:298",
      "A:299",
      "A:3",
      "A:30",
      "A:300",
      "A:301",
      "A:302",
      "A:303",
      "A:304",
      "A:305",
      "A:306",
      "A:307",
      "A:308",
      "A:309",
      "A:31",
      "A:310",
      "A:311",
      "A:312",
      "A:313",
      "A:314",
      "A:315",
      "A:316",
      "A:317",
      "A:318",
      "A:319",
      "A:32",
      "A:320",
      "A:321",
      "A:322",
      "A:323",
      "A:324",
      "A:325",
      "A:326",
      "A:327",
      "A:328",
      "A:329",
      "A:33",
      "A:330",
      "A:331",
      "A:332",
      "A:333",
      "A:334",
      "A:335",
      "A:336",
      "A:337",
      "A:338",
      "A:339",
      "A:34",
      "A:340",
      "A:341",
      "A:342",
      "A:343",
      "A:344",
      "A:345",
      "A:346",
      "A:347",
      "A:348",
      "A:349",
      "A:35",
      "A:350",
      "A:351",
      "A:352",
      "A:353",
      "A:354",
      "A:355",
      "A:356",
      "A:357",
      "A:358",
      "A:359",
      "A:36",
      "A:360",
      "A:361",
      "A:362",
      "A:363",
      "A:364",
      "A:365",
      "A:366",
      "A:367",
      "A:368",
      "A:369",
      "A:37",
      "A:370",
      "A:371",
      "A:372",
      "A:373",
      "A:374",
      "A:375",
      "A:376",
      "A:377",
      "A:378",
      "A:379",
      "A:38",
      "A:380",
      "A:381",
      "A:382",
      "A:383",
      "A:384",
      "A:385",
      "A:386",
      "A:387",
      "A:388",
      "A:389",
      "A:39",
      "A:390",
      "A:391",
      "A:392",
      "A:393",
      "A:394",
      "A:395",
      "A:396",
      "A:397",
      "A:398",
      "A:399",
      "A:4",
      "A:40",
      "A:400",
      "A:401",
      "A:402",
      "A:403",
      "A:404",
      "A:405",
      "A:406",
      "A:407",
      "A:408",
      "A:409",
      "A:41",
      "A:410",
      "A:411",
      "A:412",
      "A:413",
      "A:42",
      "A:43",
      "A:44",
      "A:45",
      "A:46",
      "A:47",
      "A:48",
      "A:49",
      "A:5",
      "A:50",
      "A:51",
      "A:52",
      "A:53",
      "A:54",
      "A:55",
      "A:56",
      "A:57",
      "A:58",
      "A:59",
      "A:6",
      "A:60",
      "A:61",
      "A:62",
      "A:63",
      "A:64",
      "A:65",
      "A:66",
      "A:67",
      "A:68",
      "A:69",
      "A:7",
      "A:70",
      "A:71",
      "A:72",
      "A:73",
      "A:74",
      "A:75",
      "A:76",
      "A:77",
      "A:78",
      "A:79",
      "A:8",
      "A:80",
      "A:81",
      "A:82",
      "A:83",
      "A:84",
      "A:85",
      "A:86",
      "A:87",
      "A:88",
      "A:89",
      "A:9",
      "A:90",
      "A:91",
      "A:92",
      "A:93",
      "A:94",
      "A:95",
      "A:96",
      "A:97",
      "A:98",
      "A:99"
    ],
    "A:29": [
      "A:10",
      "A:100",
      "A:101",
      "A:102",
      "A:103",
      "A:104",
      "A:105",
      "A:106",
      "A:107",
      "A:108",
      "A:109",
      "A:11",
      "A:110",
      "A:111",
      "A:112",
      "A:113",
      "A:114",
      "A:115",
      "A:116",
      "A:117",
      "A:118",
      "A:119",
      "A:12",
      "A:120",
      "A:121",
      "A:122",
      "A:123",
      "A:124",
      "A:125",
      "A:126",
      "A:127",
      "A:128",
      "A:129",
      "A:13",
      "A:130",
      "A:131",
      "A:132",
      "A:133",
      "A:134",
      "A:135",
      "A:136",
      "A:137",
      "A:138",
      "A:139",
      "A:14",
      "A:140",
      "A:141",
      "A:142",
      "A:143",
      "A:144",
      "A:145",
      "A:146",
      "A:147",
      "A:148",
      "A:149",
      "A:15",
      "A:150",
      "A:151",
      "A:152",
      "A:153",
      "A:154",
      "A:155",
      "A:156",
      "A:157",
      "A:158",
      "A:159",
      "A:16",
      "A:160",
      "A:161",
      "A:162",
      "A:163",
      "A:164",
      "A:165",
      "A:166",
      "A:167",
      "A:168",
      "A:169",
      "A:17",
      "A:170",
      "A:171",
      "A:172",
      "A:173",
      "A:174",
      "A:175",
      "A:176",
      "A:177",
      "A:178",
      "A:179",
      "A:18",
      "A:180",
      "A:181",
      "A:182",
      "A:183",
      "A:184",
      "A:185",
      "A:186",
      "A:187",
      "A:188",
      "A:189",
      "A:19",
      "A:190",
      "A:191",
      "A:192",
      "A:193",
      "A:194",
      "A:195",
      "A:196",
      "A:197",
      "A:198",
      "A:199",
      "A:2",
      "A:20",
      "A:200",
      "A:201",
      "A:202",
      "A:203",
      "A:204",
      "A:205",
      "A:206",
      "A:207",
      "A:208",
      "A:209",
      "A:21",
      "A:210",
      "A:211",
      "A:212",
      "A:213",
      "A:214",
      "A:215",
      "A:216",
      "A:217",
      "A:218",
      "A:219",
      "A:22",
      "A:220",
      "A:221",
      "A:222",
      "A:223",
      "A:224",
      "A:225",
      "A:226",
      "A:227",
      "A:228",
      "A:229",
      "A:23",
      "A:230",
      "A:231",
      "A:232",
      "A:233",
      "A:234",
      "A:235",
      "A:236",
      "A:237",
      "A:238",
      "A:239",
      "A:24",
      "A:240",
      "A:241",
      "A:242",
      "A:243",
      "A:244",
      "A:245",
      "A:246",
      "A:247",
      "A:248",
      "A:249",
      "A:25",
      "A:250",
      "A:251",
      "A:252",
      "A:253",
      "A:254",
      "A:255",
      "A:256",
      "A:257",
      "A:258",
      "A:259",
      "A:26",
      "A:260",
      "A:261",
      "A:262",
      "A:263",
      "A:264",
      "A:265",
      "A:266",
      "A:267",
      "A:268",
      "A:269",
      "A:27",
      "A:270",
      "A:271",
      "A:272",
      "A:273",
      "A:274",
      "A:275",
      "A:276",
      "A:277",
      "A:278",
      "A:279",
      "A:28",
      "A:280",
      "A:281",
      "A:282",
      "A:283",
      "A:284",
      "A:285",
      "A:286",
      "A:287",
      "A:288",
      "A:289",
      "A:290",
      "A:291",
      "A:292",
      "A:293",
      "A:294",
      "A:295",
      "A:296",
      "A:297",
      "A:298",
      "A:299",
      "A:3",
      "A:30",
      "A:300",
      "A:301",
      "A:302",
      "A:303",
      "A:304",
      "A:305",
      "A:306",
      "A:307",
      "A:308",
      "A:309",
      "A:31",
      "A:310",
      "A:311",
      "A:312",
      "A:313",
      "A:314",
      "A:315",
      "A:316",
      "A:317",
      "A:318",
      "A:319",
      "A:32",
      "A:320",
      "A:321",
      "A:322",
      "A:323",
      "A:324",
      "A:325",
      "A:326",
      "A:327",
      "A:328",
      "A:329",
      "A:33",
      "A:330",
      "A:331",
      "A:332",
      "A:333",
      "A:334",
      "A:335",
      "A:336",
      "A:337",
      "A:338",
      "A:339",
      "A:34",
      "A:340",
      "A:341",
      "A:342",
      "A:343",
      "A:344",
      "A:345",
      "A:346",
      "A:347",
      "A:348",
      "A:349",
      "A:35",
      "A:350",
      "A:351",
      "A:352",
      "A:353",
      "A:354",
      "A:355",
      "A:356",
      "A:357",
      "A:358",
      "A:359",
      "A:36",
      "A:360",
      "A:361",
      "A:362",
      "A:363",
      "A:364",
      "A:365",
      "A:366",
      "A:367",
      "A:368",
      "A:369",
      "A:37",
      "A:370",
      "A:371",
      "A:372",
      "A:373",
      "A:374",
      "A:375",
      "A:376",
      "A:377",
      "A:378",
      "A:379",
      "A:38",
      "A:380",
      "A:381",
      "A:382",
      "A:383",
      "A:384",
      "A:385",
      "A:386",
      "A:387",
      "A:388",
      "A:389",
      "A:39",
      "A:390",
      "A:391",
      "A:392",
      "A:393",
      "A:394",
      "A:395",
      "A:396",
      "A:397",
      "A:398",
      "A:399",
      "A:4",
      "A:40",
      "A:400",
      "A:401",
      "A:402",
      "A:403",
      "A:404",
      "A:405",
      "A:406",
      "A:407",
      "A:408",
      "A:409",
      "A:41",
      "A:410",
      "A:411",
      "A:412",
      "A:413",
      "A:42",
      "A:43",
      "A:44",
      "A:45",
      "A:46",
      "A:47",
      "A:48",
      "A:49",
      "A:5",
      "A:50",
      "A:51",
      "A:52",
      "A:53",
      "A:54",
      "A:55",
      "A:56",
      "A:57",
      "A:58",
      "A:59",
      "A:6",
      "A:60",
      "A:61",
      "A:62",
      "A:63",
      "A:64",
      "A:65",
      "A:66",
      "A:67",
      "A:68",
      "A:69",
      "A:7",
      "A:70",
      "A:71",
      "A:72",
      "A:73",
      "A:74",
      "A:75",
      "A:76",
      "A:77",
      "A:78",
      "A:79",
      "A:8",
      "A:80",
      "A:81",
      "A:82",
      "A:83",
      "A:84",
      "A:85",
      "A:86",
      "A:87",
      "A:88",
      "A:89",
      "A:9",
      "A:90",
      "A:91",
      "A:92",
      "A:93",
      "A:94",
      "A:95",
      "A:96",
      "A:97",
      "A:98",
      "A:99"
    ],
    "A:30": [
      "A:10",
      "A:100",
      "A:101",
      "A:102",
      "A:103",
      "A:104",
      "A:105",
      "A:106",
      "A:107",
      "A:108",
      "A:109",
      "A:11",
      "A:110",
      "A:111",
      "A:112",
      "A:113",
      "A:114",
      "A:115",
      "A:116",
      "A:117",
      "A:118",
      "A:119",
      "A:12",
      "A:120",
      "A:121",
      "A:122",
      "A:123",
      "A:124",
      "A:125",
      "A:126",
      "A:127",
      "A:128",
      "A:129",
      "A:13",
      "A:130",
      "A:131",
      "A:132",
      "A:133",
      "A:134",
      "A:135",
      "A:136",
      "A:137",
      "A:138",
      "A:139",
      "A:14",
      "A:140",
      "A:141",
      "A:142",
      "A:143",
      "A:144",
      "A:145",
      "A:146",
      "A:147",
      "A:148",
      "A:149",
      "A:15",
      "A:150",
      "A:151",
      "A:152",
      "A:153",
      "A:154",
      "A:155",
      "A:156",
      "A:157",
      "A:158",
      "A:159",
      "A:16",
      "A:160",
      "A:161",
      "A:162",
      "A:163",
      "A:164",
      "A:165",
      "A:166",
      "A:167",
      "A:168",
      "A:169",
      "A:17",
      "A:170",
      "A:171",
      "A:172",
      "A:173",
      "A:174",
      "A:175",
      "A:176",
      "A:177",
      "A:178",
      "A:179",
      "A:18",
      "A:180",
      "A:181",
      "A:182",
      "A:183",
      "A:184",
      "A:185",
      "A:186",
      "A:187",
      "A:188",
      "A:189",
      "A:19",
      "A:190",
      "A:191",
      "A:192",
      "A:193",
      "A:194",
      "A:195",
      "A:196",
      "A:197",
      "A:198",
      "A:199",
      "A:2",
      "A:20",
      "A:200",
      "A:201",
      "A:202",
      "A:203",
      "A:204",
      "A:205",
      "A:206",
      "A:207",
      "A:208",
      "A:209",
      "A:21",
      "A:210",
      "A:211",
      "A:212",
      "A:213",
      "A:214",
      "A:215",
      "A:216",
      "A:217",
      "A:218",
      "A:219",
      "A:22",
      "A:220",
      "A:221",
      "A:222",
      "A:223",
      "A:224",
      "A:225",
      "A:226",
      "A:227",
      "A:228",
      "A:229",
      "A:23",
      "A:230",
      "A:231",
      "A:232",
      "A:233",
      "A:234",
      "A:235",
      "A:236",
      "A:237",
      "A:238",
      "A:239",
      "A:24",
      "A:240",
      "A:241",
      "A:242",
      "A:243",
      "A:244",
      "A:245",
      "A:246",
      "A:247",
      "A:248",
      "A:249",
      "A:25",
      "A:250",
      "A:251",
      "A:252",
      "A:253",
      "A:254",
      "A:255",
      "A:256",
      "A:257",
      "A:258",
      "A:259",
      "A:26",
      "A:260",
      "A:261",
      "A:262",
      "A:263",
      "A:264",
      "A:265",
      "A:266",
      "A:267",
      "A:268",
      "A:269",
      "A:27",
      "A:270",
      "A:271",
      "A:272",
      "A:273",
      "A:274",
      "A:275",
      "A:276",
      "A:277",
      "A:278",
      "A:279",
      "A:28",
      "A:280",
      "A:281",
      "A:282",
      "A:283",
      "A:284",
      "A:285",
      "A:286",
      "A:287",
      "A:288",
      "A:289",
      "A:29",
      "A:290",
      "A:291",
      "A:292",
      "A:293",
      "A:294",
      "A:295",
      "A:296",
      "A:297",
      "A:298",
      "A:299",
      "A:3",
      "A:300",
      "A:301",
      "A:302",
      "A:303",
      "A:304",
      "A:305",
      "A:306",
      "A:307",
      "A:308",
      "A:309",
      "A:31",
      "A:310",
      "A:311",
      "A:312",
      "A:313",
      "A:314",
      "A:315",
      "A:316",
      "A:317",
      "A:318",
      "A:319",
      "A:32",
      "A:320",
      "A:321",
      "A:322",
      "A:323",
      "A:324",
      "A:325",
      "A:326",
      "A:327",
      "A:328",
      "A:329",
      "A:33",
      "A:330",
      "A:331",
      "A:332",
      "A:333",
      "A:334",
      "A:335",
      "A:336",
      "A:337",
      "A:338",
      "A:339",
      "A:34",
      "A:340",
      "A:341",
      "A:342",
      "A:343",
      "A:344",
      "A:345",
      "A:346",
      "A:347",
      "A:348",
      "A:349",
      "A:35",
      "A:350",
      "A:351",
      "A:352",
      "A:353",
      "A:354",
      "A:355",
      "A:356",
      "A:357",
      "A:358",
      "A:359",
      "A:36",
      "A:360",
      "A:361",
      "A:362",
      "A:363",
      "A:364",
      "A:365",
      "A:366",
      "A:367",
      "A:368",
      "A:369",
      "A:37",
      "A:370",
      "A:371",
      "A:372",
      "A:373",
      "A:374",
      "A:375",
      "A:376",
      "A:377",
      "A:378",
      "A:379",
      "A:38",
      "A:380",
      "A:381",
      "A:382",
      "A:383",
      "A:384",
      "A:385",
      "A:386",
      "A:387",
      "A:388",
      "A:389",
      "A:39",
      "A:390",
      "A:391",
      "A:392",
      "A:393",
      "A:394",
      "A:395",
      "A:396",
      "A:397",
      "A:398",
      "A:399",
      "A:4",
      "A:40",
      "A:400",
      "A:401",
      "A:402",
      "A:403",
      "A:404",
      "A:405",
      "A:406",
      "A:407",
      "A:408",
      "A:409",
      "A:41",
      "A:410",
      "A:411",
      "A:412",
      "A:413",
      "A:42",
      "A:43",
      "A:44",
      "A:45",
      "A:46",
      "A:47",
      "A:48",
      "A:49",
      "A:5",
      "A:50",
      "A:51",
      "A:52",
      "A:53",
      "A:54",
      "A:55",
      "A:56",
      "A:57",
      "A:58",
      "A:59",
      "A:6",
      "A:60",
      "A:61",
      "A:62",
      "A:63",
      "A:64",
      "A:65",
      "A:66",
      "A:67",
      "A:68",
      "A:69",
      "A:7",
      "A:70",
      "A:71",
      "A:72",
      "A:73",
      "A:74",
      "A:75",
      "A:76",
      "A:77",
      "A:78",
      "A:79",
      "A:8",
      "A:80",
      "A:81",
      "A:82",
      "A:83",
      "A:84",
      "A:85",
      "A:86",
      "A:87",
      "A:88",
      "A:89",
      "A:9",
      "A:90",
      "A:91",
      "A:92",
      "A:93",
      "A:94",
      "A:95",
      "A:96",
      "A:97",
      "A:98",
      "A:99"
    ],
    "A:31": [
      "A:10",
      "A:100",
      "A:101",
      "A:102",
      "A:103",
      "A:104",
      "A:105",
      "A:106",
      "A:107",
      "A:108",
      "A:109",
      "A:11",
      "A:110",
      "A:111",
      "A:112",
      "A:113",
      "A:114",
      "A:115",
      "A:116",
      "A:117",
      "A:118",
      "A:119",
      "A:12",
      "A:120",
      "A:121",
      "A:122",
      "A:123",
      "A:124",
      "A:125",
      "A:126",
      "A:127",
      "A:128",
      "A:129",
      "A:13",
      "A:130",
      "A:131",
      "A:132",
      "A:133",
      "A:134",
      "A:135",
      "A:136",
      "A:137",
      "A:138",
      "A:139",
      "A:14",
      "A:140",
      "A:141",
      "A:142",
      "A:143",
      "A:144",
      "A:145",
      "A:146",
      "A:147",
      "A:148",
      "A:149",
      "A:15",
      "A:150",
      "A:151",
      "A:152",
      "A:153",
      "A:154",
      "A:155",
      "A:156",
      "A:157",
      "A:158",
      "A:159",
      "A:16",
      "A:160",
      "A:161",
      "A:162",
      "A:163",
      "A:164",
      "A:165",
      "A:166",
      "A:167",
      "A:168",
      "A:169",
      "A:17",
      "A:170",
      "A:171",
      "A:172",
      "A:173",
      "A:174",
      "A:175",
      "A:176",
      "A:177",
      "A:178",
      "A:179",
      "A:18",
      "A:180",
      "A:181",
      "A:182",
      "A:183",
      "A:184",
      "A:185",
      "A:186",
      "A:187",
      "A:188",
      "A:189",
      "A:19",
      "A:190",
      "A:191",
      "A:192",
      "A:193",
      "A:194",
      "A:195",
      "A:196",
      "A:197",
      "A:198",
      "A:199",
      "A:2",
      "A:20",
      "A:200",
      "A:201",
      "A:202",
      "A:203",
      "A:204",
      "A:205",
      "A:206",
      "A:207",
      "A:208",
      "A:209",
      "A:21",
      "A:210",
      "A:211",
      "A:212",
      "A:213",
      "A:214",
      "A:215",
      "A:216",
      "A:217",
      "A:218",
      "A:219",
      "A:22",
      "A:220",
      "A:221",
      "A:222",
      "A:223",
      "A:224",
      "A:225",
      "A:226",
      "A:227",
      "A:228",
      "A:229",
      "A:23",
      "A:230",
      "A:231",
      "A:232",
      "A:233",
      "A:234",
      "A:235",
      "A:236",
      "A:237",
      "A:238",
      "A:239",
      "A:24",
      "A:240",
      "A:241",
      "A:242",
      "A:243",
      "A:244",
      "A:245",
      "A:246",
      "A:247",
      "A:248",
      "A:249",
      "A:25",
      "A:250",
      "A:251",
      "A:252",
      "A:253",
      "A:254",
      "A:255",
      "A:256",
      "A:257",
      "A:258",
      "A:259",
      "A:26",
      "A:260",
      "A:261",
      "A:262",
      "A:263",
      "A:264",
      "A:265",
      "A:266",
      "A:267",
      "A:268",
      "A:269",
      "A:27",
      "A:270",
      "A:271",
      "A:272",
      "A:273",
      "A:274",
      "A:275",
      "A:276",
      "A:277",
      "A:278",
      "A:279",
      "A:28",
      "A:280",
      "A:281",
      "A:282",
      "A:283",
      "A:284",
      "A:285",
      "A:286",
      "A:287",
      "A:288",
      "A:289",
      "A:29",
      "A:290",
      "A:291",
      "A:292",
      "A:293",
      "A:294",
      "A:295",
      "A:296",
      "A:297",
      "A:298",
      "A:299",
      "A:3",
      "A:30",
      "A:300",
      "A:301",
      "A:302",
      "A:303",
      "A:304",
      "A:305",
      "A:306",
      "A:307",
      "A:308",
      "A:309",
      "A:310",
      "A:311",
      "A:312",
      "A:313",
      "A:314",
      "A:315",
      "A:316",
      "A:317",
      "A:318",
      "A:319",
      "A:32",
      "A:320",
      "A:321",
      "A:322",
      "A:323",
      "A:324",
      "A:325",
      "A:326",
      "A:327",
      "A:328",
      "A:329",
      "A:33",
      "A:330",
      "A:331",
      "A:332",
      "A:333",
      "A:334",
      "A:335",
      "A:336",
      "A:337",
      "A:338",
      "A:339",
      "A:34",
      "A:340",
      "A:341",
      "A:342",
      "A:343",
      "A:344",
      "A:345",
      "A:346",
      "A:347",
      "A:348",
      "A:349",
      "A:35",
      "A:350",
      "A:351",
      "A:352",
      "A:353",
      "A:354",
      "A:355",
      "A:356",
      "A:357",
      "A:358",
      "A:359",
      "A:36",
      "A:360",
      "A:361",
      "A:362",
      "A:363",
      "A:364",
      "A:365",
      "A:366",
      "A:367",
      "A:368",
      "A:369",
      "A:37",
      "A:370",
      "A:371",
      "A:372",
      "A:373",
      "A:374",
      "A:375",
      "A:376",
      "A:377",
      "A:378",
      "A:379",
      "A:38",
      "A:380",
      "A:381",
      "A:382",
      "A:383",
      "A:384",
      "A:385",
      "A:386",
      "A:387",
      "A:388",
      "A:389",
      "A:39",
      "A:390",
      "A:391",
      "A:392",
      "A:393",
      "A:394",
      "A:395",
      "A:396",
      "A:397",
      "A:398",
      "A:399",
      "A:4",
      "A:40",
      "A:400",
      "A:401",
      "A:402",
      "A:403",
      "A:404",
      "A:405",
      "A:406",
      "A:407",
      "A:408",
      "A:409",
      "A:41",
      "A:410",
      "A:411",
      "A:412",
      "A:413",
      "A:42",
      "A:43",
      "A:44",
      "A:45",
      "A:46",
      "A:47",
      "A:48",
      "A:49",
      "A:5",
      "A:50",
      "A:51",
      "A:52",
      "A:53",
      "A:54",
      "A:55",
      "A:56",
      "A:57",
      "A:58",
      "A:59",
      "A:6",
      "A:60",
      "A:61",
      "A:62",
      "A:63",
      "A:64",
      "A:65",
      "A:66",
      "A:67",
      "A:68",
      "A:69",
      "A:7",
      "A:70",
      "A:71",
      "A:72",
      "A:73",
      "A:74",
      "A:75",
      "A:76",
      "A:77",
      "A:78",
      "A:79",
      "A:8",
      "A:80",
      "A:81",
      "A:82",
      "A:83",
      "A:84",
      "A:85",
      "A:86",
      "A:87",
      "A:88",
      "A:89",
      "A:9",
      "A:90",
      "A:91",
      "A:92",
      "A:93",
      "A:94",
      "A:95",
      "A:96",
      "A:97",
      "A:98",
      "A:99"
    ],
    "A:32": [
      "A:10",
      "A:100",
      "A:101",
      "A:102",
      "A:103",
      "A:104",
      "A:105",
      "A:106",
      "A:107",
      "A:108",
      "A:109",
      "A:11",
      "A:110",
      "A:111",
      "A:112",
      "A:113",
      "A:114",
      "A:115",
      "A:116",
      "A:117",
      "A:118",
      "A:119",
      "A:12",
      "A:120",
      "A:121",
      "A:122",
      "A:123",
      "A:124",
      "A:125",
      "A:126",
      "A:127",
      "A:128",
      "A:129",
      "A:13",
      "A:130",
      "A:131",
      "A:132",
      "A:133",
      "A:134",
      "A:135",
      "A:136",
      "A:137",
      "A:138",
      "A:139",
      "A:14",
      "A:140",
      "A:141",
      "A:142",
      "A:143",
      "A:144",
      "A:145",
      "A:146",
      "A:147",
      "A:148",
      "A:149",
      "A:15",
      "A:150",
      "A:151",
      "A:152",
      "A:153",
      "A:154",
      "A:155",
      "A:156",
      "A:157",
      "A:158",
      "A:159",
      "A:16",
      "A:160",
      "A:161",
      "A:162",
      "A:163",
      "A:164",
      "A:165",
      "A:166",
      "A:167",
      "A:168",
      "A:169",
      "A:17",
      "A:170",
      "A:171",
      "A:172",
      "A:173",
      "A:174",
      "A:175",
      "A:176",
      "A:177",
      "A:178",
      "A:179",
      "A:18",
      "A:180",
      "A:181",
      "A:182",
      "A:183",
      "A:184",
      "A:185",
      "A:186",
      "A:187",
      "A:188",
      "A:189",
      "A:19",
      "A:190",
      "A:191",
      "A:192",
      "A:193",
      "A:194",
      "A:195",
      "A:196",
      "A:197",
      "A:198",
      "A:199",
      "A:2",
      "A:20",
      "A:200",
      "A:201",
      "A:202",
      "A:203",
      "A:204",
      "A:205",
      "A:206",
      "A:207",
      "A:208",
      "A:209",
      "A:21",
      "A:210",
      "A:211",
      "A:212",
      "A:213",
      "A:214",
      "A:215",
      "A:216",
      "A:217",
      "A:218",
      "A:219",
      "A:22",
      "A:220",
      "A:221",
      "A:222",
      "A:223",
      "A:224",
      "A:225",
      "A:226",
      "A:227",
      "A:228",
      "A:229",
      "A:23",
      "A:230",
      "A:231",
      "A:232",
      "A:233",
      "A:234",
      "A:235",
      "A:236",
      "A:237",
      "A:238",
      "A:239",
      "A:24",
      "A:240",
      "A:241",
      "A:242",
      "A:243",
      "A:244",
      "A:245",
      "A:246",
      "A:247",
      "A:248",
      "A:249",
      "A:25",
      "A:250",
      "A:251",
      "A:252",
      "A:253",
      "A:254",
      "A:255",
      "A:256",
      "A:257",
      "A:258",
      "A:259",
      "A:26",
      "A:260",
      "A:261",
      "A:262",
      "A:263",
      "A:264",
      "A:265",
      "A:266",
      "A:267",
      "A:268",
      "A:269",
      "A:27",
      "A:270",
      "A:271",
      "A:272",
      "A:273",
      "A:274",
      "A:275",
      "A:276",
      "A:277",
      "A:278",
      "A:279",
      "A:28",
      "A:280",
      "A:281",
      "A:282",
      "A:283",
      "A:284",
      "A:285",
      "A:286",
      "A:287",
      "A:288",
      "A:289",
      "A:29",
      "A:290",
      "A:291",
      "A:292",
      "A:293",
      "A:294",
      "A:295",
      "A:296",
      "A:297",
      "A:298",
      "A:299",
      "A:3",
      "A:30",
      "A:300",
      "A:301",
      "A:302",
      "A:303",
      "A:304",
      "A:305",
      "A:306",
      "A:307",
      "A:308",
      "A:309",
      "A:31",
      "A:310",
      "A:311",
      "A:312",
      "A:313",
      "A:314",
      "A:315",
      "A:316",
      "A:317",
      "A:318",
      "A:319",
      "A:320",
      "A:321",
      "A:322",
      "A:323",
      "A:324",
      "A:325",
      "A:326",
      "A:327",
      "A:328",
      "A:329",
      "A:33",
      "A:330",
      "A:331",
      "A:332",
      "A:333",
      "A:334",
      "A:335",
      "A:336",
      "A:337",
      "A:338",
      "A:339",
      "A:34",
      "A:340",
      "A:341",
      "A:342",
      "A:343",
      "A:344",
      "A:345",
      "A:346",
      "A:347",
      "A:348",
      "A:349",
      "A:35",
      "A:350",
      "A:351",
      "A:352",
      "A:353",
      "A:354",
      "A:355",
      "A:356",
      "A:357",
      "A:358",
      "A:359",
      "A:36",
      "A:360",
      "A:361",
      "A:362",
      "A:363",
      "A:364",
      "A:365",
      "A:366",
      "A:367",
      "A:368",
      "A:369",
      "A:37",
      "A:370",
      "A:371",
      "A:372",
      "A:373",
      "A:374",
      "A:375",
      "A:376",
      "A:377",
      "A:378",
      "A:379",
      "A:38",
      "A:380",
      "A:381",
      "A:382",
      "A:383",
      "A:384",
      "A:385",
      "A:386",
      "A:387",
      "A:388",
      "A:389",
      "A:39",
      "A:390",
      "A:391",
      "A:392",
      "A:393",
      "A:394",
      "A:395",
      "A:396",
      "A:397",
      "A:398",
      "A:399",
      "A:4",
      "A:40",
      "A:400",
      "A:401",
      "A:402",
      "A:403",
      "A:404",
      "A:405",
      "A:406",
      "A:407",
      "A:408",
      "A:409",
      "A:41",
      "A:410",
      "A:411",
      "A:412",
      "A:413",
      "A:42",
      "A:43",
      "A:44",
      "A:45",
      "A:46",
      "A:47",
      "A:48",
      "A:49",
      "A:5",
      "A:50",
      "A:51",
      "A:52",
      "A:53",
      "A:54",
      "A:55",
      "A:56",
      "A:57",
      "A:58",
      "A:59",
      "A:6",
      "A:60",
      "A:61",
      "A:62",
      "A:63",
      "A:64",
      "A:65",
      "A:66",
      "A:67",
      "A:68",
      "A:69",
      "A:7",
      "A:70",
      "A:71",
      "A:72",
      "A:73",
      "A:74",
      "A:75",
      "A:76",
      "A:77",
      "A:78",
      "A:79",
      "A:8",
      "A:80",
      "A:81",
      "A:82",
      "A:83",
      "A:84",
      "A:85",
      "A:86",
      "A:87",
      "A:88",
      "A:89",
      "A:9",
      "A:90",
      "A:91",
      "A:92",
      "A:93",
      "A:94",
      "A:95",
      "A:96",
      "A:97",
      "A:98",
      "A:99"
    ],
    "A:33": [
      "A:10",
      "A:100",
      "A:101",
      "A:102",
      "A:103",
      "A:104",
      "A:105",
      "A:106",
      "A:107",
      "A:108",
      "A:109",
      "A:11",
      "A:110",
      "A:111",
      "A:112",
      "A:113",
      "A:114",
      "A:115",
      "A:116",
      "A:117",
      "A:118",
      "A:119",
      "A:12",
      "A:120",
      "A:121",
      "A:122",
      "A:123",
      "A:124",
      "A:125",
      "A:126",
      "A:127",
      "A:128",
      "A:129",
      "A:13",
      "A:130",
      "A:131",
      "A:132",
      "A:133",
      "A:134",
      "A:135",
      "A:136",
      "A:137",
      "A:138",
      "A:139",
      "A:14",
      "A:140",
      "A:141",
      "A:142",
      "A:143",
      "A:144",
      "A:145",
      "A:146",
      "A:147",
      "A:148",
      "A:149",
      "A:15",
      "A:150",
      "A:151",
      "A:152",
      "A:153",
      "A:154",
      "A:155",
      "A:156",
      "A:157",
      "A:158",
      "A:159",
      "A:16",
      "A:160",
      "A:161",
      "A:162",
      "A:163",
      "A:164",
      "A:165",
      "A:166",
      "A:167",
      "A:168",
      "A:169",
      "A:17",
      "A:170",
      "A:171",
      "A:172",
      "A:173",
      "A:174",
      "A:175",
      "A:176",
      "A:177",
      "A:178",
      "A:179",
      "A:18",
      "A:180",
      "A:181",
      "A:182",
      "A:183",
      "A:184",
      "A:185",
      "A:186",
      "A:187",
      "A:188",
      "A:189",
      "A:19",
      "A:190",
      "A:191",
      "A:192",
      "A:193",
      "A:194",
      "A:195",
      "A:196",
      "A:197",
      "A:198",
      "A:199",
      "A:2",
      "A:20",
      "A:200",
      "A:201",
      "A:202",
      "A:203",
      "A:204",
      "A:205",
      "A:206",
      "A:207",
      "A:208",
      "A:209",
      "A:21",
      "A:210",
      "A:211",
      "A:212",
      "A:213",
      "A:214",
      "A:215",
      "A:216",
      "A:217",
      "A:218",
      "A:219",
      "A:22",
      "A:220",
      "A:221",
      "A:222",
      "A:223",
      "A:224",
      "A:225",
      "A:226",
      "A:227",
      "A:228",
      "A:229",
      "A:23",
      "A:230",
      "A:231",
      "A:232",
      "A:233",
      "A:234",
      "A:235",
      "A:236",
      "A:237",
      "A:238",
      "A:239",
      "A:24",
      "A:240",
      "A:241",
      "A:242",
      "A:243",
      "A:244",
      "A:245",
      "A:246",
      "A:247",
      "A:248",
      "A:249",
      "A:25",
      "A:250",
      "A:251",
      "A:252",
      "A:253",
      "A:254",
      "A:255",
      "A:256",
      "A:257",
      "A:258",
      "A:259",
      "A:26",
      "A:260",
      "A:261",
      "A:262",
      "A:263",
      "A:264",
      "A:265",
      "A:266",
      "A:267",
      "A:268",
      "A:269",
      "A:27",
      "A:270",
      "A:271",
      "A:272",
      "A:273",
      "A:274",
      "A:275",
      "A:276",
      "A:277",
      "A:278",
      "A:279",
      "A:28",
      "A:280",
      "A:281",
      "A:282",
      "A:283",
      "A:284",
      "A:285",
      "A:286",
      "A:287",
      "A:288",
      "A:289",
      "A:29",
      "A:290",
      "A:291",
      "A:292",
      "A:293",
      "A:294",
      "A:295",
      "A:296",
      "A:297",
      "A:298",
      "A:299",
      "A:3",
      "A:30",
      "A:300",
      "A:301",
      "A:302",
      "A:303",
      "A:304",
      "A:305",
      "A:306",
      "A:307",
      "A:308",
      "A:309",
      "A:31",
      "A:310",
      "A:311",
      "A:312",
      "A:313",
      "A:314",
      "A:315",
      "A:316",
      "A:317",
      "A:318",
      "A:319",
      "A:32",
      "A:320",
      "A:321",
      "A:322",
      "A:323",
      "A:324",
      "A:325",
      "A:326",
      "A:327",
      "A:328",
      "A:329",
      "A:330",
      "A:331",
      "A:332",
      "A:333",
      "A:334",
      "A:335",
      "A:336",
      "A:337",
      "A:338",
      "A:339",
      "A:34",
      "A:340",
      "A:341",
      "A:342",
      "A:343",
      "A:344",
      "A:345",
      "A:346",
      "A:347",
      "A:348",
      "A:349",
      "A:35",
      "A:350",
      "A:351",
      "A:352",
      "A:353",
      "A:354",
      "A:355",
      "A:356",
      "A:357",
      "A:358",
      "A:359",
      "A:36",
      "A:360",
      "A:361",
      "A:362",
      "A:363",
      "A:364",
      "A:365",
      "A:366",
      "A:367",
      "A:368",
      "A:369",
      "A:37",
      "A:370",
      "A:371",
      "A:372",
      "A:373",
      "A:374",
      "A:375",
      "A:376",
      "A:377",
      "A:378",
      "A:379",
      "A:38",
      "A:380",
      "A:381",
      "A:382",
      "A:383",
      "A:384",
      "A:385",
      "A:386",
      "A:387",
      "A:388",
      "A:389",
      "A:39",
      "A:390",
      "A:391",
      "A:392",
      "A:393",
      "A:394",
      "A:395",
      "A:396",
      "A:397",
      "A:398",
      "A:399",
      "A:4",
      "A:40",
      "A:400",
      "A:401",
      "A:402",
      "A:403",
      "A:404",
      "A:405",
      "A:406",
      "A:407",
      "A:408",
      "A:409",
      "A:41",
      "A:410",
      "A:411",
      "A:412",
      "A:413",
      "A:42",
      "A:43",
      "A:44",
      "A:45",
      "A:46",
      "A:47",
      "A:48",
      "A:49",
      "A:5",
      "A:50",
      "A:51",
      "A:52",
      "A:53",
      "A:54",
      "A:55",
      "A:56",
      "A:57",
      "A:58",
      "A:59",
      "A:6",
      "A:60",
      "A:61",
      "A:62",
      "A:63",
      "A:64",
      "A:65",
      "A:66",
      "A:67",
      "A:68",
      "A:69",
      "A:7",
      "A:70",
      "A:71",
      "A:72",
      "A:73",
      "A:74",
      "A:75",
      "A:76",
      "A:77",
      "A:78",
      "A:79",
      "A:8",
      "A:80",
      "A:81",
      "A:82",
      "A:83",
      "A:84",
      "A:85",
      "A:86",
      "A:87",
      "A:88",
      "A:89",
      "A:9",
      "A:90",
      "A:91",
      "A:92",
      "A:93",
      "A:94",
      "A:95",
      "A:96",
      "A:97",
      "A:98",
      "A:99"
    ],
    "A:34": [
      "A:10",
      "A:100",
      "A:101",
      "A:102",
      "A:103",
      "A:104",
      "A:105",
      "A:106",
      "A:107",
      "A:108",
      "A:109",
      "A:11",
      "A:110",
      "A:111",
      "A:112",
      "A:113",
      "A:114",
      "A:115",
      "A:116",
      "A:117",
      "A:118",
      "A:119",
      "A:12",
      "A:120",
      "A:121",
      "A:122",
      "A:123",
      "A:124",
      "A:125",
      "A:126",
      "A:127",
      "A:128",
      "A:129",
      "A:13",
      "A:130",
      "A:131",
      "A:132",
      "A:133",
      "A:134",
      "A:135",
      "A:136",
      "A:137",
      "A:138",
      "A:139",
      "A:14",
      "A:140",
      "A:141",
      "A:142",
      "A:143",
      "A:144",
      "A:145",
      "A:146",
      "A:147",
      "A:148",
      "A:149",
      "A:15",
      "A:150",
      "A:151",
      "A:152",
      "A:153",
      "A:154",
      "A:155",
      "A:156",
      "A:157",
      "A:158",
      "A:159",
      "A:16",
      "A:160",
      "A:161",
      "A:162",
      "A:163",
      "A:164",
      "A:165",
      "A:166",
      "A:167",
      "A:168",
      "A:169",
      "A:17",
      "A:170",
      "A:171",
      "A:172",
      "A:173",
      "A:174",
      "A:175",
      "A:176",
      "A:177",
      "A:178",
      "A:179",
      "A:18",
      "A:180",
      "A:181",
      "A:182",
      "A:183",
      "A:184",
      "A:185",
      "A:186",
      "A:187",
      "A:188",
      "A:189",
      "A:19",
      "A:190",
      "A:191",
      "A:192",
      "A:193",
      "A:194",
      "A:195",
      "A:196",
      "A:197",
      "A:198",
      "A:199",
      "A:2",
      "A:20",
      "A:200",
      "A:201",
      "A:202",
      "A:203",
      "A:204",
      "A:205",
      "A:206",
      "A:207",
      "A:208",
      "A:209",
      "A:21",
      "A:210",
      "A:211",
      "A:212",
      "A:213",
      "A:214",
      "A:215",
      "A:216",
      "A:217",
      "A:218",
      "A:219",
      "A:22",
      "A:220",
      "A:221",
      "A:222",
      "A:223",
      "A:224",
      "A:225",
      "A:226",
      "A:227",
      "A:228",
      "A:229",
      "A:23",
      "A:230",
      "A:231",
      "A:232",
      "A:233",
      "A:234",
      "A:235",
      "A:236",
      "A:237",
      "A:238",
      "A:239",
      "A:24",
      "A:240",
      "A:241",
      "A:242",
      "A:243",
      "A:244",
      "A:245",
      "A:246",
      "A:247",
      "A:248",
      "A:249",
      "A:25",
      "A:250",
      "A:251",
      "A:252",
      "A:253",
      "A:254",
      "A:255",
      "A:256",
      "A:257",
      "A:258",
      "A:259",
      "A:26",
      "A:260",
      "A:261",
      "A:262",
      "A:263",
      "A:264",
      "A:265",
      "A:266",
      "A:267",
      "A:268",
      "A:269",
      "A:27",
      "A:270",
      "A:271",
      "A:272",
      "A:273",
      "A:274",
      "A:275",
      "A:276",
      "A:277",
      "A:278",
      "A:279",
      "A:28",
      "A:280",
      "A:281",
      "A:282",
      "A:283",
      "A:284",
      "A:285",
      "A:286",
      "A:287",
      "A:288",
      "A:289",
      "A:29",
      "A:290",
      "A:291",
      "A:292",
      "A:293",
      "A:294",
      "A:295",
      "A:296",
      "A:297",
      "A:298",
      "A:299",
      "A:3",
      "A:30",
      "A:300",
      "A:301",
      "A:302",
      "A:303",
      "A:304",
      "A:305",
      "A:306",
      "A:307",
      "A:308",
      "A:309",
      "A:31",
      "A:310",
      "A:311",
      "A:312",
      "A:313",
      "A:314",
      "A:315",
      "A:316",
      "A:317",
      "A:318",
      "A:319",
      "A:32",
      "A:320",
      "A:321",
      "A:322",
      "A:323",
      "A:324",
      "A:325",
      "A:326",
      "A:327",
      "A:328",
      "A:329",
      "A:33",
      "A:330",
      "A:331",
      "A:332",
      "A:333",
      "A:334",
      "A:335",
      "A:336",
      "A:337",
      "A:338",
      "A:339",
      "A:340",
      "A:341",
      "A:342",
      "A:343",
      "A:344",
      "A:345",
      "A:346",
      "A:347",
      "A:348",
      "A:349",
      "A:35",
      "A:350",
      "A:351",
      "A:352",
      "A:353",
      "A:354",
      "A:355",
      "A:356",
      "A:357",
      "A:358",
      "A:359",
      "A:36",
      "A:360",
      "A:361",
      "A:362",
      "A:363",
      "A:364",
      "A:365",
      "A:366",
      "A:367",
      "A:368",
      "A:369",
      "A:37",
      "A:370",
      "A:371",
      "A:372",
      "A:373",
      "A:374",
      "A:375",
      "A:376",
      "A:377",
      "A:378",
      "A:379",
      "A:38",
      "A:380",
      "A:381",
      "A:382",
      "A:383",
      "A:384",
      "A:385",
      "A:386",
      "A:387",
      "A:388",
      "A:389",
      "A:39",
      "A:390",
      "A:391",
      "A:392",
      "A:393",
      "A:394",
      "A:395",
      "A:396",
      "A:397",
      "A:398",
      "A:399",
      "A:4",
      "A:40",
      "A:400",
      "A:401",
      "A:402",
      "A:403",
      "A:404",
      "A:405",
      "A:406",
      "A:407",
      "A:408",
      "A:409",
      "A:41",
      "A:410",
      "A:411",
      "A:412",
      "A:413",
      "A:42",
      "A:43",
      "A:44",
      "A:45",
      "A:46",
      "A:47",
      "A:48",
      "A:49",
      "A:5",
      "A:50",
      "A:51",
      "A:52",
      "A:53",
      "A:54",
      "A:55",
      "A:56",
      "A:57",
      "A:58",
      "A:59",
      "A:6",
      "A:60",
      "A:61",
      "A:62",
      "A:63",
      "A:64",
      "A:65",
      "A:66",
      "A:67",
      "A:68",
      "A:69",
      "A:7",
      "A:70",
      "A:71",
      "A:72",
      "A:73",
      "A:74",
      "A:75",
      "A:76",
      "A:77",
      "A:78",
      "A:79",
      "A:8",
      "A:80",
      "A:81",
      "A:82",
      "A:83",
      "A:84",
      "A:85",
      "A:86",
      "A:87",
      "A:88",
      "A:89",
      "A:9",
      "A:90",
      "A:91",
      "A:92",
      "A:93",
      "A:94",
      "A:95",
      "A:96",
      "A:97",
      "A:98",
      "A:99"
    ],
    "A:35": [
      "A:10",
      "A:100",
      "A:101",
      "A:102",
      "A:103",
      "A:104",
      "A:105",
      "A:106",
      "A:107",
      "A:108",
      "A:109",
      "A:11",
      "A:110",
      "A:111",
      "A:112",
      "A:113",
      "A:114",
      "A:115",
      "A:116",
      "A:117",
      "A:118",
      "A:119",
      "A:12",
      "A:120",
      "A:121",
      "A:122",
      "A:123",
      "A:124",
      "A:125",
      "A:126",
      "A:127",
      "A:128",
      "A:129",
      "A:13",
      "A:130",
      "A:131",
      "A:132",
      "A:133",
      "A:134",
      "A:135",
      "A:136",
      "A:137",
      "A:138",
      "A:139",
      "A:14",
      "A:140",
      "A:141",
      "A:142",
      "A:143",
      "A:144",
      "A:145",
      "A:146",
      "A:147",
      "A:148",
      "A:149",
      "A:15",
      "A:150",
      "A:151",
      "A:152",
      "A:153",
      "A:154",
      "A:155",
      "A:156",
      "A:157",
      "A:158",
      "A:159",
      "A:16",
      "A:160",
      "A:161",
      "A:162",
      "A:163",
      "A:164",
      "A:165",
      "A:166",
      "A:167",
      "A:168",
      "A:169",
      "A:17",
      "A:170",
      "A:171",
      "A:172",
      "A:173",
      "A:174",
      "A:175",
      "A:176",
      "A:177",
      "A:178",
      "A:179",
      "A:18",
      "A:180",
      "A:181",
      "A:182",
      "A:183",
      "A:184",
      "A:185",
      "A:186",
      "A:187",
      "A:188",
      "A:189",
      "A:19",
      "A:190",
      "A:191",
      "A:192",
      "A:193",
      "A:194",
      "A:195",
      "A:196",
      "A:197",
      "A:198",
      "A:199",
      "A:2",
      "A:20",
      "A:200",
      "A:201",
      "A:202",
      "A:203",
      "A:204",
      "A:205",
      "A:206",
      "A:207",
      "A:208",
      "A:209",
      "A:21",
      "A:210",
      "A:211",
      "A:212",
      "A:213",
      "A:214",
      "A:215",
      "A:216",
      "A:217",
      "A:218",
      "A:219",
      "A:22",
      "A:220",
      "A:221",
      "A:222",
      "A:223",
      "A:224",
      "A:225",
      "A:226",
      "A:227",
      "A:228",
      "A:229",
      "A:23",
      "A:230",
      "A:231",
      "A:232",
      "A:233",
      "A:234",
      "A:235",
      "A:236",
      "A:237",
      "A:238",
      "A:239",
      "A:24",
      "A:240",
      "A:241",
      "A:242",
      "A:243",
      "A:244",
      "A:245",
      "A:246",
      "A:247",
      "A:248",
      "A:249",
      "A:25",
      "A:250",
      "A:251",
      "A:252",
      "A:253",
      "A:254",
      "A:255",
      "A:256",
      "A:257",
      "A:258",
      "A:259",
      "A:26",
      "A:260",
      "A:261",
      "A:262",
      "A:263",
      "A:264",
      "A:265",
      "A:266",
      "A:267",
      "A:268",
      "A:269",
      "A:27",
      "A:270",
      "A:271",
      "A:272",
      "A:273",
      "A:274",
      "A:275",
      "A:276",
      "A:277",
      "A:278",
      "A:279",
      "A:28",
      "A:280",
      "A:281",
      "A:282",
      "A:283",
      "A:284",
      "A:285",
      "A:286",
      "A:287",
      "A:288",
      "A:289",
      "A:29",
      "A:290",
      "A:291",
      "A:292",
      "A:293",
      "A:294",
      "A:295",
      "A:296",
      "A:297",
      "A:298",
      "A:299",
      "A:3",
      "A:30",
      "A:300",
      "A:301",
      "A:302",
      "A:303",
      "A:304",
      "A:305",
      "A:306",
      "A:307",
      "A:308",
      "A:309",
      "A:31",
      "A:310",
      "A:311",
      "A:312",
      "A:313",
      "A:314",
      "A:315",
      "A:316",
      "A:317",
      "A:318",
      "A:319",
      "A:32",
      "A:320",
      "A:321",
      "A:322",
      "A:323",
      "A:324",
      "A:325",
      "A:326",
      "A:327",
      "A:328",
      "A:329",
      "A:33",
      "A:330",
      "A:331",
      "A:332",
      "A:333",
      "A:334",
      "A:335",
      "A:336",
      "A:337",
      "A:338",
      "A:339",
      "A:34",
      "A:340",
      "A:341",
      "A:342",
      "A:343",
      "A:344",
      "A:345",
      "A:346",
      "A:347",
      "A:348",
      "A:349",
      "A:350",
      "A:351",
      "A:352",
      "A:353",
      "A:354",
      "A:355",
      "A:356",
      "A:357",
      "A:358",
      "A:359",
      "A:36",
      "A:360",
      "A:361",
      "A:362",
      "A:363",
      "A:364",
      "A:365",
      "A:366",
      "A:367",
      "A:368",
      "A:369",
      "A:37",
      "A:370",
      "A:371",
      "A:372",
      "A:373",
      "A:374",
      "A:375",
      "A:376",
      "A:377",
      "A:378",
      "A:379",
      "A:38",
      "A:380",
      "A:381",
      "A:382",
      "A:383",
      "A:384",
      "A:385",
      "A:386",
      "A:387",
      "A:388",
      "A:389",
      "A:39",
      "A:390",
      "A:391",
      "A:392",
      "A:393",
      "A:394",
      "A:395",
      "A:396",
      "A:397",
      "A:398",
      "A:399",
      "A:4",
      "A:40",
      "A:400",
      "A:401",
      "A:402",
      "A:403",
      "A:404",
      "A:405",
      "A:406",
      "A:407",
      "A:408",
      "A:409",
      "A:41",
      "A:410",
      "A:411",
      "A:412",
      "A:413",
      "A:42",
      "A:43",
      "A:44",
      "A:45",
      "A:46",
      "A:47",
      "A:48",
      "A:49",
      "A:5",
      "A:50",
      "A:51",
      "A:52",
      "A:53",
      "A:54",
      "A:55",
      "A:56",
      "A:57",
      "A:58",
      "A:59",
      "A:6",
      "A:60",
      "A:61",
      "A:62",
      "A:63",
      "A:64",
      "A:65",
      "A:66",
      "A:67",
      "A:68",
      "A:69",
      "A:7",
      "A:70",
      "A:71",
      "A:72",
      "A:73",
      "A:74",
      "A:75",
      "A:76",
      "A:77",
      "A:78",
      "A:79",
      "A:8",
      "A:80",
      "A:81",
      "A:82",
      "A:83",
      "A:84",
      "A:85",
      "A:86",
      "A:87",
      "A:88",
      "A:89",
      "A:9",
      "A:90",
      "A:91",
      "A:92",
      "A:93",
      "A:94",
      "A:95",
      "A:96",
      "A:97",
      "A:98",
      "A:99"
    ],
    "A:36": [
      "A:10",
      "A:100",
      "A:101",
      "A:102",
      "A:103",
      "A:104",
      "A:105",
      "A:106",
      "A:107",
      "A:108",
      "A:109",
      "A:11",
      "A:110",
      "A:111",
      "A:112",
      "A:113",
      "A:114",
      "A:115",
      "A:116",
      "A:117",
      "A:118",
      "A:119",
      "A:12",
      "A:120",
      "A:121",
      "A:122",
      "A:123",
      "A:124",
      "A:125",
      "A:126",
      "A:127",
      "A:128",
      "A:129",
      "A:13",
      "A:130",
      "A:131",
      "A:132",
      "A:133",
      "A:134",
      "A:135",
      "A:136",
      "A:137",
      "A:138",
      "A:139",
      "A:14",
      "A:140",
      "A:141",
      "A:142",
      "A:143",
      "A:144",
      "A:145",
      "A:146",
      "A:147",
      "A:148",
      "A:149",
      "A:15",
      "A:150",
      "A:151",
      "A:152",
      "A:153",
      "A:154",
      "A:155",
      "A:156",
      "A:157",
      "A:158",
      "A:159",
      "A:16",
      "A:160",
      "A:161",
      "A:162",
      "A:163",
      "A:164",
      "A:165",
      "A:166",
      "A:167",
      "A:168",
      "A:169",
      "A:17",
      "A:170",
      "A:171",
      "A:172",
      "A:173",
      "A:174",
      "A:175",
      "A:176",
      "A:177",
      "A:178",
      "A:179",
      "A:18",
      "A:180",
      "A:181",
      "A:182",
      "A:183",
      "A:184",
      "A:185",
      "A:186",
      "A:187",
      "A:188",
      "A:189",
      "A:19",
      "A:190",
      "A:191",
      "A:192",
      "A:193",
      "A:194",
      "A:195",
      "A:196",
      "A:197",
      "A:198",
      "A:199",
      "A:2",
      "A:20",
      "A:200",
      "A:201",
      "A:202",
      "A:203",
      "A:204",
      "A:205",
      "A:206",
      "A:207",
      "A:208",
      "A:209",
      "A:21",
      "A:210",
      "A:211",
      "A:212",
      "A:213",
      "A:214",
      "A:215",
      "A:216",
      "A:217",
      "A:218",
      "A:219",
      "A:22",
      "A:220",
      "A:221",
      "A:222",
      "A:223",
      "A:224",
      "A:225",
      "A:226",
      "A:227",
      "A:228",
      "A:229",
      "A:23",
      "A:230",
      "A:231",
      "A:232",
      "A:233",
      "A:234",
      "A:235",
      "A:236",
      "A:237",
      "A:238",
      "A:239",
      "A:24",
      "A:240",
      "A:241",
      "A:242",
      "A:243",
      "A:244",
      "A:245",
      "A:246",
      "A:247",
      "A:248",
      "A:249",
      "A:25",
      "A:250",
      "A:251",
      "A:252",
      "A:253",
      "A:254",
      "A:255",
      "A:256",
      "A:257",
      "A:258",
      "A:259",
      "A:26",
      "A:260",
      "A:261",
      "A:262",
      "A:263",
      "A:264",
      "A:265",
      "A:266",
      "A:267",
      "A:268",
      "A:269",
      "A:27",
      "A:270",
      "A:271",
      "A:272",
      "A:273",
      "A:274",
      "A:275",
      "A:276",
      "A:277",
      "A:278",
      "A:279",
      "A:28",
      "A:280",
      "A:281",
      "A:282",
      "A:283",
      "A:284",
      "A:285",
      "A:286",
      "A:287",
      "A:288",
      "A:289",
      "A:29",
      "A:290",
      "A:291",
      "A:292",
      "A:293",
      "A:294",
      "A:295",
      "A:296",
      "A:297",
      "A:298",
      "A:299",
      "A:3",
      "A:30",
      "A:300",
      "A:301",
      "A:302",
      "A:303",
      "A:304",
      "A:305",
      "A:306",
      "A:307",
      "A:308",
      "A:309",
      "A:31",
      "A:310",
      "A:311",
      "A:312",
      "A:313",
      "A:314",
      "A:315",
      "A:316",
      "A:317",
      "A:318",
      "A:319",
      "A:32",
      "A:320",
      "A:321",
      "A:322",
      "A:323",
      "A:324",
      "A:325",
      "A:326",
      "A:327",
      "A:328",
      "A:329",
      "A:33",
      "A:330",
      "A:331",
      "A:332",
      "A:333",
      "A:334",
      "A:335",
      "A:336",
      "A:337",
      "A:338",
      "A:339",
      "A:34",
      "A:340",
      "A:341",
      "A:342",
      "A:343",
      "A:344",
      "A:345",
      "A:346",
      "A:347",
      "A:348",
      "A:349",
      "A:35",
      "A:350",
      "A:351",
      "A:352",
      "A:353",
      "A:354",
      "A:355",
      "A:356",
      "A:357",
      "A:358",
      "A:359",
      "A:360",
      "A:361",
      "A:362",
      "A:363",
      "A:364",
      "A:365",
      "A:366",
      "A:367",
      "A:368",
      "A:369",
      "A:37",
      "A:370",
      "A:371",
      "A:372",
      "A:373",
      "A:374",
      "A:375",
      "A:376",
      "A:377",
      "A:378",
      "A:379",
      "A:38",
      "A:380",
      "A:381",
      "A:382",
      "A:383",
      "A:384",
      "A:385",
      "A:386",
      "A:387",
      "A:388",
      "A:389",
      "A:39",
      "A:390",
      "A:391",
      "A:392",
      "A:393",
      "A:394",
      "A:395",
      "A:396",
      "A:397",
      "A:398",
      "A:399",
      "A:4",
      "A:40",
      "A:400",
      "A:401",
      "A:402",
      "A:403",
      "A:404",
      "A:405",
      "A:406",
      "A:407",
      "A:408",
      "A:409",
      "A:41",
      "A:410",
      "A:411",
      "A:412",
      "A:413",
      "A:42",
      "A:43",
      "A:44",
      "A:45",
      "A:46",
      "A:47",
      "A:48",
      "A:49",
      "A:5",
      "A:50",
      "A:51",
      "A:52",
      "A:53",
      "A:54",
      "A:55",
      "A:56",
      "A:57",
      "A:58",
      "A:59",
      "A:6",
      "A:60",
      "A:61",
      "A:62",
      "A:63",
      "A:64",
      "A:65",
      "A:66",
      "A:67",
      "A:68",
      "A:69",
      "A:7",
      "A:70",
      "A:71",
      "A:72",
      "A:73",
      "A:74",
      "A:75",
      "A:76",
      "A:77",
      "A:78",
      "A:79",
      "A:8",
      "A:80",
      "A:81",
      "A:82",
      "A:83",
      "A:84",
      "A:85",
      "A:86",
      "A:87",
      "A:88",
      "A:89",
      "A:9",
      "A:90",
      "A:91",
      "A:92",
      "A:93",
      "A:94",
      "A:95",
      "A:96",
      "A:97",
      "A:98",
      "A:99"
    ],
    "A:37": [
      "A:10",
      "A:100",
      "A:101",
      "A:102",
      "A:103",
      "A:104",
      "A:105",
      "A:106",
      "A:107",
      "A:108",
      "A:109",
      "A:11",
      "A:110",
      "A:111",
      "A:112",
      "A:113",
      "A:114",
      "A:115",
      "A:116",
      "A:117",
      "A:118",
      "A:119",
      "A:12",
      "A:120",
      "A:121",
      "A:122",
      "A:123",
      "A:124",
      "A:125",
      "A:126",
      "A:127",
      "A:128",
      "A:129",
      "A:13",
      "A:130",
      "A:131",
      "A:132",
      "A:133",
      "A:134",
      "A:135",
      "A:136",
      "A:137",
      "A:138",
      "A:139",
      "A:14",
      "A:140",
      "A:141",
      "A:142",
      "A:143",
      "A:144",
      "A:145",
      "A:146",
      "A:147",
      "A:148",
      "A:149",
      "A:15",
      "A:150",
      "A:151",
      "A:152",
      "A:153",
      "A:154",
      "A:155",
      "A:156",
      "A:157",
      "A:158",
      "A:159",
      "A:16",
      "A:160",
      "A:161",
      "A:162",
      "A:163",
      "A:164",
      "A:165",
      "A:166",
      "A:167",
      "A:168",
      "A:169",
      "A:17",
      "A:170",
      "A:171",
      "A:172",
      "A:173",
      "A:174",
      "A:175",
      "A:176",
      "A:177",
      "A:178",
      "A:179",
      "A:18",
      "A:180",
      "A:181",
      "A:182",
      "A:183",
      "A:184",
      "A:185",
      "A:186",
      "A:187",
      "A:188",
      "A:189",
      "A:19",
      "A:190",
      "A:191",
      "A:192",
      "A:193",
      "A:194",
      "A:195",
      "A:196",
      "A:197",
      "A:198",
      "A:199",
      "A:2",
      "A:20",
      "A:200",
      "A:201",
      "A:202",
      "A:203",
      "A:204",
      "A:205",
      "A:206",
      "A:207",
      "A:208",
      "A:209",
      "A:21",
      "A:210",
      "A:211",
      "A:212",
      "A:213",
      "A:214",
      "A:215",
      "A:216",
      "A:217",
      "A:218",
      "A:219",
      "A:22",
      "A:220",
      "A:221",
      "A:222",
      "A:223",
      "A:224",
      "A:225",
      "A:226",
      "A:227",
      "A:228",
      "A:229",
      "A:23",
      "A:230",
      "A:231",
      "A:232",
      "A:233",
      "A:234",
      "A:235",
      "A:236",
      "A:237",
      "A:238",
      "A:239",
      "A:24",
      "A:240",
      "A:241",
      "A:242",
      "A:243",
      "A:244",
      "A:245",
      "A:246",
      "A:247",
      "A:248",
      "A:249",
      "A:25",
      "A:250",
      "A:251",
      "A:252",
      "A:253",
      "A:254",
      "A:255",
      "A:256",
      "A:257",
      "A:258",
      "A:259",
      "A:26",
      "A:260",
      "A:261",
      "A:262",
      "A:263",
      "A:264",
      "A:265",
      "A:266",
      "A:267",
      "A:268",
      "A:269",
      "A:27",
      "A:270",
      "A:271",
      "A:272",
      "A:273",
      "A:274",
      "A:275",
      "A:276",
      "A:277",
      "A:278",
      "A:279",
      "A:28",
      "A:280",
      "A:281",
      "A:282",
      "A:283",
      "A:284",
      "A:285",
      "A:286",
      "A:287",
      "A:288",
      "A:289",
      "A:29",
      "A:290",
      "A:291",
      "A:292",
      "A:293",
      "A:294",
      "A:295",
      "A:296",
      "A:297",
      "A:298",
      "A:299",
      "A:3",
      "A:30",
      "A:300",
      "A:301",
      "A:302",
      "A:303",
      "A:304",
      "A:305",
      "A:306",
      "A:307",
      "A:308",
      "A:309",
      "A:31",
      "A:310",
      "A:311",
      "A:312",
      "A:313",
      "A:314",
      "A:315",
      "A:316",
      "A:317",
      "A:318",
      "A:319",
      "A:32",
      "A:320",
      "A:321",
      "A:322",
      "A:323",
      "A:324",
      "A:325",
      "A:326",
      "A:327",
      "A:328",
      "A:329",
      "A:33",
      "A:330",
      "A:331",
      "A:332",
      "A:333",
      "A:334",
      "A:335",
      "A:336",
      "A:337",
      "A:338",
      "A:339",
      "A:34",
      "A:340",
      "A:341",
      "A:342",
      "A:343",
      "A:344",
      "A:345",
      "A:346",
      "A:347",
      "A:348",
      "A:349",
      "A:35",
      "A:350",
      "A:351",
      "A:352",
      "A:353",
      "A:354",
      "A:355",
      "A:356",
      "A:357",
      "A:358",
      "A:359",
      "A:36",
      "A:360",
      "A:361",
      "A:362",
      "A:363",
      "A:364",
      "A:365",
      "A:366",
      "A:367",
      "A:368",
      "A:369",
      "A:370",
      "A:371",
      "A:372",
      "A:373",
      "A:374",
      "A:375",
      "A:376",
      "A:377",
      "A:378",
      "A:379",
      "A:38",
      "A:380",
      "A:381",
      "A:382",
      "A:383",
      "A:384",
      "A:385",
      "A:386",
      "A:387",
      "A:388",
      "A:389",
      "A:39",
      "A:390",
      "A:391",
      "A:392",
      "A:393",
      "A:394",
      "A:395",
      "A:396",
      "A:397",
      "A:398",
      "A:399",
      "A:4",
      "A:40",
      "A:400",
      "A:401",
      "A:402",
      "A:403",
      "A:404",
      "A:405",
      "A:406",
      "A:407",
      "A:408",
      "A:409",
      "A:41",
      "A:410",
      "A:411",
      "A:412",
      "A:413",
      "A:42",
      "A:43",
      "A:44",
      "A:45",
      "A:46",
      "A:47",
      "A:48",
      "A:49",
      "A:5",
      "A:50",
      "A:51",
      "A:52",
      "A:53",
      "A:54",
      "A:55",
      "A:56",
      "A:57",
      "A:58",
      "A:59",
      "A:6",
      "A:60",
      "A:61",
      "A:62",
      "A:63",
      "A:64",
      "A:65",
      "A:66",
      "A:67",
      "A:68",
      "A:69",
      "A:7",
      "A:70",
      "A:71",
      "A:72",
      "A:73",
      "A:74",
      "A:75",
      "A:76",
      "A:77",
      "A:78",
      "A:79",
      "A:8",
      "A:80",
      "A:81",
      "A:82",
      "A:83",
      "A:84",
      "A:85",
      "A:86",
      "A:87",
      "A:88",
      "A:89",
      "A:9",
      "A:90",
      "A:91",
      "A:92",
      "A:93",
      "A:94",
      "A:95",
      "A:96",
      "A:97",
      "A:98",
      "A:99"
    ],
    "A:38": [
      "A:10",
      "A:100",
      "A:101",
      "A:102",
      "A:103",
      "A:104",
      "A:105",
      "A:106",
      "A:107",
      "A:108",
      "A:109",
      "A:11",
      "A:110",
      "A:111",
      "A:112",
      "A:113",
      "A:114",
      "A:115",
      "A:116",
      "A:117",
      "A:118",
      "A:119",
      "A:12",
      "A:120",
      "A:121",
      "A:122",
      "A:123",
      "A:124",
      "A:125",
      "A:126",
      "A:127",
      "A:128",
      "A:129",
      "A:13",
      "A:130",
      "A:131",
      "A:132",
      "A:133",
      "A:134",
      "A:135",
      "A:136",
      "A:137",
      "A:138",
      "A:139",
      "A:14",
      "A:140",
      "A:141",
      "A:142",
      "A:143",
      "A:144",
      "A:145",
      "A:146",
      "A:147",
      "A:148",
      "A:149",
      "A:15",
      "A:150",
      "A:151",
      "A:152",
      "A:153",
      "A:154",
      "A:155",
      "A:156",
      "A:157",
      "A:158",
      "A:159",
      "A:16",
      "A:160",
      "A:161",
      "A:162",
      "A:163",
      "A:164",
      "A:165",
      "A:166",
      "A:167",
      "A:168",
      "A:169",
      "A:17",
      "A:170",
      "A:171",
      "A:172",
      "A:173",
      "A:174",
      "A:175",
      "A:176",
      "A:177",
      "A:178",
      "A:179",
      "A:18",
      "A:180",
      "A:181",
      "A:182",
      "A:183",
      "A:184",
      "A:185",
      "A:186",
      "A:187",
      "A:188",
      "A:189",
      "A:19",
      "A:190",
      "A:191",
      "A:192",
      "A:193",
      "A:194",
      "A:195",
      "A:196",
      "A:197",
      "A:198",
      "A:199",
      "A:2",
      "A:20",
      "A:200",
      "A:201",
      "A:202",
      "A:203",
      "A:204",
      "A:205",
      "A:206",
      "A:207",
      "A:208",
      "A:209",
      "A:21",
      "A:210",
```
