## Supplementary material for "Localized Reactivity on Proteins as Riemannian Manifolds: A Quantum-Inspired Geometric Model for Deterministic, Metal-Aware Reactive-Site Prediction": code bundle: result_bound_labels_unbound_features.json

```
{
  "case": "DB55_3VLB_R",
  "AUROC_mean": 0.7881185386248677,
  "AUROC_std": 0.14819087566836456,
  "fold_AUROCs": [
    0.7717948717948717,
    0.8190690690690691,
    0.9177215189873418,
    0.9177215189873417,
    0.5142857142857143
  ],
  "AUPRC_mean": 0.34029036591827716,
  "AUPRC_std": 0.17255314536005062,
  "fold_AUPRCs": [
    0.2114607948442535,
    0.4083514683514684,
    0.4944444444444444,
    0.5166666666666666,
    0.07052845528455284
  ],
  "policyP_info": {
    "K_target": 5,
    "K_min": 2,
    "min_valid_folds": 2,
    "n_pos_groups": 25,
    "K_used": 5,
    "n_total_folds": 5,
    "n_valid_folds": 5,
    "n_skipped_train_single_class": 0,
    "n_skipped_test_single_class": 0,
    "reason": "OK"
  },
  "n_pos": 25,
  "n_neg": 387,
  "unbound_positive_residue_ids": [
    "A:185",
    "A:187",
    "A:188",
    "A:202",
    "A:203",
    "A:247",
    "A:298",
    "A:318",
    "A:319",
    "A:320",
    "A:321",
    "A:322",
    "A:323",
    "A:324",
    "A:325",
    "A:351",
    "A:354",
    "A:398",
    "A:401",
    "A:402",
    "A:403",
    "A:404",
    "A:405",
    "A:407",
    "A:408"
  ],
  "unbound_positive_residue_ids_path": "/content/benchmark_workdir/DB55_3VLB_R/unbound_positive_residue_ids.json",
  "bound_positive_residue_ids_used": [
    "A:185",
    "A:187",
    "A:188",
    "A:202",
    "A:203",
    "A:247",
    "A:298",
    "A:318",
    "A:319",
    "A:320",
    "A:321",
    "A:322",
    "A:323",
    "A:324",
    "A:325",
    "A:351",
    "A:354",
    "A:398",
    "A:401",
    "A:402",
    "A:403",
    "A:404",
    "A:405",
    "A:407",
    "A:408"
  ],
  "bound_interface_report": {
    "cutoff_angstrom": 5.0,
    "coarse_margin_angstrom": 4.0,
    "scheme": "closest-heavy",
    "protein_only": true,
    "target_bound_chains": [
      "A"
    ],
    "n_target_res": 404,
    "n_other_res": 218,
    "n_candidate_pairs": 121,
    "n_interface_target_res": 25,
    "backend_kdtree": "scipy.cKDTree",
    "auto_interface_labels": true
  },
  "mapping": {
    "n_bound_labels": 25,
    "n_mapped": 25,
    "n_dropped": 0,
    "mapped_examples": [
      {
        "bound": "A:185",
        "unbound": "A:185",
        "idx": 183
      },
      {
        "bound": "A:187",
        "unbound": "A:187",
        "idx": 185
      },
      {
        "bound": "A:188",
        "unbound": "A:188",
        "idx": 186
      },
      {
        "bound": "A:202",
        "unbound": "A:202",
        "idx": 200
      },
      {
        "bound": "A:203",
        "unbound": "A:203",
        "idx": 201
      },
      {
        "bound": "A:247",
        "unbound": "A:247",
        "idx": 245
      },
      {
        "bound": "A:298",
        "unbound": "A:298",
        "idx": 296
      },
      {
        "bound": "A:318",
        "unbound": "A:318",
        "idx": 316
      },
      {
        "bound": "A:319",
        "unbound": "A:319",
        "idx": 317
      },
      {
        "bound": "A:320",
        "unbound": "A:320",
        "idx": 318
      },
      {
        "bound": "A:321",
        "unbound": "A:321",
        "idx": 319
      },
      {
        "bound": "A:322",
        "unbound": "A:322",
        "idx": 320
      },
      {
        "bound": "A:323",
        "unbound": "A:323",
        "idx": 321
      },
      {
        "bound": "A:324",
        "unbound": "A:324",
        "idx": 322
      },
      {
        "bound": "A:325",
        "unbound": "A:325",
        "idx": 323
      },
      {
        "bound": "A:351",
        "unbound": "A:351",
        "idx": 349
      },
      {
        "bound": "A:354",
        "unbound": "A:354",
        "idx": 352
      },
      {
        "bound": "A:398",
        "unbound": "A:398",
        "idx": 396
      },
      {
        "bound": "A:401",
        "unbound": "A:401",
        "idx": 399
      },
      {
        "bound": "A:402",
        "unbound": "A:402",
        "idx": 400
      }
    ],
    "dropped_examples": []
  },
  "mapping_extra": {
    "bound_to_unbound_chain_map": {
      "A": "A"
    },
    "chain_assignment": {
      "forced_hints": [],
      "unmatched_bound_chains": [
        "B"
      ],
      "unmatched_unbound_chains": [],
      "ambiguity": [],
      "pair_details_top": {
        "B": [
          {
            "unbound": "A",
            "identity": 0.06880733944954129,
            "coverage": 1.0,
            "weight": 0.06880733944954129
          }
        ],
        "A": [
          {
            "unbound": "A",
            "identity": 1.0,
            "coverage": 1.0,
            "weight": 1.0
          }
        ]
      }
    },
    "dropped_chains_low_quality": [],
    "n_bound_chains_total": 2,
    "n_unbound_chains_total": 1
  },
  "symmetry": {
    "symmetry_groups": {
      "A": 0
    },
    "symmetry_policy": {
      "min_identity": 0.95,
      "min_coverage": 0.9
    },
    "collapse_only_within_symmetry_groups": true
  },
  "solvent": {
    "solvent_filter_applied": true,
    "source": "meta.json",
    "n_total": 412,
    "n_removed": 0,
    "n_unknown_resname": 0,
    "n_retained": 412,
    "solvent_codes": [
      "WAT",
      "HOH",
      "DOD",
      "TIP3"
    ]
  },
  "unbound_out_dir": "/content/benchmark_workdir/DB55_3VLB_R/out_unbound",
  "unbound_structure": "/content/benchmark_workdir/_dataset_unpacked/3VLB_r_u.pdb",
  "bound_structure": "/content/benchmark_workdir/_dataset_unpacked/3VLB_bound_complex.pdb"
}
```
