## Supplementary material for "Localized Reactivity on Proteins as Riemannian Manifolds: A Quantum-Inspired Geometric Model for Deterministic, Metal-Aware Reactive-Site Prediction": code bundle: unbound_positive_residue_ids.json

```
{
  "unbound_positive_residue_ids": [
    "A:185",
    "A:187",
    "A:188",
    "A:202",
    "A:203",
    "A:247",
    "A:298",
    "A:318",
    "A:319",
    "A:320",
    "A:321",
    "A:322",
    "A:323",
    "A:324",
    "A:325",
    "A:351",
    "A:354",
    "A:398",
    "A:401",
    "A:402",
    "A:403",
    "A:404",
    "A:405",
    "A:407",
    "A:408"
  ]
}
```
