## Supplementary material for "Localized Reactivity on Proteins as Riemannian Manifolds: A Quantum-Inspired Geometric Model for Deterministic, Metal-Aware Reactive-Site Prediction": code bundle: meta.json (part 1 of 4)

```
{
  "pdb": "3WD5_l_u.pdb",
  "radius": 4.7,
  "residues": [
    {
      "id": "A:6",
      "chain": "A",
      "resseq": 6,
      "icode": "",
      "resname": "ARG",
      "hetflag": " ",
      "sasa": 0.8066365718841553,
      "atoms": [
        {
          "atom_index": 0,
          "name": "N",
          "element": "N",
          "coord": [
            1.444599986076355,
            3.6760001182556152,
            3.3647000789642334
          ]
        },
        {
          "atom_index": 1,
          "name": "CA",
          "element": "C",
          "coord": [
            1.4850000143051147,
            3.8083999156951904,
            3.4094998836517334
          ]
        },
        {
          "atom_index": 2,
          "name": "C",
          "element": "C",
          "coord": [
            1.6306999921798706,
            3.8129000663757324,
            3.364000082015991
          ]
        },
        {
          "atom_index": 3,
          "name": "O",
          "element": "O",
          "coord": [
            1.6576000452041626,
            3.751199960708618,
            3.260200023651123
          ]
        },
        {
          "atom_index": 4,
          "name": "CB",
          "element": "C",
          "coord": [
            1.4788000583648682,
            3.821700096130371,
            3.5617001056671143
          ]
        }
      ]
    },
    {
      "id": "A:7",
      "chain": "A",
      "resseq": 7,
      "icode": "",
      "resname": "THR",
      "hetflag": " ",
      "sasa": 1.9937372207641602,
      "atoms": [
        {
          "atom_index": 5,
          "name": "N",
          "element": "N",
          "coord": [
            1.725000023841858,
            3.876300096511841,
            3.4316000938415527
          ]
        },
        {
          "atom_index": 6,
          "name": "CA",
          "element": "C",
          "coord": [
            1.8603999614715576,
            3.8819000720977783,
            3.381999969482422
          ]
        },
        {
          "atom_index": 7,
          "name": "C",
          "element": "C",
          "coord": [
            1.9359999895095825,
            3.815700054168701,
            3.495699882507324
          ]
        },
        {
          "atom_index": 8,
          "name": "O",
          "element": "O",
          "coord": [
            1.9368000030517578,
            3.8736000061035156,
            3.6041998863220215
          ]
        },
        {
          "atom_index": 9,
          "name": "CB",
          "element": "C",
          "coord": [
            1.8935999870300293,
            4.032199859619141,
            3.363300085067749
          ]
        },
        {
          "atom_index": 10,
          "name": "OG1",
          "element": "O",
          "coord": [
            1.783400058746338,
            4.089000225067139,
            3.290800094604492
          ]
        },
        {
          "atom_index": 11,
          "name": "CG2",
          "element": "C",
          "coord": [
            2.0272998809814453,
            4.056399822235107,
            3.2934000492095947
          ]
        }
      ]
    },
    {
      "id": "A:8",
      "chain": "A",
      "resseq": 8,
      "icode": "",
      "resname": "PRO",
      "hetflag": " ",
      "sasa": 0.0,
      "atoms": [
        {
          "atom_index": 12,
          "name": "N",
          "element": "N",
          "coord": [
            1.992799997329712,
            3.697200059890747,
            3.4946000576019287
          ]
        },
        {
          "atom_index": 13,
          "name": "CA",
          "element": "C",
          "coord": [
            2.1379001140594482,
            3.6842000484466553,
            3.511899948120117
          ]
        },
        {
          "atom_index": 14,
          "name": "C",
          "element": "C",
          "coord": [
            2.228800058364868,
            3.715399980545044,
            3.39490008354187
          ]
        },
        {
          "atom_index": 15,
          "name": "O",
          "element": "O",
          "coord": [
            2.192500114440918,
            3.720099925994873,
            3.27839994430542
          ]
        },
        {
          "atom_index": 16,
          "name": "CB",
          "element": "C",
          "coord": [
            2.1628000736236572,
            3.5427000522613525,
            3.561000108718872
          ]
        },
        {
          "atom_index": 17,
          "name": "CG",
          "element": "C",
          "coord": [
            2.0325000286102295,
            3.4765000343322754,
            3.5280001163482666
          ]
        },
        {
          "atom_index": 18,
          "name": "CD",
          "element": "C",
          "coord": [
            1.929900050163269,
            3.582900047302246,
            3.556999921798706
          ]
        }
      ]
    },
    {
      "id": "A:9",
      "chain": "A",
      "resseq": 9,
      "icode": "",
      "resname": "SER",
      "hetflag": " ",
      "sasa": 0.03226546198129654,
      "atoms": [
        {
          "atom_index": 19,
          "name": "N",
          "element": "N",
          "coord": [
            2.350100040435791,
            3.7355000972747803,
            3.4428000450134277
          ]
        },
        {
          "atom_index": 20,
          "name": "CA",
          "element": "C",
          "coord": [
            2.4716999530792236,
            3.760200023651123,
            3.3685998916625977
          ]
        },
        {
          "atom_index": 21,
          "name": "C",
          "element": "C",
          "coord": [
            2.4779000282287598,
            3.88100004196167,
            3.2741000652313232
          ]
        },
        {
          "atom_index": 22,
          "name": "O",
          "element": "O",
          "coord": [
            2.376499891281128,
            3.936199903488159,
            3.229300022125244
          ]
        },
        {
          "atom_index": 23,
          "name": "CB",
          "element": "C",
          "coord": [
            2.498800039291382,
            3.626499891281128,
            3.298799991607666
          ]
        },
        {
          "atom_index": 24,
          "name": "OG",
          "element": "O",
          "coord": [
            2.4941000938415527,
            3.5216000080108643,
            3.3947999477386475
          ]
        }
      ]
    },
    {
      "id": "A:10",
      "chain": "A",
      "resseq": 10,
      "icode": "",
      "resname": "ASP",
      "hetflag": " ",
      "sasa": 4.768364429473877,
      "atoms": [
        {
          "atom_index": 25,
          "name": "N",
          "element": "N",
          "coord": [
            2.5992000102996826,
            3.93179988861084,
            3.2476000785827637
          ]
        },
        {
          "atom_index": 26,
          "name": "CA",
          "element": "C",
          "coord": [
            2.6138999462127686,
            4.035799980163574,
            3.147900104522705
          ]
        },
        {
          "atom_index": 27,
          "name": "C",
          "element": "C",
          "coord": [
            2.6401000022888184,
            3.96370005607605,
            3.014699935913086
          ]
        },
        {
          "atom_index": 28,
          "name": "O",
          "element": "O",
          "coord": [
            2.737799882888794,
            3.98580002784729,
            2.9439001083374023
          ]
        },
        {
          "atom_index": 29,
          "name": "CB",
          "element": "C",
          "coord": [
            2.731800079345703,
            4.128300189971924,
            3.184299945831299
          ]
        },
        {
          "atom_index": 30,
          "name": "CG",
          "element": "C",
          "coord": [
            2.7385001182556152,
            4.265600204467773,
            3.1117000579833984
          ]
        },
        {
          "atom_index": 31,
          "name": "OD1",
          "element": "O",
          "coord": [
            2.837399959564209,
            4.338600158691406,
            3.134700059890747
          ]
        },
        {
          "atom_index": 32,
          "name": "OD2",
          "element": "O",
          "coord": [
            2.6449999809265137,
            4.302999973297119,
            3.0388998985290527
          ]
        }
      ]
    },
    {
      "id": "A:11",
      "chain": "A",
      "resseq": 11,
      "icode": "",
      "resname": "LYS",
      "hetflag": " ",
      "sasa": 0.0,
      "atoms": [
        {
          "atom_index": 33,
          "name": "N",
          "element": "N",
          "coord": [
            2.5517001152038574,
            3.8740999698638916,
            2.975399971008301
          ]
        },
        {
          "atom_index": 34,
          "name": "CA",
          "element": "C",
          "coord": [
            2.5715999603271484,
            3.799999952316284,
            2.8529999256134033
          ]
        },
        {
          "atom_index": 35,
          "name": "C",
          "element": "C",
          "coord": [
            2.467400074005127,
            3.860599994659424,
            2.7627999782562256
          ]
        },
        {
          "atom_index": 36,
          "name": "O",
          "element": "O",
          "coord": [
            2.3612000942230225,
            3.892400026321411,
            2.8143999576568604
          ]
        },
        {
          "atom_index": 37,
          "name": "CB",
          "element": "C",
          "coord": [
            2.5409998893737793,
            3.651099920272827,
            2.8701000213623047
          ]
        },
        {
          "atom_index": 38,
          "name": "CG",
          "element": "C",
          "coord": [
            2.6038999557495117,
            3.5878000259399414,
            2.990600109100342
          ]
        },
        {
          "atom_index": 39,
          "name": "CD",
          "element": "C",
          "coord": [
            2.7527999877929688,
            3.6094000339508057,
            3.0053000450134277
          ]
        },
        {
          "atom_index": 40,
          "name": "CE",
          "element": "C",
          "coord": [
            2.827399969100952,
            3.4941999912261963,
            2.940700054168701
          ]
        },
        {
          "atom_index": 41,
          "name": "NZ",
          "element": "N",
          "coord": [
            2.9656999111175537,
            3.49429988861084,
            2.9851999282836914
          ]
        }
      ]
    },
    {
      "id": "A:12",
      "chain": "A",
      "resseq": 12,
      "icode": "",
      "resname": "PRO",
      "hetflag": " ",
      "sasa": 0.0,
      "atoms": [
        {
          "atom_index": 42,
          "name": "N",
          "element": "N",
          "coord": [
            2.4825000762939453,
            3.883500099182129,
            2.6328001022338867
          ]
        },
        {
          "atom_index": 43,
          "name": "CA",
          "element": "C",
          "coord": [
            2.368499994277954,
            3.889400005340576,
            2.54229998588562
          ]
        },
        {
          "atom_index": 44,
          "name": "C",
          "element": "C",
          "coord": [
            2.2994000911712646,
            3.751699924468994,
            2.5357000827789307
          ]
        },
        {
          "atom_index": 45,
          "name": "O",
          "element": "O",
          "coord": [
            2.3666000366210938,
            3.6482999324798584,
            2.5244998931884766
          ]
        },
        {
          "atom_index": 46,
          "name": "CB",
          "element": "C",
          "coord": [
            2.433199882507324,
            3.9381000995635986,
            2.410799980163574
          ]
        },
        {
          "atom_index": 47,
          "name": "CG",
          "element": "C",
          "coord": [
            2.5601000785827637,
            4.010499954223633,
            2.4505999088287354
          ]
        },
        {
          "atom_index": 48,
          "name": "CD",
          "element": "C",
          "coord": [
            2.6070001125335693,
            3.920599937438965,
            2.5657999515533447
          ]
        }
      ]
    },
    {
      "id": "A:13",
      "chain": "A",
      "resseq": 13,
      "icode": "",
      "resname": "VAL",
      "hetflag": " ",
      "sasa": 0.0,
      "atoms": [
        {
          "atom_index": 49,
          "name": "N",
          "element": "N",
          "coord": [
            2.1679999828338623,
            3.7474000453948975,
            2.552000045776367
          ]
        },
        {
          "atom_index": 50,
          "name": "CA",
          "element": "C",
          "coord": [
            2.08489990234375,
            3.6301000118255615,
            2.5292999744415283
          ]
        },
        {
          "atom_index": 51,
          "name": "C",
          "element": "C",
          "coord": [
            1.9687999486923218,
            3.684299945831299,
            2.4514000415802
          ]
        },
        {
          "atom_index": 52,
          "name": "O",
          "element": "O",
          "coord": [
            1.9573999643325806,
            3.8069000244140625,
            2.4426000118255615
          ]
        },
        {
          "atom_index": 53,
          "name": "CB",
          "element": "C",
          "coord": [
            2.013700008392334,
            3.5611000061035156,
            2.648900032043457
          ]
        },
        {
          "atom_index": 54,
          "name": "CG1",
          "element": "C",
          "coord": [
            2.10479998588562,
            3.4556000232696533,
            2.702199935913086
          ]
        },
        {
          "atom_index": 55,
          "name": "CG2",
          "element": "C",
          "coord": [
            1.9816999435424805,
            3.6558001041412354,
            2.7604000568389893
          ]
        }
      ]
    },
    {
      "id": "A:14",
      "chain": "A",
      "resseq": 14,
      "icode": "",
      "resname": "ALA",
      "hetflag": " ",
      "sasa": 0.0,
      "atoms": [
        {
          "atom_index": 56,
          "name": "N",
          "element": "N",
          "coord": [
            1.8853000402450562,
            3.5927999019622803,
            2.401099920272827
          ]
        },
        {
          "atom_index": 57,
          "name": "CA",
          "element": "C",
          "coord": [
            1.7591999769210815,
            3.6166000366210938,
            2.332200050354004
          ]
        },
        {
          "atom_index": 58,
          "name": "C",
          "element": "C",
          "coord": [
            1.684000015258789,
            3.4828999042510986,
            2.3276000022888184
          ]
        },
        {
          "atom_index": 59,
          "name": "O",
          "element": "O",
          "coord": [
            1.7474000453948975,
            3.376699924468994,
            2.3243000507354736
          ]
        },
        {
          "atom_index": 60,
          "name": "CB",
          "element": "C",
          "coord": [
            1.7790000438690186,
            3.6619999408721924,
            2.1872000694274902
          ]
        }
      ]
    },
    {
      "id": "A:15",
      "chain": "A",
      "resseq": 15,
      "icode": "",
      "resname": "HIS",
      "hetflag": " ",
      "sasa": 0.0,
      "atoms": [
        {
          "atom_index": 61,
          "name": "N",
          "element": "N",
          "coord": [
            1.5528000593185425,
            3.475100040435791,
            2.3399999141693115
          ]
        },
        {
          "atom_index": 62,
          "name": "CA",
          "element": "C",
          "coord": [
            1.4781999588012695,
            3.351799964904785,
            2.313499927520752
          ]
        },
        {
          "atom_index": 63,
          "name": "C",
          "element": "C",
          "coord": [
            1.3451999425888062,
            3.4082999229431152,
            2.269200086593628
          ]
        },
        {
          "atom_index": 64,
          "name": "O",
          "element": "O",
          "coord": [
            1.2684999704360962,
            3.447700023651123,
            2.355799913406372
          ]
        },
        {
          "atom_index": 65,
          "name": "CB",
          "element": "C",
          "coord": [
            1.457800030708313,
            3.2655999660491943,
            2.4375
          ]
        },
        {
          "atom_index": 66,
          "name": "CG",
          "element": "C",
          "coord": [
            1.382699966430664,
            3.133500099182129,
            2.410900115966797
          ]
        },
        {
          "atom_index": 67,
          "name": "ND1",
          "element": "N",
          "coord": [
            1.42330002784729,
            3.011399984359741,
            2.4474000930786133
          ]
        },
        {
          "atom_index": 68,
          "name": "CD2",
          "element": "C",
          "coord": [
            1.2587000131607056,
            3.1182000637054443,
            2.3524999618530273
          ]
        },
        {
          "atom_index": 69,
          "name": "CE1",
          "element": "C",
          "coord": [
            1.3317999839782715,
            2.925600051879883,
            2.414799928665161
          ]
        },
        {
          "atom_index": 70,
          "name": "NE2",
          "element": "N",
          "coord": [
            1.233299970626831,
            2.991300106048584,
            2.358099937438965
          ]
        }
      ]
    },
    {
      "id": "A:16",
      "chain": "A",
      "resseq": 16,
      "icode": "",
      "resname": "VAL",
      "hetflag": " ",
      "sasa": 0.0,
      "atoms": [
        {
          "atom_index": 71,
          "name": "N",
          "element": "N",
          "coord": [
            1.3257999420166016,
            3.4186999797821045,
            2.138400077819824
          ]
        },
        {
          "atom_index": 72,
          "name": "CA",
          "element": "C",
          "coord": [
            1.2037999629974365,
            3.472100019454956,
            2.078200101852417
          ]
        },
        {
          "atom_index": 73,
          "name": "C",
          "element": "C",
          "coord": [
            1.1171000003814697,
            3.359800100326538,
            2.024600028991699
          ]
        },
        {
          "atom_index": 74,
          "name": "O",
          "element": "O",
          "coord": [
            1.170799970626831,
            3.25,
            2.0034000873565674
          ]
        },
        {
          "atom_index": 75,
          "name": "CB",
          "element": "C",
          "coord": [
            1.2375999689102173,
            3.573699951171875,
            1.9627000093460083
          ]
        },
        {
          "atom_index": 76,
          "name": "CG1",
          "element": "C",
          "coord": [
            1.3393000364303589,
            3.6723999977111816,
            2.0160999298095703
          ]
        },
        {
          "atom_index": 77,
          "name": "CG2",
          "element": "C",
          "coord": [
            1.2956000566482544,
            3.506999969482422,
            1.8388999700546265
          ]
        }
      ]
    },
    {
      "id": "A:17",
      "chain": "A",
      "resseq": 17,
      "icode": "",
      "resname": "VAL",
      "hetflag": " ",
      "sasa": 0.0,
      "atoms": [
        {
          "atom_index": 78,
          "name": "N",
          "element": "N",
          "coord": [
            0.9879000186920166,
            3.3840999603271484,
            2.0051000118255615
          ]
        },
        {
          "atom_index": 79,
          "name": "CA",
          "element": "C",
          "coord": [
            0.8892999887466431,
            3.283099889755249,
            1.962399959564209
          ]
        },
        {
          "atom_index": 80,
          "name": "C",
          "element": "C",
          "coord": [
            0.8021000027656555,
            3.3241000175476074,
            1.8447999954223633
          ]
        },
        {
          "atom_index": 81,
          "name": "O",
          "element": "O",
          "coord": [
            0.7842000126838684,
            3.442199945449829,
            1.815999984741211
          ]
        },
        {
          "atom_index": 82,
          "name": "CB",
          "element": "C",
          "coord": [
            0.7864000201225281,
            3.2423999309539795,
            2.0708999633789062
          ]
        },
        {
          "atom_index": 83,
          "name": "CG1",
          "element": "C",
          "coord": [
            0.8335000276565552,
            3.112499952316284,
            2.1357998847961426
          ]
        },
        {
          "atom_index": 84,
          "name": "CG2",
          "element": "C",
          "coord": [
            0.7638000249862671,
            3.3568999767303467,
            2.1689999103546143
          ]
        }
      ]
    },
    {
      "id": "A:18",
      "chain": "A",
      "resseq": 18,
      "icode": "",
      "resname": "ALA",
      "hetflag": " ",
      "sasa": 0.0,
      "atoms": [
        {
          "atom_index": 85,
          "name": "N",
          "element": "N",
          "coord": [
            0.7440999746322632,
            3.2249999046325684,
            1.777999997138977
          ]
        },
        {
          "atom_index": 86,
          "name": "CA",
          "element": "C",
          "coord": [
            0.6639000177383423,
            3.2465999126434326,
            1.6607999801635742
          ]
        },
        {
          "atom_index": 87,
          "name": "C",
          "element": "C",
          "coord": [
            0.5306000113487244,
            3.3089001178741455,
            1.6956000328063965
          ]
        },
        {
          "atom_index": 88,
          "name": "O",
          "element": "O",
          "coord": [
            0.45590001344680786,
            3.2562999725341797,
            1.777899980545044
          ]
        },
        {
          "atom_index": 89,
          "name": "CB",
          "element": "C",
          "coord": [
            0.6371999979019165,
            3.117000102996826,
            1.5932999849319458
          ]
        }
      ]
    },
    {
      "id": "A:19",
      "chain": "A",
      "resseq": 19,
      "icode": "",
      "resname": "ASN",
      "hetflag": " ",
      "sasa": 0.0,
      "atoms": [
        {
          "atom_index": 90,
          "name": "N",
          "element": "N",
          "coord": [
            0.4975000023841858,
            3.42330002784729,
            1.6374000310897827
          ]
        },
        {
          "atom_index": 91,
          "name": "CA",
          "element": "C",
          "coord": [
            0.36820000410079956,
            3.484100103378296,
            1.6584999561309814
          ]
        },
        {
          "atom_index": 92,
          "name": "C",
          "element": "C",
          "coord": [
            0.2565999925136566,
            3.3912999629974365,
            1.614400029182434
          ]
        },
        {
          "atom_index": 93,
          "name": "O",
          "element": "O",
          "coord": [
            0.24320000410079956,
            3.370800018310547,
            1.4937000274658203
          ]
        },
        {
          "atom_index": 94,
          "name": "CB",
          "element": "C",
          "coord": [
            0.3555999994277954,
            3.609499931335449,
            1.5786000490188599
          ]
        },
        {
          "atom_index": 95,
          "name": "CG",
          "element": "C",
          "coord": [
            0.2508000135421753,
            3.7032999992370605,
            1.632699966430664
          ]
        },
        {
          "atom_index": 96,
          "name": "OD1",
          "element": "O",
          "coord": [
            0.27459999918937683,
            3.8229000568389893,
            1.6418999433517456
          ]
        },
        {
          "atom_index": 97,
          "name": "ND2",
          "element": "N",
          "coord": [
            0.13539999723434448,
            3.661900043487549,
            1.679900050163269
          ]
        }
      ]
    },
    {
      "id": "A:20",
      "chain": "A",
      "resseq": 20,
      "icode": "",
      "resname": "PRO",
      "hetflag": " ",
      "sasa": 0.03226546198129654,
      "atoms": [
        {
          "atom_index": 98,
          "name": "N",
          "element": "N",
          "coord": [
            0.16940000653266907,
            3.3371999263763428,
            1.701200008392334
          ]
        },
        {
          "atom_index": 99,
          "name": "CA",
          "element": "C",
          "coord": [
            0.07419999688863754,
            3.2362000942230225,
            1.6603000164031982
          ]
        },
        {
          "atom_index": 100,
          "name": "C",
          "element": "C",
          "coord": [
            -0.03889999911189079,
            3.2923998832702637,
            1.5743999481201172
          ]
        },
        {
          "atom_index": 101,
          "name": "O",
          "element": "O",
          "coord": [
            -0.10989999771118164,
            3.219399929046631,
            1.5055999755859375
          ]
        },
        {
          "atom_index": 102,
          "name": "CB",
          "element": "C",
          "coord": [
            0.03359999880194664,
            3.1744000911712646,
            1.7925000190734863
          ]
        },
        {
          "atom_index": 103,
          "name": "CG",
          "element": "C",
          "coord": [
            0.03669999912381172,
            3.29229998588562,
            1.8854000568389893
          ]
        },
        {
          "atom_index": 104,
          "name": "CD",
          "element": "C",
          "coord": [
            0.16339999437332153,
            3.3633999824523926,
            1.8446999788284302
          ]
        }
      ]
    },
    {
      "id": "A:21",
      "chain": "A",
      "resseq": 21,
      "icode": "",
      "resname": "GLN",
      "hetflag": " ",
      "sasa": 7.576205730438232,
      "atoms": [
        {
          "atom_index": 105,
          "name": "N",
          "element": "N",
          "coord": [
            -0.05790000036358833,
            3.424299955368042,
            1.5786000490188599
          ]
        },
        {
          "atom_index": 106,
          "name": "CA",
          "element": "C",
          "coord": [
            -0.156700000166893,
            3.4909000396728516,
            1.4967000484466553
          ]
        },
        {
          "atom_index": 107,
          "name": "C",
          "element": "C",
          "coord": [
            -0.06750000268220901,
            3.561300039291382,
            1.3970999717712402
          ]
        },
        {
          "atom_index": 108,
          "name": "O",
          "element": "O",
          "coord": [
            -0.026499999687075615,
            3.6731998920440674,
            1.427899956703186
          ]
        },
        {
          "atom_index": 109,
          "name": "CB",
          "element": "C",
          "coord": [
            -0.23680000007152557,
            3.5950000286102295,
            1.576200008392334
          ]
        },
        {
          "atom_index": 110,
          "name": "CG",
          "element": "C",
          "coord": [
            -0.335999995470047,
            3.6705000400543213,
            1.4842000007629395
          ]
        },
        {
          "atom_index": 111,
          "name": "CD",
          "element": "C",
          "coord": [
            -0.3912999927997589,
            3.8064000606536865,
            1.531499981880188
          ]
        },
        {
          "atom_index": 112,
          "name": "OE1",
          "element": "O",
          "coord": [
            -0.47909998893737793,
            3.8661999702453613,
            1.4677000045776367
          ]
        },
        {
          "atom_index": 113,
          "name": "NE2",
          "element": "N",
          "coord": [
            -0.3456000089645386,
            3.8640999794006348,
            1.6426000595092773
          ]
        }
      ]
    },
    {
      "id": "A:22",
      "chain": "A",
      "resseq": 22,
      "icode": "",
      "resname": "ALA",
      "hetflag": " ",
      "sasa": 0.0,
      "atoms": [
        {
          "atom_index": 114,
          "name": "N",
          "element": "N",
          "coord": [
            -0.02500000037252903,
            3.4914000034332275,
            1.2914999723434448
          ]
        },
        {
          "atom_index": 115,
          "name": "CA",
          "element": "C",
          "coord": [
            0.050200000405311584,
            3.5446999073028564,
            1.1765999794006348
          ]
        },
        {
          "atom_index": 116,
          "name": "C",
          "element": "C",
          "coord": [
            0.04390000179409981,
            3.4363999366760254,
            1.0678999423980713
          ]
        },
        {
          "atom_index": 117,
          "name": "O",
          "element": "O",
          "coord": [
            0.0997999981045723,
            3.3269999027252197,
            1.0604000091552734
          ]
        },
        {
          "atom_index": 118,
          "name": "CB",
          "element": "C",
          "coord": [
            0.19850000739097595,
            3.573899984359741,
            1.2065999507904053
          ]
        }
      ]
    },
    {
      "id": "A:23",
      "chain": "A",
      "resseq": 23,
      "icode": "",
      "resname": "GLU",
      "hetflag": " ",
      "sasa": 7.201313018798828,
      "atoms": [
        {
          "atom_index": 119,
          "name": "N",
          "element": "N",
          "coord": [
            -0.05209999904036522,
            3.470599889755249,
            0.9854000210762024
          ]
        },
        {
          "atom_index": 120,
          "name": "CA",
          "element": "C",
          "coord": [
            -0.093299999833107,
            3.38919997215271,
            0.8751999735832214
          ]
        },
        {
          "atom_index": 121,
          "name": "C",
          "element": "C",
          "coord": [
            0.017799999564886093,
            3.3870999813079834,
            0.7724000215530396
          ]
        },
        {
          "atom_index": 122,
          "name": "O",
          "element": "O",
          "coord": [
            0.06109999865293503,
            3.4932000637054443,
            0.7250000238418579
          ]
        },
        {
          "atom_index": 123,
          "name": "CB",
          "element": "C",
          "coord": [
            -0.22450000047683716,
            3.4488000869750977,
            0.8209999799728394
          ]
        },
        {
          "atom_index": 124,
          "name": "CG",
          "element": "C",
          "coord": [
            -0.22100000083446503,
            3.5897998809814453,
            0.7628999948501587
          ]
        },
        {
          "atom_index": 125,
          "name": "CD",
          "element": "C",
          "coord": [
            -0.20819999277591705,
            3.5950000286102295,
            0.6097999811172485
          ]
        },
        {
          "atom_index": 126,
          "name": "OE1",
          "element": "O",
          "coord": [
            -0.1817999929189682,
            3.7042999267578125,
            0.5600000023841858
          ]
        },
        {
          "atom_index": 127,
          "name": "OE2",
          "element": "O",
          "coord": [
            -0.22589999437332153,
            3.4951000213623047,
            0.5378000140190125
          ]
        }
      ]
    },
    {
      "id": "A:24",
      "chain": "A",
      "resseq": 24,
      "icode": "",
      "resname": "GLY",
      "hetflag": " ",
      "sasa": 0.3468284606933594,
      "atoms": [
        {
          "atom_index": 128,
          "name": "N",
          "element": "N",
          "coord": [
            0.07240000367164612,
            3.265000104904175,
            0.7605999708175659
          ]
        },
        {
          "atom_index": 129,
          "name": "CA",
          "element": "C",
          "coord": [
            0.16869999468326569,
            3.2274999618530273,
            0.6557999849319458
          ]
        },
        {
          "atom_index": 130,
          "name": "C",
          "element": "C",
          "coord": [
            0.3050000071525574,
            3.2955000400543213,
            0.6545000076293945
          ]
        },
        {
          "atom_index": 131,
          "name": "O",
          "element": "O",
          "coord": [
            0.35409998893737793,
            3.3378000259399414,
            0.5501000285148621
          ]
        }
      ]
    },
    {
      "id": "A:25",
      "chain": "A",
      "resseq": 25,
      "icode": "",
      "resname": "GLN",
      "hetflag": " ",
      "sasa": 0.09556920826435089,
      "atoms": [
        {
          "atom_index": 132,
          "name": "N",
          "element": "N",
          "coord": [
            0.374099999666214,
            3.3015999794006348,
            0.7670999765396118
          ]
        },
        {
          "atom_index": 133,
          "name": "CA",
          "element": "C",
          "coord": [
            0.5020999908447266,
            3.369999885559082,
            0.7709000110626221
          ]
        },
        {
          "atom_index": 134,
          "name": "C",
          "element": "C",
          "coord": [
            0.5699999928474426,
            3.331700086593628,
            0.9031000137329102
          ]
        },
        {
          "atom_index": 135,
          "name": "O",
          "element": "O",
          "coord": [
            0.499099999666214,
            3.308799982070923,
            1.000599980354309
          ]
        },
        {
          "atom_index": 136,
          "name": "CB",
          "element": "C",
          "coord": [
            0.47429999709129333,
            3.5257999897003174,
            0.7570000290870667
          ]
        },
        {
          "atom_index": 137,
          "name": "CG",
          "element": "C",
          "coord": [
            0.5907999873161316,
            3.6185998916625977,
            0.8001000285148621
          ]
        },
        {
          "atom_index": 138,
          "name": "CD",
          "element": "C",
          "coord": [
            0.566100001335144,
            3.7690000534057617,
            0.8235999941825867
          ]
        },
        {
          "atom_index": 139,
          "name": "OE1",
          "element": "O",
          "coord": [
            0.6600000262260437,
            3.8464999198913574,
            0.8465999960899353
          ]
        },
        {
          "atom_index": 140,
          "name": "NE2",
          "element": "N",
          "coord": [
            0.4440999925136566,
            3.8197999000549316,
            0.8191999793052673
          ]
        }
      ]
    },
    {
      "id": "A:26",
      "chain": "A",
      "resseq": 26,
      "icode": "",
      "resname": "LEU",
      "hetflag": " ",
      "sasa": 0.0,
      "atoms": [
        {
          "atom_index": 141,
          "name": "N",
          "element": "N",
          "coord": [
            0.7013999819755554,
            3.3115999698638916,
            0.9165999889373779
          ]
        },
        {
          "atom_index": 142,
          "name": "CA",
          "element": "C",
          "coord": [
            0.7566999793052673,
            3.290600061416626,
            1.049399971961975
          ]
        },
        {
          "atom_index": 143,
          "name": "C",
          "element": "C",
          "coord": [
            0.7983999848365784,
            3.431999921798706,
            1.0836999416351318
          ]
        },
        {
          "atom_index": 144,
          "name": "O",
          "element": "O",
          "coord": [
            0.8621000051498413,
            3.5053000450134277,
            1.007099986076355
          ]
        },
        {
          "atom_index": 145,
          "name": "CB",
          "element": "C",
          "coord": [
            0.8774999976158142,
            3.1977999210357666,
            1.0501999855041504
          ]
        },
        {
          "atom_index": 146,
          "name": "CG",
          "element": "C",
          "coord": [
            0.9458000063896179,
            3.1540000438690186,
            1.1822999715805054
          ]
        },
        {
          "atom_index": 147,
          "name": "CD1",
          "element": "C",
          "coord": [
            0.8489000201225281,
            3.113600015640259,
            1.2942999601364136
          ]
        },
        {
          "atom_index": 148,
          "name": "CD2",
          "element": "C",
          "coord": [
            1.0367000102996826,
            3.037100076675415,
            1.1433000564575195
          ]
        }
      ]
    },
    {
      "id": "A:27",
      "chain": "A",
      "resseq": 27,
      "icode": "",
      "resname": "GLN",
      "hetflag": " ",
      "sasa": 0.12636345624923706,
      "atoms": [
        {
          "atom_index": 149,
          "name": "N",
          "element": "N",
          "coord": [
            0.7386000156402588,
            3.469899892807007,
            1.1937999725341797
          ]
        },
        {
          "atom_index": 150,
          "name": "CA",
          "element": "C",
          "coord": [
            0.7519000172615051,
            3.6022000312805176,
            1.2479000091552734
          ]
        },
        {
          "atom_index": 151,
          "name": "C",
          "element": "C",
          "coord": [
            0.7807999849319458,
            3.58270001411438,
            1.3947999477386475
          ]
        },
        {
          "atom_index": 152,
          "name": "O",
          "element": "O",
          "coord": [
            0.7074999809265137,
            3.5099000930786133,
            1.465000033378601
          ]
        },
        {
          "atom_index": 153,
          "name": "CB",
          "element": "C",
          "coord": [
            0.6229000091552734,
            3.6740000247955322,
            1.229699969291687
          ]
        },
        {
          "atom_index": 154,
          "name": "CG",
          "element": "C",
          "coord": [
            0.6424999833106995,
            3.8217999935150146,
            1.217900037765503
          ]
        },
        {
          "atom_index": 155,
          "name": "CD",
          "element": "C",
          "coord": [
            0.5055000185966492,
            3.8826000690460205,
            1.2352999448776245
          ]
        },
        {
          "atom_index": 156,
          "name": "OE1",
          "element": "O",
          "coord": [
            0.4196000099182129,
            3.8738999366760254,
            1.1461000442504883
          ]
        },
        {
          "atom_index": 157,
          "name": "NE2",
          "element": "N",
          "coord": [
            0.4790000021457672,
            3.9375998973846436,
            1.3544000387191772
          ]
        }
      ]
    },
    {
      "id": "A:28",
      "chain": "A",
      "resseq": 28,
      "icode": "",
      "resname": "TRP",
      "hetflag": " ",
      "sasa": 0.0,
      "atoms": [
        {
          "atom_index": 158,
          "name": "N",
          "element": "N",
          "coord": [
            0.8917999863624573,
            3.6421000957489014,
            1.4375
          ]
        },
        {
          "atom_index": 159,
          "name": "CA",
          "element": "C",
          "coord": [
            0.9308000206947327,
            3.626699924468994,
            1.5764000415802002
          ]
        },
        {
          "atom_index": 160,
          "name": "C",
          "element": "C",
          "coord": [
            0.8607000112533569,
            3.72189998626709,
            1.6705000400543213
          ]
        },
        {
          "atom_index": 161,
          "name": "O",
          "element": "O",
          "coord": [
            0.7901999950408936,
            3.8129000663757324,
            1.626099944114685
          ]
        },
        {
          "atom_index": 162,
          "name": "CB",
          "element": "C",
          "coord": [
            1.0793999433517456,
            3.6422998905181885,
            1.5877000093460083
          ]
        },
        {
          "atom_index": 163,
          "name": "CG",
          "element": "C",
          "coord": [
            1.1438000202178955,
            3.5271999835968018,
            1.5135999917984009
          ]
        },
        {
          "atom_index": 164,
          "name": "CD1",
          "element": "C",
          "coord": [
            1.2280000448226929,
            3.5532000064849854,
            1.4093999862670898
          ]
        },
        {
          "atom_index": 165,
          "name": "CD2",
          "element": "C",
          "coord": [
            1.1229000091552734,
            3.3935000896453857,
            1.5362000465393066
          ]
        },
        {
          "atom_index": 166,
          "name": "NE1",
          "element": "N",
          "coord": [
            1.2596999406814575,
            3.4365999698638916,
            1.3631999492645264
          ]
        },
        {
          "atom_index": 167,
          "name": "CE2",
          "element": "C",
          "coord": [
            1.2009999752044678,
            3.338099956512451,
            1.4348000288009644
          ]
        },
        {
          "atom_index": 168,
          "name": "CE3",
          "element": "C",
          "coord": [
            1.05239999294281,
            3.312700033187866,
            1.6232000589370728
          ]
        },
        {
          "atom_index": 169,
          "name": "CZ2",
          "element": "C",
          "coord": [
            1.2102999687194824,
            3.200500011444092,
            1.4189000129699707
          ]
        },
        {
          "atom_index": 170,
          "name": "CZ3",
          "element": "C",
          "coord": [
            1.0604000091552734,
            3.1761999130249023,
            1.6081000566482544
          ]
        },
        {
          "atom_index": 171,
          "name": "CH2",
          "element": "C",
          "coord": [
            1.138700008392334,
            3.1210999488830566,
            1.5063999891281128
          ]
        }
      ]
    },
    {
      "id": "A:29",
      "chain": "A",
      "resseq": 29,
      "icode": "",
      "resname": "LEU",
      "hetflag": " ",
      "sasa": 0.0,
      "atoms": [
        {
          "atom_index": 172,
          "name": "N",
          "element": "N",
          "coord": [
            0.8798999786376953,
            3.6982998847961426,
            1.8003000020980835
          ]
        },
        {
          "atom_index": 173,
          "name": "CA",
          "element": "C",
          "coord": [
            0.8087000250816345,
            3.7669999599456787,
            1.9083000421524048
          ]
        },
        {
          "atom_index": 174,
          "name": "C",
          "element": "C",
          "coord": [
            0.8894000053405762,
            3.7548999786376953,
            2.0364999771118164
          ]
        },
        {
          "atom_index": 175,
          "name": "O",
          "element": "O",
          "coord": [
            0.9585999846458435,
            3.6542999744415283,
            2.0513999462127686
          ]
        },
        {
          "atom_index": 176,
          "name": "CB",
          "element": "C",
          "coord": [
            0.675000011920929,
            3.6993000507354736,
            1.9362000226974487
          ]
        },
        {
          "atom_index": 177,
          "name": "CG",
          "element": "C",
          "coord": [
            0.5471000075340271,
            3.771199941635132,
            1.9371000528335571
          ]
        },
        {
          "atom_index": 178,
          "name": "CD1",
          "element": "C",
          "coord": [
            0.5239999890327454,
            3.8299999237060547,
            1.8020000457763672
          ]
        },
        {
          "atom_index": 179,
          "name": "CD2",
          "element": "C",
          "coord": [
            0.43849998712539673,
            3.6745998859405518,
            1.9749000072479248
          ]
        }
      ]
    },
    {
      "id": "A:30",
      "chain": "A",
      "resseq": 30,
      "icode": "",
      "resname": "ASN",
      "hetflag": " ",
      "sasa": 0.0,
      "atoms": [
        {
          "atom_index": 180,
          "name": "N",
          "element": "N",
          "coord": [
            0.8884000182151794,
            3.846400022506714,
            2.13319993019104
          ]
        },
        {
          "atom_index": 181,
          "name": "CA",
          "element": "C",
          "coord": [
            0.9524000287055969,
            3.816499948501587,
            2.2616000175476074
          ]
        },
        {
          "atom_index": 182,
          "name": "C",
          "element": "C",
          "coord": [
            0.8439000248908997,
            3.8469998836517334,
            2.3650999069213867
          ]
        },
        {
          "atom_index": 183,
          "name": "O",
          "element": "O",
          "coord": [
            0.7350999712944031,
            3.797600030899048,
            2.3378000259399414
          ]
        },
        {
          "atom_index": 184,
          "name": "CB",
          "element": "C",
          "coord": [
            1.080199956893921,
            3.9007999897003174,
            2.282099962234497
          ]
        },
        {
          "atom_index": 185,
          "name": "CG",
          "element": "C",
          "coord": [
            1.0618000030517578,
            4.046299934387207,
            2.2479000091552734
          ]
        },
        {
          "atom_index": 186,
          "name": "OD1",
          "element": "O",
          "coord": [
            0.9779999852180481,
            4.114699840545654,
            2.3055999279022217
          ]
        },
        {
          "atom_index": 187,
          "name": "ND2",
          "element": "N",
          "coord": [
            1.135200023651123,
            4.096799850463867,
            2.1500000953674316
          ]
        }
      ]
    },
    {
      "id": "A:31",
      "chain": "A",
      "resseq": 31,
      "icode": "",
      "resname": "ARG",
      "hetflag": " ",
      "sasa": 3.63568115234375,
      "atoms": [
        {
          "atom_index": 188,
          "name": "N",
          "element": "N",
          "coord": [
            0.8525999784469604,
            3.9151999950408936,
            2.478800058364868
          ]
        },
        {
          "atom_index": 189,
          "name": "CA",
          "element": "C",
          "coord": [
            0.7444999814033508,
            3.9379000663757324,
            2.5785000324249268
          ]
        },
        {
          "atom_index": 190,
          "name": "C",
          "element": "C",
          "coord": [
            0.6794999837875366,
            3.816200017929077,
            2.6458001136779785
          ]
        },
        {
          "atom_index": 191,
          "name": "O",
          "element": "O",
          "coord": [
            0.636900007724762,
            3.828900098800659,
            2.7611000537872314
          ]
        },
        {
          "atom_index": 192,
          "name": "CB",
          "element": "C",
          "coord": [
            0.6254000067710876,
            4.022200107574463,
            2.5220999717712402
          ]
        },
        {
          "atom_index": 193,
          "name": "CG",
          "element": "C",
          "coord": [
            0.5120999813079834,
            3.9500999450683594,
            2.4458999633789062
          ]
        },
        {
          "atom_index": 194,
          "name": "CD",
          "element": "C",
          "coord": [
            0.45739999413490295,
            4.037799835205078,
            2.335400104522705
          ]
        },
        {
          "atom_index": 195,
          "name": "NE",
          "element": "N",
          "coord": [
            0.565500020980835,
            4.08620023727417,
            2.250699996948242
          ]
        },
        {
          "atom_index": 196,
          "name": "CZ",
          "element": "C",
          "coord": [
            0.5428000092506409,
            4.1732001304626465,
            2.151400089263916
          ]
        },
        {
          "atom_index": 197,
          "name": "NH1",
          "element": "N",
          "coord": [
            0.6471999883651733,
            4.2164998054504395,
            2.0789999961853027
          ]
        },
        {
          "atom_index": 198,
          "name": "NH2",
          "element": "N",
          "coord": [
            0.41760000586509705,
            4.214300155639648,
            2.1212000846862793
          ]
        }
      ]
    },
    {
      "id": "A:32",
      "chain": "A",
      "resseq": 32,
      "icode": "",
      "resname": "ARG",
      "hetflag": " ",
      "sasa": 0.12722107768058777,
      "atoms": [
        {
          "atom_index": 199,
          "name": "N",
          "element": "N",
          "coord": [
            0.6672000288963318,
            3.7019999027252197,
            2.575000047683716
          ]
        },
        {
          "atom_index": 200,
          "name": "CA",
          "element": "C",
          "coord": [
            0.609000027179718,
            3.577399969100952,
            2.6203999519348145
          ]
        },
        {
          "atom_index": 201,
          "name": "C",
          "element": "C",
          "coord": [
            0.6855999827384949,
            3.5097999572753906,
            2.733799934387207
          ]
        },
        {
          "atom_index": 202,
          "name": "O",
          "element": "O",
          "coord": [
            0.7742000222206116,
            3.5683999061584473,
            2.7962000370025635
          ]
        },
        {
          "atom_index": 203,
          "name": "CB",
          "element": "C",
          "coord": [
            0.6004999876022339,
            3.484600067138672,
            2.500699996948242
          ]
        },
        {
          "atom_index": 204,
          "name": "CG",
          "element": "C",
          "coord": [
            0.46889999508857727,
            3.4126999378204346,
            2.5118000507354736
          ]
        },
        {
          "atom_index": 205,
          "name": "CD",
          "element": "C",
          "coord": [
            0.4693000018596649,
            3.2720999717712402,
            2.4576001167297363
          ]
        },
        {
          "atom_index": 206,
          "name": "NE",
          "element": "N",
          "coord": [
            0.45100000500679016,
            3.2753000259399414,
            2.3153998851776123
          ]
        },
        {
          "atom_index": 207,
          "name": "CZ",
          "element": "C",
          "coord": [
            0.352400004863739,
            3.2179999351501465,
            2.248199939727783
          ]
        },
        {
          "atom_index": 208,
          "name": "NH1",
          "element": "N",
          "coord": [
            0.35519999265670776,
            3.2290000915527344,
            2.1157000064849854
          ]
        },
        {
          "atom_index": 209,
          "name": "NH2",
          "element": "N",
          "coord": [
            0.2535000145435333,
            3.1519999504089355,
            2.3055999279022217
          ]
        }
      ]
    },
    {
      "id": "A:33",
      "chain": "A",
      "resseq": 33,
      "icode": "",
      "resname": "ALA",
      "hetflag": " ",
      "sasa": 0.0,
      "atoms": [
        {
          "atom_index": 210,
          "name": "N",
          "element": "N",
          "coord": [
            0.6565999984741211,
            3.3821001052856445,
            2.7553000450134277
          ]
        },
        {
          "atom_index": 211,
          "name": "CA",
          "element": "C",
          "coord": [
            0.7160999774932861,
            3.3055999279022217,
            2.860599994659424
          ]
        },
        {
          "atom_index": 212,
          "name": "C",
          "element": "C",
          "coord": [
            0.8636000156402588,
            3.3248000144958496,
            2.8931000232696533
          ]
        },
        {
          "atom_index": 213,
          "name": "O",
          "element": "O",
          "coord": [
            0.902899980545044,
            3.374300003051758,
            2.9997000694274902
          ]
        },
        {
          "atom_index": 214,
          "name": "CB",
          "element": "C",
          "coord": [
            0.6929000020027161,
            3.158400058746338,
            2.8322999477386475
          ]
        }
      ]
    },
    {
      "id": "A:34",
      "chain": "A",
      "resseq": 34,
      "icode": "",
      "resname": "ASN",
      "hetflag": " ",
      "sasa": 0.0,
      "atoms": [
        {
          "atom_index": 215,
          "name": "N",
          "element": "N",
          "coord": [
            0.9465000033378601,
            3.2825000286102295,
            2.7990000247955322
          ]
        },
        {
          "atom_index": 216,
          "name": "CA",
          "element": "C",
          "coord": [
            1.0896999835968018,
            3.2939999103546143,
            2.816800117492676
          ]
        },
        {
          "atom_index": 217,
          "name": "C",
          "element": "C",
          "coord": [
            1.1232999563217163,
            3.356100082397461,
            2.686000108718872
          ]
        },
        {
          "atom_index": 218,
          "name": "O",
          "element": "O",
          "coord": [
            1.17330002784729,
            3.2929999828338623,
            2.5917000770568848
          ]
        },
        {
          "atom_index": 219,
          "name": "CB",
          "element": "C",
          "coord": [
            1.1546000242233276,
            3.158400058746338,
            2.828399896621704
          ]
        },
        {
          "atom_index": 220,
          "name": "CG",
          "element": "C",
          "coord": [
            1.1496000289916992,
            3.111299991607666,
            2.971400022506714
          ]
        },
        {
          "atom_index": 221,
          "name": "OD1",
          "element": "O",
          "coord": [
            1.232800006866455,
            3.1505000591278076,
            3.0536999702453613
          ]
        },
        {
          "atom_index": 222,
          "name": "ND2",
          "element": "N",
          "coord": [
            1.0529999732971191,
            3.023699998855591,
            3.000699996948242
          ]
        }
      ]
    },
    {
      "id": "A:35",
      "chain": "A",
      "resseq": 35,
      "icode": "",
      "resname": "ALA",
      "hetflag": " ",
      "sasa": 0.0,
      "atoms": [
        {
          "atom_index": 223,
          "name": "N",
          "element": "N",
          "coord": [
            1.0752999782562256,
            3.4779999256134033,
            2.6784000396728516
          ]
        },
        {
          "atom_index": 224,
          "name": "CA",
          "element": "C",
          "coord": [
            1.0950000286102295,
            3.545099973678589,
            2.5543999671936035
          ]
        },
        {
          "atom_index": 225,
          "name": "C",
          "element": "C",
          "coord": [
            1.1842000484466553,
            3.665299892425537,
            2.5820000171661377
          ]
        },
        {
          "atom_index": 226,
          "name": "O",
          "element": "O",
          "coord": [
            1.1438000202178955,
            3.7822999954223633,
            2.598099946975708
          ]
        },
        {
          "atom_index": 227,
          "name": "CB",
          "element": "C",
          "coord": [
            0.9574000239372253,
            3.5771000385284424,
            2.501800060272217
          ]
        }
      ]
    },
    {
      "id": "A:36",
      "chain": "A",
      "resseq": 36,
      "icode": "",
      "resname": "LEU",
      "hetflag": " ",
      "sasa": 0.0,
      "atoms": [
        {
          "atom_index": 228,
          "name": "N",
          "element": "N",
          "coord": [
            1.3113000392913818,
            3.623199939727783,
            2.592400074005127
          ]
        },
        {
          "atom_index": 229,
          "name": "CA",
          "element": "C",
          "coord": [
            1.4175000190734863,
            3.7126998901367188,
            2.6335999965667725
          ]
        },
        {
          "atom_index": 230,
          "name": "C",
          "element": "C",
          "coord": [
            1.4736000299453735,
            3.7953999042510986,
            2.5220000743865967
          ]
        },
        {
          "atom_index": 231,
          "name": "O",
          "element": "O",
          "coord": [
            1.4876999855041504,
            3.7464001178741455,
            2.4098000526428223
          ]
        },
        {
          "atom_index": 232,
          "name": "CB",
          "element": "C",
          "coord": [
            1.5369000434875488,
            3.6389000415802,
            2.6937999725341797
          ]
        },
        {
          "atom_index": 233,
          "name": "CG",
          "element": "C",
          "coord": [
            1.5245000123977661,
            3.5808000564575195,
            2.8334999084472656
          ]
        },
        {
          "atom_index": 234,
          "name": "CD1",
          "element": "C",
          "coord": [
            1.4774999618530273,
            3.434999942779541,
            2.8301000595092773
          ]
        },
        {
          "atom_index": 235,
          "name": "CD2",
          "element": "C",
          "coord": [
            1.6604000329971313,
            3.5966999530792236,
            2.900899887084961
          ]
        }
      ]
    },
    {
      "id": "A:37",
      "chain": "A",
      "resseq": 37,
      "icode": "",
      "resname": "LEU",
      "hetflag": " ",
      "sasa": 0.0630597174167633,
      "atoms": [
        {
          "atom_index": 236,
          "name": "N",
          "element": "N",
          "coord": [
            1.5026999711990356,
            3.920300006866455,
            2.5527000427246094
          ]
        },
        {
          "atom_index": 237,
          "name": "CA",
          "element": "C",
          "coord": [
            1.5836999416351318,
            4.004499912261963,
            2.464600086212158
          ]
        },
        {
          "atom_index": 238,
          "name": "C",
          "element": "C",
          "coord": [
            1.6506999731063843,
            4.071700096130371,
            2.5796000957489014
          ]
        },
        {
          "atom_index": 239,
          "name": "O",
          "element": "O",
          "coord": [
            1.582200050354004,
            4.1296000480651855,
            2.6644999980926514
          ]
        },
        {
          "atom_index": 240,
          "name": "CB",
          "element": "C",
          "coord": [
            1.5119999647140503,
            4.114699840545654,
            2.3880999088287354
          ]
        },
        {
          "atom_index": 241,
          "name": "CG",
          "element": "C",
          "coord": [
            1.531999945640564,
            4.122799873352051,
            2.238100051879883
          ]
        },
        {
          "atom_index": 242,
          "name": "CD1",
          "element": "C",
          "coord": [
            1.4610999822616577,
            4.007699966430664,
            2.16729998588562
          ]
        },
        {
          "atom_index": 243,
          "name": "CD2",
          "element": "C",
          "coord": [
            1.4706000089645386,
            4.251100063323975,
            2.1872000694274902
          ]
        }
      ]
    },
    {
      "id": "A:38",
      "chain": "A",
      "resseq": 38,
      "icode": "",
      "resname": "ALA",
      "hetflag": " ",
      "sasa": 0.0,
      "atoms": [
        {
          "atom_index": 244,
          "name": "N",
          "element": "N",
          "coord": [
            1.780900001525879,
            4.048699855804443,
            2.5882999897003174
          ]
        },
        {
          "atom_index": 245,
          "name": "CA",
          "element": "C",
          "coord": [
            1.8621000051498413,
            4.101900100708008,
            2.694000005722046
          ]
        },
        {
          "atom_index": 246,
          "name": "C",
          "element": "C",
          "coord": [
            1.9711999893188477,
            4.198400020599365,
            2.648200035095215
          ]
        },
        {
          "atom_index": 247,
          "name": "O",
          "element": "O",
          "coord": [
            1.9458999633789062,
            4.287399768829346,
            2.5657999515533447
          ]
        },
        {
          "atom_index": 248,
          "name": "CB",
          "element": "C",
          "coord": [
            1.920300006866455,
            3.982800006866455,
            2.772599935531616
          ]
        }
      ]
    },
    {
      "id": "A:39",
      "chain": "A",
      "resseq": 39,
      "icode": "",
      "resname": "ASN",
      "hetflag": " ",
      "sasa": 0.03226546198129654,
      "atoms": [
        {
          "atom_index": 249,
          "name": "N",
          "element": "N",
          "coord": [
            2.0943000316619873,
            4.179999828338623,
            2.6928000450134277
          ]
        },
        {
          "atom_index": 250,
          "name": "CA",
          "element": "C",
          "coord": [
            2.198499917984009,
            4.280399799346924,
            2.6863999366760254
          ]
        },
        {
          "atom_index": 251,
          "name": "C",
          "element": "C",
          "coord": [
            2.2441999912261963,
            4.318999767303467,
            2.546299934387207
          ]
        },
        {
          "atom_index": 252,
          "name": "O",
          "element": "O",
          "coord": [
            2.3487000465393066,
            4.273499965667725,
            2.4953999519348145
          ]
        },
        {
          "atom_index": 253,
          "name": "CB",
          "element": "C",
          "coord": [
            2.319999933242798,
            4.231500148773193,
            2.7720999717712402
          ]
        },
        {
          "atom_index": 254,
          "name": "CG",
          "element": "C",
          "coord": [
            2.2894999980926514,
            4.1605000495910645,
            2.9063000679016113
          ]
        },
        {
          "atom_index": 255,
          "name": "OD1",
          "element": "O",
          "coord": [
            2.1844000816345215,
            4.099100112915039,
            2.921799898147583
          ]
        },
        {
          "atom_index": 256,
          "name": "ND2",
          "element": "N",
          "coord": [
            2.3724000453948975,
            4.155900001525879,
            3.0085999965667725
          ]
        }
      ]
    },
    {
      "id": "A:40",
      "chain": "A",
      "resseq": 40,
      "icode": "",
      "resname": "GLY",
      "hetflag": " ",
      "sasa": 0.09618279337882996,
      "atoms": [
        {
          "atom_index": 257,
          "name": "N",
          "element": "N",
          "coord": [
            2.1642000675201416,
            4.400199890136719,
            2.4776999950408936
          ]
        },
        {
          "atom_index": 258,
          "name": "CA",
          "element": "C",
          "coord": [
            2.2105000019073486,
            4.456500053405762,
            2.351599931716919
          ]
        },
        {
          "atom_index": 259,
          "name": "C",
          "element": "C",
          "coord": [
            2.1668999195098877,
            4.384500026702881,
            2.225600004196167
          ]
        },
        {
          "atom_index": 260,
          "name": "O",
          "element": "O",
          "coord": [
            2.1986000537872314,
            4.42519998550415,
            2.113100051879883
          ]
        }
      ]
    },
    {
      "id": "A:41",
      "chain": "A",
      "resseq": 41,
      "icode": "",
      "resname": "VAL",
      "hetflag": " ",
      "sasa": 0.0,
      "atoms": [
        {
          "atom_index": 261,
          "name": "N",
          "element": "N",
          "coord": [
            2.0982000827789307,
            4.2733001708984375,
            2.2469000816345215
          ]
        },
        {
          "atom_index": 262,
          "name": "CA",
          "element": "C",
          "coord": [
            2.0432000160217285,
            4.198200225830078,
            2.1379001140594482
          ]
        },
        {
          "atom_index": 263,
          "name": "C",
          "element": "C",
          "coord": [
            1.9170000553131104,
            4.276100158691406,
            2.111299991607666
          ]
        },
        {
          "atom_index": 264,
          "name": "O",
          "element": "O",
          "coord": [
            1.8410999774932861,
            4.309700012207031,
            2.200900077819824
          ]
        },
        {
          "atom_index": 265,
          "name": "CB",
          "element": "C",
          "coord": [
            2.016400098800659,
            4.057300090789795,
            2.1833999156951904
          ]
        },
        {
          "atom_index": 266,
          "name": "CG1",
          "element": "C",
          "coord": [
            1.9473999738693237,
            3.974600076675415,
            2.0771000385284424
          ]
        },
        {
          "atom_index": 267,
          "name": "CG2",
          "element": "C",
          "coord": [
            2.1496999263763428,
            3.9937000274658203,
            2.2100000381469727
          ]
        }
      ]
    },
    {
      "id": "A:42",
      "chain": "A",
      "resseq": 42,
      "icode": "",
      "resname": "GLU",
      "hetflag": " ",
      "sasa": 1.7656720876693726,
      "atoms": [
        {
          "atom_index": 268,
          "name": "N",
          "element": "N",
          "coord": [
            1.903499960899353,
            4.308899879455566,
            1.9846999645233154
          ]
        },
        {
          "atom_index": 269,
          "name": "CA",
          "element": "C",
          "coord": [
            1.7949999570846558,
            4.38670015335083,
            1.9292999505996704
          ]
        },
        {
          "atom_index": 270,
          "name": "C",
          "element": "C",
          "coord": [
            1.7364000082015991,
            4.295499801635742,
            1.8219000101089478
          ]
        },
        {
          "atom_index": 271,
          "name": "O",
          "element": "O",
          "coord": [
            1.8102999925613403,
            4.240799903869629,
            1.7395000457763672
          ]
        },
        {
          "atom_index": 272,
          "name": "CB",
          "element": "C",
          "coord": [
            1.8539999723434448,
            4.509799957275391,
            1.8667000532150269
          ]
        },
        {
          "atom_index": 273,
          "name": "CG",
          "element": "C",
          "coord": [
            1.7625999450683594,
            4.613500118255615,
            1.8073999881744385
          ]
        },
        {
          "atom_index": 274,
          "name": "CD",
          "element": "C",
          "coord": [
            1.7194000482559204,
            4.725800037384033,
            1.9036999940872192
          ]
        },
        {
          "atom_index": 275,
          "name": "OE1",
          "element": "O",
          "coord": [
            1.6038999557495117,
            4.7729997634887695,
            1.888800024986267
          ]
        },
        {
          "atom_index": 276,
          "name": "OE2",
          "element": "O",
          "coord": [
            1.8009999990463257,
            4.7652997970581055,
            1.9900000095367432
          ]
        }
      ]
    },
    {
      "id": "A:43",
      "chain": "A",
      "resseq": 43,
      "icode": "",
      "resname": "LEU",
      "hetflag": " ",
      "sasa": 0.0,
      "atoms": [
        {
          "atom_index": 277,
          "name": "N",
          "element": "N",
          "coord": [
            1.6062999963760376,
            4.273499965667725,
            1.8265999555587769
          ]
        },
        {
          "atom_index": 278,
          "name": "CA",
          "element": "C",
          "coord": [
            1.533400058746338,
            4.198999881744385,
            1.7257000207901
          ]
        },
        {
          "atom_index": 279,
          "name": "C",
          "element": "C",
          "coord": [
            1.4874999523162842,
            4.303699970245361,
            1.6265000104904175
          ]
        },
        {
          "atom_index": 280,
          "name": "O",
          "element": "O",
          "coord": [
            1.4498000144958496,
            4.411499977111816,
            1.6674000024795532
          ]
        },
        {
          "atom_index": 281,
          "name": "CB",
          "element": "C",
          "coord": [
            1.4228999614715576,
            4.1315999031066895,
            1.8005000352859497
          ]
        },
        {
          "atom_index": 282,
          "name": "CG",
          "element": "C",
          "coord": [
            1.3171000480651855,
            4.036799907684326,
            1.7511999607086182
          ]
        },
        {
          "atom_index": 283,
          "name": "CD1",
          "element": "C",
          "coord": [
            1.1892000436782837,
            4.1128997802734375,
            1.7803000211715698
          ]
        },
        {
          "atom_index": 284,
          "name": "CD2",
          "element": "C",
          "coord": [
            1.3323999643325806,
            3.992000102996826,
            1.6062999963760376
          ]
        }
      ]
    },
    {
      "id": "A:44",
      "chain": "A",
      "resseq": 44,
      "icode": "",
      "resname": "ARG",
      "hetflag": " ",
      "sasa": 6.077159404754639,
      "atoms": [
        {
          "atom_index": 285,
          "name": "N",
          "element": "N",
          "coord": [
            1.496899962425232,
            4.285799980163574,
            1.496899962425232
          ]
        },
        {
          "atom_index": 286,
          "name": "CA",
          "element": "C",
          "coord": [
            1.457200050354004,
            4.3927998542785645,
            1.4088000059127808
          ]
        },
        {
          "atom_index": 287,
          "name": "C",
          "element": "C",
          "coord": [
            1.3516000509262085,
            4.347899913787842,
            1.3072999715805054
          ]
        },
        {
          "atom_index": 288,
          "name": "O",
          "element": "O",
          "coord": [
            1.2359999418258667,
            4.320400238037109,
            1.343999981880188
          ]
        },
        {
          "atom_index": 289,
          "name": "CB",
          "element": "C",
          "coord": [
            1.5923000574111938,
            4.4440999031066895,
            1.3509000539779663
          ]
        },
        {
          "atom_index": 290,
          "name": "CG",
          "element": "C",
          "coord": [
            1.611199975013733,
            4.594200134277344,
            1.3238999843597412
          ]
        },
        {
          "atom_index": 291,
          "name": "CD",
          "element": "C",
          "coord": [
            1.6123000383377075,
            4.698500156402588,
            1.4384000301361084
          ]
        },
        {
          "atom_index": 292,
          "name": "NE",
          "element": "N",
          "coord": [
            1.6043000221252441,
            4.8302001953125,
            1.3736000061035156
          ]
        },
        {
          "atom_index": 293,
          "name": "CZ",
          "element": "C",
          "coord": [
            1.520300030708313,
            4.930500030517578,
            1.4076999425888062
          ]
        },
        {
          "atom_index": 294,
          "name": "NH1",
          "element": "N",
          "coord": [
            1.5130000114440918,
            5.0345001220703125,
            1.3235000371932983
          ]
        },
        {
          "atom_index": 295,
          "name": "NH2",
          "element": "N",
          "coord": [
            1.4524999856948853,
            4.93720006942749,
            1.524399995803833
          ]
        }
      ]
    },
    {
      "id": "A:45",
      "chain": "A",
      "resseq": 45,
      "icode": "",
      "resname": "ASP",
      "hetflag": " ",
      "sasa": 2.6800379753112793,
      "atoms": [
        {
          "atom_index": 296,
          "name": "N",
          "element": "N",
          "coord": [
            1.3858000040054321,
            4.332799911499023,
            1.1791000366210938
          ]
        },
        {
          "atom_index": 297,
          "name": "CA",
          "element": "C",
          "coord": [
            1.2929999828338623,
            4.301199913024902,
            1.070199966430664
          ]
        },
        {
          "atom_index": 298,
          "name": "C",
          "element": "C",
          "coord": [
            1.2825000286102295,
            4.151100158691406,
            1.057800054550171
          ]
        },
        {
          "atom_index": 299,
          "name": "O",
          "element": "O",
          "coord": [
            1.3293999433517456,
            4.0914998054504395,
            0.9596999883651733
          ]
        },
        {
          "atom_index": 300,
          "name": "CB",
          "element": "C",
          "coord": [
            1.3493000268936157,
            4.356800079345703,
            0.9431999921798706
          ]
        },
        {
          "atom_index": 301,
          "name": "CG",
          "element": "C",
          "coord": [
            1.3801000118255615,
            4.503699779510498,
            0.9473000168800354
          ]
        },
        {
          "atom_index": 302,
          "name": "OD1",
          "element": "O",
          "coord": [
            1.4694000482559204,
            4.546299934387207,
            1.0204999446868896
          ]
        },
        {
          "atom_index": 303,
          "name": "OD2",
          "element": "O",
          "coord": [
            1.3142000436782837,
            4.576000213623047,
            0.8733000159263611
          ]
        }
      ]
    },
    {
      "id": "A:46",
      "chain": "A",
      "resseq": 46,
      "icode": "",
      "resname": "ASN",
      "hetflag": " ",
      "sasa": 0.0,
      "atoms": [
        {
          "atom_index": 304,
          "name": "N",
          "element": "N",
          "coord": [
            1.228700041770935,
            4.089700222015381,
            1.1611000299453735
          ]
        },
        {
          "atom_index": 305,
          "name": "CA",
          "element": "C",
          "coord": [
            1.2213000059127808,
            3.945199966430664,
            1.1799999475479126
          ]
        },
        {
          "atom_index": 306,
          "name": "C",
          "element": "C",
          "coord": [
            1.3588999509811401,
            3.879300117492676,
            1.2101999521255493
          ]
        },
        {
          "atom_index": 307,
          "name": "O",
          "element": "O",
          "coord": [
            1.3722000122070312,
            3.75570011138916,
            1.1994999647140503
          ]
        },
        {
          "atom_index": 308,
          "name": "CB",
          "element": "C",
          "coord": [
            1.1618000268936157,
            3.880500078201294,
            1.0569000244140625
          ]
        },
        {
          "atom_index": 309,
          "name": "CG",
          "element": "C",
          "coord": [
            1.0555000305175781,
            3.778899908065796,
            1.0865000486373901
          ]
        },
        {
          "atom_index": 310,
          "name": "OD1",
          "element": "O",
          "coord": [
            1.0514999628067017,
            3.713399887084961,
            1.1895999908447266
          ]
        },
        {
          "atom_index": 311,
          "name": "ND2",
          "element": "N",
          "coord": [
            0.9562000036239624,
            3.7671000957489014,
            1.0006999969482422
          ]
        }
      ]
    },
    {
      "id": "A:47",
      "chain": "A",
      "resseq": 47,
      "icode": "",
      "resname": "GLN",
      "hetflag": " ",
      "sasa": 0.0,
      "atoms": [
        {
          "atom_index": 312,
          "name": "N",
          "element": "N",
          "coord": [
            1.4639999866485596,
            3.958199977874756,
            1.2532000541687012
          ]
        },
        {
          "atom_index": 313,
          "name": "CA",
          "element": "C",
          "coord": [
            1.6019999980926514,
            3.9093000888824463,
            1.266800045967102
          ]
        },
        {
          "atom_index": 314,
          "name": "C",
          "element": "C",
          "coord": [
            1.6780999898910522,
            3.9493000507354736,
            1.3904000520706177
          ]
        },
        {
          "atom_index": 315,
          "name": "O",
          "element": "O",
          "coord": [
            1.6399999856948853,
            4.049300193786621,
            1.4465999603271484
          ]
        },
        {
          "atom_index": 316,
          "name": "CB",
          "element": "C",
          "coord": [
            1.6850999593734741,
            3.9554998874664307,
            1.1517000198364258
          ]
        },
        {
          "atom_index": 317,
          "name": "CG",
          "element": "C",
          "coord": [
            1.6311999559402466,
            3.916300058364868,
            1.0169999599456787
          ]
        },
        {
          "atom_index": 318,
          "name": "CD",
          "element": "C",
          "coord": [
            1.7223999500274658,
            3.965100049972534,
            0.9067000150680542
          ]
        },
        {
          "atom_index": 319,
          "name": "OE1",
          "element": "O",
          "coord": [
            1.843999981880188,
            3.959199905395508,
            0.9208999872207642
          ]
        },
        {
          "atom_index": 320,
          "name": "NE2",
          "element": "N",
          "coord": [
            1.6735999584197998,
            4.0157999992370605,
            0.7943999767303467
          ]
        }
      ]
    },
    {
      "id": "A:48",
      "chain": "A",
      "resseq": 48,
      "icode": "",
      "resname": "LEU",
      "hetflag": " ",
      "sasa": 0.0,
      "atoms": [
        {
          "atom_index": 321,
          "name": "N",
          "element": "N",
          "coord": [
            1.7839000225067139,
            3.885499954223633,
            1.4359999895095825
          ]
        },
        {
          "atom_index": 322,
          "name": "CA",
          "element": "C",
          "coord": [
            1.8547999858856201,
            3.927000045776367,
            1.5568000078201294
          ]
        },
        {
          "atom_index": 323,
          "name": "C",
          "element": "C",
          "coord": [
            1.9852999448776245,
            4.0015997886657715,
            1.5307999849319458
          ]
        },
        {
          "atom_index": 324,
          "name": "O",
          "element": "O",
          "coord": [
            2.072200059890747,
            3.9486000537872314,
            1.4630000591278076
          ]
        },
        {
          "atom_index": 325,
          "name": "CB",
          "element": "C",
          "coord": [
            1.882699966430664,
            3.803100109100342,
            1.6433000564575195
          ]
        },
        {
          "atom_index": 326,
          "name": "CG",
          "element": "C",
          "coord": [
            1.7795000076293945,
            3.7558000087738037,
            1.7487000226974487
          ]
        },
        {
          "atom_index": 327,
          "name": "CD1",
          "element": "C",
          "coord": [
            1.6526000499725342,
            3.840100049972534,
            1.7354999780654907
          ]
        },
        {
          "atom_index": 328,
          "name": "CD2",
          "element": "C",
          "coord": [
            1.7484999895095825,
            3.6080000400543213,
            1.7338999509811401
          ]
        }
      ]
    },
    {
      "id": "A:49",
      "chain": "A",
      "resseq": 49,
      "icode": "",
      "resname": "VAL",
      "hetflag": " ",
      "sasa": 0.0,
      "atoms": [
        {
          "atom_index": 329,
          "name": "N",
          "element": "N",
          "coord": [
            2.003499984741211,
            4.125999927520752,
            1.5709999799728394
          ]
        },
        {
          "atom_index": 330,
          "name": "CA",
          "element": "C",
          "coord": [
            2.128999948501587,
            4.196700096130371,
            1.5489000082015991
          ]
        },
        {
          "atom_index": 331,
          "name": "C",
          "element": "C",
          "coord": [
            2.2163000106811523,
            4.168900012969971,
            1.670699954032898
          ]
        },
        {
          "atom_index": 332,
          "name": "O",
          "element": "O",
          "coord": [
            2.1772000789642334,
            4.188499927520752,
            1.7867000102996826
          ]
        },
        {
          "atom_index": 333,
          "name": "CB",
          "element": "C",
          "coord": [
            2.1140999794006348,
            4.354300022125244,
            1.535099983215332
          ]
        },
        {
          "atom_index": 334,
          "name": "CG1",
          "element": "C",
          "coord": [
            2.254499912261963,
            4.42110013961792,
            1.5377999544143677
          ]
        },
        {
          "atom_index": 335,
          "name": "CG2",
          "element": "C",
          "coord": [
            2.041100025177002,
            4.389699935913086,
            1.4046000242233276
          ]
        }
      ]
    },
    {
      "id": "A:50",
      "chain": "A",
      "resseq": 50,
      "icode": "",
      "resname": "VAL",
      "hetflag": " ",
      "sasa": 0.0,
      "atoms": [
        {
          "atom_index": 336,
          "name": "N",
          "element": "N",
          "coord": [
            2.334199905395508,
            4.117700099945068,
            1.6347999572753906
          ]
        },
        {
          "atom_index": 337,
          "name": "CA",
          "element": "C",
          "coord": [
            2.4379000663757324,
            4.090000152587891,
            1.732699990272522
          ]
        },
        {
          "atom_index": 338,
          "name": "C",
          "element": "C",
          "coord": [
            2.506200075149536,
            4.215799808502197,
            1.7924000024795532
          ]
        },
        {
          "atom_index": 339,
          "name": "O",
          "element": "O",
          "coord": [
            2.5560998916625977,
            4.304900169372559,
            1.7229000329971313
          ]
        },
        {
          "atom_index": 340,
          "name": "CB",
          "element": "C",
          "coord": [
            2.537600040435791,
            3.9955999851226807,
            1.6624000072479248
          ]
        },
        {
          "atom_index": 341,
          "name": "CG1",
          "element": "C",
          "coord": [
            2.6584999561309814,
            3.9660000801086426,
            1.7506999969482422
          ]
        },
        {
          "atom_index": 342,
          "name": "CG2",
          "element": "C",
          "coord": [
            2.462599992752075,
            3.8668999671936035,
            1.6303999423980713
          ]
        }
      ]
    },
    {
      "id": "A:51",
      "chain": "A",
      "resseq": 51,
      "icode": "",
      "resname": "PRO",
      "hetflag": " ",
      "sasa": 0.0,
      "atoms": [
        {
          "atom_index": 343,
          "name": "N",
          "element": "N",
          "coord": [
            2.5102999210357666,
            4.22599983215332,
            1.9255000352859497
          ]
        },
        {
          "atom_index": 344,
          "name": "CA",
          "element": "C",
          "coord": [
            2.591200113296509,
            4.325399875640869,
            1.9976999759674072
          ]
        },
        {
          "atom_index": 345,
          "name": "C",
          "element": "C",
          "coord": [
            2.742300033569336,
            4.307799816131592,
            2.013000011444092
          ]
        },
        {
          "atom_index": 346,
          "name": "O",
          "element": "O",
          "coord": [
            2.8152999877929688,
            4.405099868774414,
            1.9972000122070312
          ]
        },
        {
          "atom_index": 347,
          "name": "CB",
          "element": "C",
          "coord": [
            2.5213000774383545,
            4.333899974822998,
            2.130500078201294
          ]
        },
        {
          "atom_index": 348,
          "name": "CG",
          "element": "C",
          "coord": [
            2.476900100708008,
            4.191500186920166,
            2.152100086212158
          ]
        },
        {
          "atom_index": 349,
          "name": "CD",
          "element": "C",
          "coord": [
            2.4179000854492188,
            4.156499862670898,
            2.017199993133545
          ]
        }
      ]
    },
    {
      "id": "A:52",
      "chain": "A",
      "resseq": 52,
      "icode": "",
      "resname": "SER",
      "hetflag": " ",
      "sasa": 0.0,
      "atoms": [
        {
          "atom_index": 350,
          "name": "N",
          "element": "N",
          "coord": [
            2.793299913406372,
            4.186699867248535,
            2.0381999015808105
          ]
        },
        {
          "atom_index": 351,
          "name": "CA",
          "element": "C",
          "coord": [
            2.932800054550171,
            4.168300151824951,
            2.0803000926971436
          ]
        },
        {
          "atom_index": 352,
          "name": "C",
          "element": "C",
          "coord": [
            3.013400077819824,
            4.061200141906738,
            2.005000114440918
          ]
        },
        {
          "atom_index": 353,
          "name": "O",
          "element": "O",
          "coord": [
            2.960200071334839,
            3.9681999683380127,
            1.944000005722046
          ]
        },
        {
          "atom_index": 354,
          "name": "CB",
          "element": "C",
          "coord": [
            2.9340999126434326,
            4.13700008392334,
            2.2304000854492188
          ]
        },
        {
          "atom_index": 355,
          "name": "OG",
          "element": "O",
          "coord": [
            2.8229000568389893,
            4.19890022277832,
            2.296299934387207
          ]
        }
      ]
    },
    {
      "id": "A:53",
      "chain": "A",
      "resseq": 53,
      "icode": "",
      "resname": "GLU",
      "hetflag": " ",
      "sasa": 0.37835830450057983,
      "atoms": [
        {
          "atom_index": 356,
          "name": "N",
          "element": "N",
          "coord": [
            3.1459999084472656,
            4.079599857330322,
            2.001199960708618
          ]
        },
        {
          "atom_index": 357,
          "name": "CA",
          "element": "C",
          "coord": [
            3.22760009765625,
            3.9844000339508057,
            1.930899977684021
          ]
        },
        {
          "atom_index": 358,
          "name": "C",
          "element": "C",
          "coord": [
            3.238100051879883,
            3.877700090408325,
            2.037899971008301
          ]
        },
        {
          "atom_index": 359,
          "name": "O",
          "element": "O",
          "coord": [
            3.2578999996185303,
            3.910399913787842,
            2.1556999683380127
          ]
        },
        {
          "atom_index": 360,
          "name": "CB",
          "element": "C",
          "coord": [
            3.3666999340057373,
            4.041900157928467,
            1.892199993133545
          ]
        },
        {
          "atom_index": 361,
          "name": "CG",
          "element": "C",
          "coord": [
            3.4001998901367188,
            3.9941999912261963,
            1.7473000288009644
          ]
        },
        {
          "atom_index": 362,
          "name": "CD",
          "element": "C",
          "coord": [
            3.5390000343322754,
            4.0167999267578125,
            1.6827000379562378
          ]
        },
        {
          "atom_index": 363,
          "name": "OE1",
          "element": "O",
          "coord": [
            3.6131999492645264,
            3.920099973678589,
            1.6719000339508057
          ]
        },
        {
          "atom_index": 364,
          "name": "OE2",
          "element": "O",
          "coord": [
            3.573199987411499,
            4.126800060272217,
            1.6376999616622925
          ]
        }
      ]
    },
    {
      "id": "A:54",
      "chain": "A",
      "resseq": 54,
      "icode": "",
      "resname": "GLY",
      "hetflag": " ",
      "sasa": 0.0,
      "atoms": [
        {
          "atom_index": 365,
          "name": "N",
          "element": "N",
          "coord": [
            3.206700086593628,
            3.7544000148773193,
            2.0
          ]
        },
        {
          "atom_index": 366,
          "name": "CA",
          "element": "C",
          "coord": [
            3.2190001010894775,
            3.642400026321411,
            2.091599941253662
          ]
        },
        {
          "atom_index": 367,
          "name": "C",
          "element": "C",
          "coord": [
            3.1547000408172607,
            3.517899990081787,
            2.033799886703491
          ]
        },
        {
          "atom_index": 368,
          "name": "O",
          "element": "O",
          "coord": [
            3.106100082397461,
            3.518699884414673,
            1.9189000129699707
          ]
        }
      ]
    },
    {
      "id": "A:55",
      "chain": "A",
      "resseq": 55,
      "icode": "",
      "resname": "LEU",
      "hetflag": " ",
      "sasa": 0.0,
      "atoms": [
        {
          "atom_index": 369,
          "name": "N",
          "element": "N",
          "coord": [
            3.1614999771118164,
            3.4084999561309814,
            2.109800100326538
          ]
        },
        {
          "atom_index": 370,
          "name": "CA",
          "element": "C",
          "coord": [
            3.0952999591827393,
            3.2873001098632812,
            2.069499969482422
          ]
        },
        {
          "atom_index": 371,
          "name": "C",
          "element": "C",
          "coord": [
            2.9512999057769775,
            3.302500009536743,
            2.1138999462127686
          ]
        },
        {
          "atom_index": 372,
          "name": "O",
          "element": "O",
          "coord": [
            2.924999952316284,
            3.3671998977661133,
            2.2160000801086426
          ]
        },
        {
          "atom_index": 373,
          "name": "CB",
          "element": "C",
          "coord": [
            3.1577999591827393,
            3.169300079345703,
            2.1373000144958496
          ]
        },
        {
          "atom_index": 374,
          "name": "CG",
          "element": "C",
          "coord": [
            3.277899980545044,
            3.1031999588012695,
            2.071000099182129
          ]
        },
        {
          "atom_index": 375,
          "name": "CD1",
          "element": "C",
          "coord": [
            3.3396999835968018,
            3.194700002670288,
            1.965000033378601
          ]
        },
        {
          "atom_index": 376,
          "name": "CD2",
          "element": "C",
          "coord": [
            3.375699996948242,
            3.0620999336242676,
            2.183000087738037
          ]
        }
      ]
    },
    {
      "id": "A:56",
      "chain": "A",
      "resseq": 56,
      "icode": "",
      "resname": "TYR",
      "hetflag": " ",
      "sasa": 0.0,
      "atoms": [
        {
          "atom_index": 377,
          "name": "N",
          "element": "N",
          "coord": [
            2.8568999767303467,
            3.253000020980835,
            2.035399913787842
          ]
        },
        {
          "atom_index": 378,
          "name": "CA",
          "element": "C",
          "coord": [
            2.7186999320983887,
            3.254499912261963,
            2.0750999450683594
          ]
        },
        {
          "atom_index": 379,
          "name": "C",
          "element": "C",
          "coord": [
            2.6749000549316406,
            3.1110999584198,
            2.053800106048584
          ]
        },
        {
          "atom_index": 380,
          "name": "O",
          "element": "O",
          "coord": [
            2.73799991607666,
            3.035799980163574,
            1.9817999601364136
          ]
        },
        {
          "atom_index": 381,
          "name": "CB",
          "element": "C",
          "coord": [
            2.630500078201294,
            3.350600004196167,
            1.9876999855041504
          ]
        },
        {
          "atom_index": 382,
          "name": "CG",
          "element": "C",
          "coord": [
            2.65120005607605,
            3.499000072479248,
            2.0151000022888184
          ]
        },
        {
          "atom_index": 383,
          "name": "CD1",
          "element": "C",
          "coord": [
            2.7672998905181885,
            3.561800003051758,
            1.972599983215332
          ]
        },
        {
          "atom_index": 384,
          "name": "CD2",
          "element": "C",
          "coord": [
            2.558799982070923,
            3.5713000297546387,
            2.086199998855591
          ]
        },
        {
          "atom_index": 385,
          "name": "CE1",
          "element": "C",
          "coord": [
            2.7922000885009766,
            3.6942999362945557,
            2.0009000301361084
          ]
        },
        {
          "atom_index": 386,
          "name": "CE2",
          "element": "C",
          "coord": [
            2.582900047302246,
            3.704900026321411,
            2.114500045776367
          ]
        },
        {
          "atom_index": 387,
          "name": "CZ",
          "element": "C",
          "coord": [
            2.69950008392334,
            3.765700101852417,
            2.0724000930786133
          ]
        },
        {
          "atom_index": 388,
          "name": "OH",
          "element": "O",
          "coord": [
            2.726099967956543,
            3.898200035095215,
            2.104099988937378
          ]
        }
      ]
    },
    {
      "id": "A:57",
      "chain": "A",
      "resseq": 57,
      "icode": "",
      "resname": "LEU",
      "hetflag": " ",
      "sasa": 0.0,
      "atoms": [
        {
          "atom_index": 389,
          "name": "N",
          "element": "N",
          "coord": [
            2.571000099182129,
            3.0687999725341797,
            2.1236000061035156
          ]
        },
        {
          "atom_index": 390,
          "name": "CA",
          "element": "C",
          "coord": [
            2.5104000568389893,
            2.9398000240325928,
            2.1071999073028564
          ]
        },
        {
          "atom_index": 391,
          "name": "C",
          "element": "C",
          "coord": [
            2.381700038909912,
            2.983599901199341,
            2.037400007247925
          ]
        },
        {
          "atom_index": 392,
          "name": "O",
          "element": "O",
          "coord": [
            2.3097000122070312,
            3.0694000720977783,
            2.0897998809814453
          ]
        },
        {
          "atom_index": 393,
          "name": "CB",
          "element": "C",
          "coord": [
            2.482599973678589,
            2.8805999755859375,
            2.2421998977661133
          ]
        },
        {
          "atom_index": 394,
          "name": "CG",
          "element": "C",
          "coord": [
            2.5195000171661377,
            2.7399001121520996,
            2.2627999782562256
          ]
        },
        {
          "atom_index": 395,
          "name": "CD1",
          "element": "C",
          "coord": [
            2.5025999546051025,
            2.6995999813079834,
            2.4093000888824463
          ]
        },
        {
          "atom_index": 396,
          "name": "CD2",
          "element": "C",
          "coord": [
            2.4277000427246094,
            2.656100034713745,
            2.1784000396728516
          ]
        }
      ]
    },
    {
      "id": "A:58",
      "chain": "A",
      "resseq": 58,
      "icode": "",
      "resname": "ILE",
      "hetflag": " ",
      "sasa": 0.0,
      "atoms": [
        {
          "atom_index": 397,
          "name": "N",
          "element": "N",
          "coord": [
            2.356100082397461,
            2.9312000274658203,
            1.9172999858856201
          ]
        },
        {
          "atom_index": 398,
          "name": "CA",
          "element": "C",
          "coord": [
            2.241300106048584,
            2.9695000648498535,
            1.837499976158142
          ]
        },
        {
          "atom_index": 399,
          "name": "C",
          "element": "C",
          "coord": [
            2.1640000343322754,
            2.839600086212158,
            1.8312000036239624
          ]
        },
        {
          "atom_index": 400,
          "name": "O",
          "element": "O",
          "coord": [
            2.2207999229431152,
            2.7399001121520996,
            1.7862999439239502
          ]
        },
        {
          "atom_index": 401,
          "name": "CB",
          "element": "C",
          "coord": [
            2.2832999229431152,
            3.01419997215271,
            1.6944999694824219
          ]
        },
        {
          "atom_index": 402,
          "name": "CG1",
          "element": "C",
          "coord": [
            2.4052999019622803,
            3.110300064086914,
            1.6979000568389893
          ]
        },
        {
          "atom_index": 403,
          "name": "CG2",
          "element": "C",
          "coord": [
            2.1644999980926514,
            3.08489990234375,
            1.6311999559402466
          ]
        },
        {
          "atom_index": 404,
          "name": "CD1",
          "element": "C",
          "coord": [
            2.471100091934204,
            3.1547000408172607,
            1.5641000270843506
          ]
        }
      ]
    },
    {
      "id": "A:59",
      "chain": "A",
      "resseq": 59,
      "icode": "",
      "resname": "TYR",
      "hetflag": " ",
      "sasa": 0.0,
      "atoms": [
        {
          "atom_index": 405,
          "name": "N",
          "element": "N",
          "coord": [
            2.0413999557495117,
            2.835700035095215,
            1.8818999528884888
          ]
        },
        {
          "atom_index": 406,
          "name": "CA",
          "element": "C",
          "coord": [
            1.9601999521255493,
            2.71370005607605,
            1.8818999528884888
          ]
        },
        {
          "atom_index": 407,
          "name": "C",
          "element": "C",
          "coord": [
            1.8287999629974365,
            2.7476000785827637,
            1.8187999725341797
          ]
        },
        {
          "atom_index": 408,
          "name": "O",
          "element": "O",
          "coord": [
            1.8020999431610107,
            2.8675999641418457,
            1.8154000043869019
          ]
        },
        {
          "atom_index": 409,
          "name": "CB",
          "element": "C",
          "coord": [
            1.9284000396728516,
            2.6582999229431152,
            2.0220999717712402
          ]
        },
        {
          "atom_index": 410,
          "name": "CG",
          "element": "C",
          "coord": [
            1.872499942779541,
            2.7581000328063965,
            2.1212000846862793
          ]
        },
        {
          "atom_index": 411,
          "name": "CD1",
          "element": "C",
          "coord": [
            1.7344000339508057,
            2.778599977493286,
            2.131700038909912
          ]
        },
        {
          "atom_index": 412,
          "name": "CD2",
          "element": "C",
          "coord": [
            1.9606000185012817,
            2.8243000507354736,
            2.2051000595092773
          ]
        },
        {
          "atom_index": 413,
          "name": "CE1",
          "element": "C",
          "coord": [
            1.6828999519348145,
            2.865000009536743,
            2.227400064468384
          ]
        },
        {
          "atom_index": 414,
          "name": "CE2",
          "element": "C",
          "coord": [
            1.9093999862670898,
            2.9107000827789307,
            2.2999000549316406
          ]
        },
        {
          "atom_index": 415,
          "name": "CZ",
          "element": "C",
          "coord": [
            1.7716000080108643,
            2.9302000999450684,
            2.3115999698638916
          ]
        },
        {
          "atom_index": 416,
          "name": "OH",
          "element": "O",
          "coord": [
            1.7211999893188477,
            3.010200023651123,
            2.4140000343322754
          ]
        }
      ]
    },
    {
      "id": "A:60",
      "chain": "A",
      "resseq": 60,
      "icode": "",
      "resname": "SER",
      "hetflag": " ",
      "sasa": 0.0,
      "atoms": [
        {
          "atom_index": 417,
          "name": "N",
          "element": "N",
          "coord": [
            1.7457000017166138,
            2.6542000770568848,
            1.7750999927520752
          ]
        },
        {
          "atom_index": 418,
          "name": "CA",
          "element": "C",
          "coord": [
            1.611799955368042,
            2.690999984741211,
            1.7283999919891357
          ]
        },
        {
          "atom_index": 419,
          "name": "C",
          "element": "C",
          "coord": [
            1.5260000228881836,
            2.5659000873565674,
            1.7130000591278076
          ]
        },
        {
          "atom_index": 420,
          "name": "O",
          "element": "O",
          "coord": [
            1.5770000219345093,
            2.4605000019073486,
            1.6713000535964966
          ]
        },
        {
          "atom_index": 421,
          "name": "CB",
          "element": "C",
          "coord": [
            1.6246999502182007,
            2.768699884414673,
            1.5938999652862549
          ]
        },
        {
          "atom_index": 422,
          "name": "OG",
          "element": "O",
          "coord": [
            1.5084999799728394,
            2.803299903869629,
            1.520799994468689
          ]
        }
      ]
    },
    {
      "id": "A:61",
      "chain": "A",
      "resseq": 61,
      "icode": "",
      "resname": "GLN",
      "hetflag": " ",
      "sasa": 0.0,
      "atoms": [
        {
          "atom_index": 423,
          "name": "N",
          "element": "N",
          "coord": [
            1.3986999988555908,
            2.5694000720977783,
            1.7477999925613403
          ]
        },
        {
          "atom_index": 424,
          "name": "CA",
          "element": "C",
          "coord": [
            1.319700002670288,
            2.4519999027252197,
            1.7161999940872192
          ]
        },
        {
          "atom_index": 425,
          "name": "C",
          "element": "C",
          "coord": [
            1.1953999996185303,
            2.493499994277954,
            1.6390999555587769
          ]
        },
        {
          "atom_index": 426,
          "name": "O",
          "element": "O",
          "coord": [
            1.1513999700546265,
            2.607100009918213,
            1.6582000255584717
          ]
        },
        {
          "atom_index": 427,
          "name": "CB",
          "element": "C",
          "coord": [
            1.27839994430542,
            2.3821001052856445,
            1.8415000438690186
          ]
        },
        {
          "atom_index": 428,
          "name": "CG",
          "element": "C",
          "coord": [
            1.2100000381469727,
            2.247299909591675,
            1.8106000423431396
          ]
        },
        {
          "atom_index": 429,
          "name": "CD",
          "element": "C",
          "coord": [
            1.114300012588501,
            2.1916000843048096,
            1.9154000282287598
          ]
        },
        {
          "atom_index": 430,
          "name": "OE1",
          "element": "O",
          "coord": [
            1.1520999670028687,
            2.1389000415802,
            2.0204999446868896
          ]
        },
        {
          "atom_index": 431,
          "name": "NE2",
          "element": "N",
          "coord": [
            0.9891999959945679,
            2.2081000804901123,
            1.8770999908447266
          ]
        }
      ]
    },
    {
      "id": "A:62",
      "chain": "A",
      "resseq": 62,
      "icode": "",
      "resname": "VAL",
      "hetflag": " ",
      "sasa": 0.0,
      "atoms": [
        {
          "atom_index": 432,
          "name": "N",
          "element": "N",
          "coord": [
            1.1397000551223755,
            2.415299892425537,
            1.5465999841690063
          ]
        },
        {
          "atom_index": 433,
          "name": "CA",
          "element": "C",
          "coord": [
            1.0089000463485718,
            2.4451000690460205,
            1.4859000444412231
          ]
        },
        {
          "atom_index": 434,
          "name": "C",
          "element": "C",
          "coord": [
            0.9386000037193298,
            2.312000036239624,
            1.4817999601364136
          ]
        },
        {
          "atom_index": 435,
          "name": "O",
          "element": "O",
          "coord": [
            0.9975000023841858,
            2.203700065612793,
            1.4974000453948975
          ]
        },
        {
          "atom_index": 436,
          "name": "CB",
          "element": "C",
          "coord": [
            1.003600001335144,
            2.4951999187469482,
            1.3402999639511108
          ]
        },
        {
          "atom_index": 437,
          "name": "CG1",
          "element": "C",
          "coord": [
            1.0743000507354736,
            2.626199960708618,
            1.3336999416351318
          ]
        },
        {
          "atom_index": 438,
          "name": "CG2",
          "element": "C",
          "coord": [
            1.0708999633789062,
            2.4014999866485596,
            1.2447999715805054
          ]
        }
      ]
    },
    {
      "id": "A:63",
      "chain": "A",
      "resseq": 63,
      "icode": "",
      "resname": "LEU",
      "hetflag": " ",
      "sasa": 0.0,
      "atoms": [
        {
          "atom_index": 439,
          "name": "N",
          "element": "N",
          "coord": [
            0.8098000288009644,
            2.3173000812530518,
            1.4622999429702759
          ]
        },
        {
          "atom_index": 440,
          "name": "CA",
          "element": "C",
          "coord": [
            0.7314000129699707,
            2.197000026702881,
            1.4667999744415283
          ]
        },
        {
          "atom_index": 441,
          "name": "C",
          "element": "C",
          "coord": [
            0.6535000205039978,
            2.203000068664551,
            1.3398000001907349
          ]
        },
        {
          "atom_index": 442,
          "name": "O",
          "element": "O",
          "coord": [
            0.6265000104904175,
            2.3124001026153564,
            1.2903000116348267
          ]
        },
        {
          "atom_index": 443,
          "name": "CB",
          "element": "C",
          "coord": [
            0.6355999708175659,
            2.198899984359741,
            1.5827000141143799
          ]
        },
        {
          "atom_index": 444,
          "name": "CG",
          "element": "C",
          "coord": [
            0.6801999807357788,
            2.1800999641418457,
            1.7257000207901
          ]
        },
        {
          "atom_index": 445,
          "name": "CD1",
          "element": "C",
          "coord": [
            0.5605999827384949,
            2.136399984359741,
            1.8050999641418457
          ]
        },
        {
          "atom_index": 446,
          "name": "CD2",
          "element": "C",
          "coord": [
            0.7703999876976013,
            2.062999963760376,
            1.7418999671936035
          ]
        }
      ]
    },
    {
      "id": "A:64",
      "chain": "A",
      "resseq": 64,
      "icode": "",
      "resname": "PHE",
      "hetflag": " ",
      "sasa": 0.0,
      "atoms": [
        {
          "atom_index": 447,
          "name": "N",
          "element": "N",
          "coord": [
            0.6134999990463257,
            2.0920000076293945,
            1.2822999954223633
          ]
        },
        {
          "atom_index": 448,
          "name": "CA",
          "element": "C",
          "coord": [
            0.5306000113487244,
            2.0999999046325684,
            1.1642999649047852
          ]
        },
        {
          "atom_index": 449,
          "name": "C",
          "element": "C",
          "coord": [
            0.4194999933242798,
            1.9993000030517578,
            1.184999942779541
          ]
        },
        {
          "atom_index": 450,
          "name": "O",
          "element": "O",
          "coord": [
            0.44110000133514404,
            1.892899990081787,
            1.2462999820709229
          ]
        },
        {
          "atom_index": 451,
          "name": "CB",
          "element": "C",
          "coord": [
            0.6118000149726868,
            2.066800117492676,
            1.0419000387191772
          ]
        },
        {
          "atom_index": 452,
          "name": "CG",
          "element": "C",
          "coord": [
            0.7106000185012817,
            2.1730000972747803,
            0.998199999332428
          ]
        },
        {
          "atom_index": 453,
          "name": "CD1",
          "element": "C",
          "coord": [
            0.8463000059127808,
            2.1582999229431152,
            1.0245000123977661
          ]
        },
        {
          "atom_index": 454,
          "name": "CD2",
          "element": "C",
          "coord": [
            0.6668999791145325,
            2.2792000770568848,
            0.9240999817848206
          ]
        },
        {
          "atom_index": 455,
          "name": "CE1",
          "element": "C",
          "coord": [
            0.9372000098228455,
            2.2499001026153564,
            0.9742000102996826
          ]
        },
        {
          "atom_index": 456,
          "name": "CE2",
          "element": "C",
          "coord": [
            0.7577999830245972,
            2.3696999549865723,
            0.8745999932289124
          ]
        },
        {
          "atom_index": 457,
          "name": "CZ",
          "element": "C",
          "coord": [
            0.8924999833106995,
            2.3554000854492188,
            0.8988999724388123
          ]
        }
      ]
    },
    {
      "id": "A:65",
      "chain": "A",
      "resseq": 65,
      "icode": "",
      "resname": "LYS",
      "hetflag": " ",
      "sasa": 0.0,
      "atoms": [
        {
          "atom_index": 458,
          "name": "N",
          "element": "N",
          "coord": [
            0.2989000082015991,
            2.032599925994873,
            1.1425000429153442
          ]
        },
        {
          "atom_index": 459,
          "name": "CA",
          "element": "C",
          "coord": [
            0.186599999666214,
            1.9433000087738037,
            1.1577999591827393
          ]
        },
        {
          "atom_index": 460,
          "name": "C",
          "element": "C",
          "coord": [
            0.12349999696016312,
            1.9493999481201172,
            1.0211000442504883
          ]
        },
        {
          "atom_index": 461,
          "name": "O",
          "element": "O",
          "coord": [
            0.14419999718666077,
            2.0406999588012695,
            0.9409999847412109
          ]
        },
        {
          "atom_index": 462,
          "name": "CB",
          "element": "C",
          "coord": [
            0.08950000256299973,
            1.9948999881744385,
            1.2659000158309937
          ]
        },
        {
          "atom_index": 463,
          "name": "CG",
          "element": "C",
          "coord": [
            -0.03590000048279762,
            2.0724000930786133,
            1.2271000146865845
          ]
        },
        {
          "atom_index": 464,
          "name": "CD",
          "element": "C",
          "coord": [
            -0.010099999606609344,
            2.210200071334839,
            1.1591999530792236
          ]
        },
        {
          "atom_index": 465,
          "name": "CE",
          "element": "C",
          "coord": [
            -0.13429999351501465,
            2.272200107574463,
            1.0888999700546265
          ]
        },
        {
          "atom_index": 466,
          "name": "NZ",
          "element": "N",
          "coord": [
            -0.17870000004768372,
            2.389400005340576,
            1.1634000539779663
          ]
        }
      ]
    },
    {
      "id": "A:66",
      "chain": "A",
      "resseq": 66,
      "icode": "",
      "resname": "GLY",
      "hetflag": " ",
      "sasa": 0.0,
      "atoms": [
        {
          "atom_index": 467,
          "name": "N",
          "element": "N",
          "coord": [
            0.04089999943971634,
            1.8531999588012695,
            0.9958999752998352
          ]
        },
        {
          "atom_index": 468,
          "name": "CA",
          "element": "C",
          "coord": [
            -0.03629999980330467,
            1.84089994430542,
            0.8748000264167786
          ]
        },
        {
          "atom_index": 469,
          "name": "C",
          "element": "C",
          "coord": [
            -0.12919999659061432,
            1.7252999544143677,
            0.9079999923706055
          ]
        },
        {
          "atom_index": 470,
          "name": "O",
          "element": "O",
          "coord": [
            -0.11760000139474869,
            1.6611000299453735,
            1.0148999691009521
          ]
        }
      ]
    },
    {
      "id": "A:67",
      "chain": "A",
      "resseq": 67,
      "icode": "",
      "resname": "GLN",
      "hetflag": " ",
      "sasa": 2.402614116668701,
      "atoms": [
        {
          "atom_index": 471,
          "name": "N",
          "element": "N",
          "coord": [
            -0.22540000081062317,
            1.6988999843597412,
            0.821399986743927
          ]
        },
        {
          "atom_index": 472,
          "name": "CA",
          "element": "C",
          "coord": [
            -0.32120001316070557,
            1.5931999683380127,
            0.8485999703407288
          ]
        },
        {
          "atom_index": 473,
          "name": "C",
          "element": "C",
          "coord": [
            -0.33059999346733093,
            1.5281000137329102,
            0.7131999731063843
          ]
        },
        {
          "atom_index": 474,
          "name": "O",
          "element": "O",
          "coord": [
            -0.38370001316070557,
            1.593000054359436,
            0.6225000023841858
          ]
        },
        {
          "atom_index": 475,
          "name": "CB",
          "element": "C",
          "coord": [
            -0.4503999948501587,
            1.655900001525879,
            0.8902000188827515
          ]
        },
        {
          "atom_index": 476,
          "name": "CG",
          "element": "C",
          "coord": [
            -0.5268999934196472,
            1.5666999816894531,
            0.98089998960495
          ]
        },
        {
          "atom_index": 477,
          "name": "CD",
          "element": "C",
          "coord": [
            -0.671999990940094,
            1.6097999811172485,
            0.9811999797821045
          ]
        },
        {
          "atom_index": 478,
          "name": "OE1",
          "element": "O",
          "coord": [
            -0.708299994468689,
            1.7137999534606934,
            0.927299976348877
          ]
        },
        {
          "atom_index": 479,
          "name": "NE2",
          "element": "N",
          "coord": [
            -0.7638999819755554,
            1.5312000513076782,
            1.034999966621399
          ]
        }
      ]
    },
    {
      "id": "A:68",
      "chain": "A",
      "resseq": 68,
      "icode": "",
      "resname": "GLY",
      "hetflag": " ",
      "sasa": 0.0,
      "atoms": [
        {
          "atom_index": 480,
          "name": "N",
          "element": "N",
          "coord": [
            -0.2741999924182892,
            1.4088000059127808,
            0.694100022315979
          ]
        },
        {
          "atom_index": 481,
          "name": "CA",
          "element": "C",
          "coord": [
            -0.27320000529289246,
            1.353700041770935,
            0.5611000061035156
          ]
        },
        {
          "atom_index": 482,
          "name": "C",
          "element": "C",
          "coord": [
            -0.1680999994277954,
            1.4228999614715576,
            0.47200000286102295
          ]
        },
        {
          "atom_index": 483,
          "name": "O",
          "element": "O",
          "coord": [
            -0.12099999934434891,
            1.538100004196167,
            0.47909998893737793
          ]
        }
      ]
    },
    {
      "id": "A:69",
      "chain": "A",
      "resseq": 69,
      "icode": "",
      "resname": "CYS",
      "hetflag": " ",
      "sasa": 0.0,
      "atoms": [
        {
          "atom_index": 484,
          "name": "N",
          "element": "N",
          "coord": [
            -0.13179999589920044,
            1.3349000215530396,
            0.3828999996185303
          ]
        },
        {
          "atom_index": 485,
          "name": "CA",
          "element": "C",
          "coord": [
            -0.022099999710917473,
            1.3630000352859497,
            0.2955000102519989
          ]
        },
        {
          "atom_index": 486,
          "name": "C",
          "element": "C",
          "coord": [
            -0.0754999965429306,
            1.3787000179290771,
            0.1573999971151352
          ]
        },
        {
          "atom_index": 487,
          "name": "O",
          "element": "O",
          "coord": [
            -0.1446000039577484,
            1.2883000373840332,
            0.10920000076293945
          ]
        },
        {
          "atom_index": 488,
          "name": "CB",
          "element": "C",
          "coord": [
            0.07209999859333038,
            1.2489999532699585,
            0.3116999864578247
          ]
        },
        {
          "atom_index": 489,
          "name": "SG",
          "element": "S",
          "coord": [
            0.15489999949932098,
            1.3034000396728516,
            0.4625999927520752
          ]
        }
      ]
    },
    {
      "id": "A:70",
      "chain": "A",
      "resseq": 70,
      "icode": "",
      "resname": "PRO",
      "hetflag": " ",
      "sasa": 0.0,
      "atoms": [
        {
          "atom_index": 490,
          "name": "N",
          "element": "N",
          "coord": [
            -0.05119999870657921,
            1.4991999864578247,
            0.10289999842643738
          ]
        },
        {
          "atom_index": 491,
          "name": "CA",
          "element": "C",
          "coord": [
            -0.12250000238418579,
            1.5540000200271606,
            -0.013500000350177288
          ]
        },
        {
          "atom_index": 492,
          "name": "C",
          "element": "C",
          "coord": [
            -0.050200000405311584,
            1.50600004196167,
            -0.13920000195503235
          ]
        },
        {
          "atom_index": 493,
          "name": "O",
          "element": "O",
          "coord": [
            -0.015300000086426735,
            1.3873000144958496,
            -0.15289999544620514
          ]
        },
        {
          "atom_index": 494,
          "name": "CB",
          "element": "C",
          "coord": [
            -0.11490000039339066,
            1.7029999494552612,
            0.01679999940097332
          ]
        },
        {
          "atom_index": 495,
          "name": "CG",
          "element": "C",
          "coord": [
            0.02979999966919422,
            1.7201000452041626,
            0.06390000134706497
          ]
        },
        {
          "atom_index": 496,
          "name": "CD",
          "element": "C",
          "coord": [
            0.051600001752376556,
            1.594099998474121,
            0.15199999511241913
          ]
        }
      ]
    },
    {
      "id": "A:71",
      "chain": "A",
      "resseq": 71,
      "icode": "",
      "resname": "SER",
      "hetflag": " ",
      "sasa": 3.5056991577148438,
      "atoms": [
        {
          "atom_index": 497,
          "name": "N",
          "element": "N",
          "coord": [
            -0.012199999764561653,
            1.5983999967575073,
            -0.22759999334812164
          ]
        },
        {
          "atom_index": 498,
          "name": "CA",
          "element": "C",
          "coord": [
            0.059300001710653305,
            1.5527000427246094,
            -0.3440999984741211
          ]
        },
        {
          "atom_index": 499,
          "name": "C",
          "element": "C",
          "coord": [
            0.20589999854564667,
            1.5264999866485596,
            -0.31150001287460327
          ]
        },
        {
          "atom_index": 500,
          "name": "O",
          "element": "O",
          "coord": [
            0.28760001063346863,
            1.6129000186920166,
            -0.27709999680519104
          ]
        },
        {
          "atom_index": 501,
          "name": "CB",
          "element": "C",
          "coord": [
            0.05700000002980232,
            1.6523000001907349,
            -0.4578000009059906
          ]
        },
        {
          "atom_index": 502,
          "name": "OG",
          "element": "O",
          "coord": [
            0.031599998474121094,
            1.5915000438690186,
            -0.5841000080108643
          ]
        }
      ]
    },
    {
      "id": "A:72",
      "chain": "A",
      "resseq": 72,
      "icode": "",
      "resname": "THR",
      "hetflag": " ",
      "sasa": 0.7421056032180786,
      "atoms": [
        {
          "atom_index": 503,
          "name": "N",
          "element": "N",
          "coord": [
            0.22540000081062317,
            1.3950999975204468,
            -0.3190000057220459
          ]
        },
        {
          "atom_index": 504,
          "name": "CA",
          "element": "C",
          "coord": [
            0.3531000018119812,
            1.3291000127792358,
            -0.32179999351501465
          ]
        },
        {
          "atom_index": 505,
          "name": "C",
          "element": "C",
          "coord": [
            0.47189998626708984,
            1.392799973487854,
            -0.2475000023841858
          ]
        },
        {
          "atom_index": 506,
          "name": "O",
          "element": "O",
          "coord": [
            0.5169000029563904,
            1.3244999647140503,
            -0.15479999780654907
          ]
        },
        {
          "atom_index": 507,
          "name": "CB",
          "element": "C",
          "coord": [
            0.37310001254081726,
            1.2989000082015991,
            -0.4832000136375427
          ]
        },
        {
          "atom_index": 508,
          "name": "OG1",
          "element": "O",
          "coord": [
            0.49140000343322754,
            1.219599962234497,
            -0.49399998784065247
          ]
        },
        {
          "atom_index": 509,
          "name": "CG2",
          "element": "C",
          "coord": [
            0.3831999897956848,
            1.4227999448776245,
            -0.5764999985694885
          ]
        }
      ]
    },
    {
      "id": "A:73",
      "chain": "A",
      "resseq": 73,
      "icode": "",
      "resname": "HIS",
      "hetflag": " ",
      "sasa": 0.09458957612514496,
      "atoms": [
        {
          "atom_index": 510,
          "name": "N",
          "element": "N",
          "coord": [
            0.5278000235557556,
            1.5140999555587769,
            -0.2694000005722046
          ]
        },
        {
          "atom_index": 511,
          "name": "CA",
          "element": "C",
          "coord": [
            0.6532999873161316,
            1.5480999946594238,
            -0.20489999651908875
          ]
        },
        {
          "atom_index": 512,
          "name": "C",
          "element": "C",
          "coord": [
            0.6851000189781189,
            1.683500051498413,
            -0.14980000257492065
          ]
        },
        {
          "atom_index": 513,
          "name": "O",
          "element": "O",
          "coord": [
            0.7447999715805054,
            1.767199993133545,
            -0.2160000056028366
          ]
        },
        {
          "atom_index": 514,
          "name": "CB",
          "element": "C",
          "coord": [
            0.765500009059906,
            1.5084999799728394,
            -0.29829999804496765
          ]
        },
        {
          "atom_index": 515,
          "name": "CG",
          "element": "C",
          "coord": [
            0.8384000062942505,
            1.4084999561309814,
            -0.21070000529289246
          ]
        },
        {
          "atom_index": 516,
          "name": "ND1",
          "element": "N",
          "coord": [
            0.7875999808311462,
            1.2971999645233154,
            -0.15559999644756317
          ]
        },
        {
          "atom_index": 517,
          "name": "CD2",
          "element": "C",
          "coord": [
            0.9663000106811523,
            1.4246000051498413,
            -0.16359999775886536
          ]
        },
        {
          "atom_index": 518,
          "name": "CE1",
          "element": "C",
          "coord": [
            0.8780999779701233,
            1.246000051498413,
            -0.07599999755620956
          ]
        },
        {
          "atom_index": 519,
          "name": "NE2",
          "element": "N",
          "coord": [
            0.9836999773979187,
            1.323799967765808,
            -0.08229999989271164
          ]
        }
      ]
    },
    {
      "id": "A:74",
      "chain": "A",
      "resseq": 74,
      "icode": "",
      "resname": "VAL",
      "hetflag": " ",
      "sasa": 0.0,
      "atoms": [
        {
          "atom_index": 520,
          "name": "N",
          "element": "N",
          "coord": [
            0.6617000102996826,
            1.6872999668121338,
            -0.01769999973475933
          ]
        },
        {
          "atom_index": 521,
          "name": "CA",
          "element": "C",
          "coord": [
            0.6646000146865845,
            1.8138999938964844,
            0.05480000004172325
          ]
        },
        {
          "atom_index": 522,
          "name": "C",
          "element": "C",
          "coord": [
            0.795799970626831,
            1.8839999437332153,
            0.08869999647140503
          ]
        },
        {
          "atom_index": 523,
          "name": "O",
          "element": "O",
          "coord": [
            0.8105000257492065,
            1.998900055885315,
            0.04500000178813934
          ]
        },
        {
          "atom_index": 524,
          "name": "CB",
          "element": "C",
          "coord": [
            0.5863999724388123,
            1.8028000593185425,
            0.18950000405311584
          ]
        },
        {
          "atom_index": 525,
          "name": "CG1",
          "element": "C",
          "coord": [
            0.555899977684021,
            1.94350004196167,
            0.2401999980211258
          ]
        },
        {
          "atom_index": 526,
          "name": "CG2",
          "element": "C",
          "coord": [
            0.44760000705718994,
            1.7447999715805054,
            0.1720000058412552
          ]
        }
      ]
    },
    {
      "id": "A:75",
      "chain": "A",
      "resseq": 75,
      "icode": "",
      "resname": "LEU",
      "hetflag": " ",
      "sasa": 0.4194509983062744,
      "atoms": [
        {
          "atom_index": 527,
          "name": "N",
          "element": "N",
          "coord": [
            0.8921999931335449,
            1.8246999979019165,
            0.16030000150203705
          ]
        },
        {
          "atom_index": 528,
          "name": "CA",
          "element": "C",
          "coord": [
            1.0110000371932983,
            1.899999976158142,
            0.2078000009059906
          ]
        },
        {
          "atom_index": 529,
          "name": "C",
          "element": "C",
          "coord": [
            0.9819999933242798,
            2.0267999172210693,
            0.2922999858856201
          ]
        },
        {
          "atom_index": 530,
          "name": "O",
          "element": "O",
          "coord": [
            0.9351000189781189,
            2.132699966430664,
            0.24889999628067017
          ]
        },
        {
          "atom_index": 531,
          "name": "CB",
          "element": "C",
          "coord": [
            1.1079000234603882,
            1.9465999603271484,
            0.09200000017881393
          ]
        },
        {
          "atom_index": 532,
          "name": "CG",
          "element": "C",
          "coord": [
            1.1687999963760376,
            1.851099967956543,
            -0.012799999676644802
          ]
        },
        {
          "atom_index": 533,
          "name": "CD1",
          "element": "C",
          "coord": [
            1.1920000314712524,
            1.7105000019073486,
            0.044199999421834946
          ]
        },
        {
          "atom_index": 534,
          "name": "CD2",
          "element": "C",
          "coord": [
            1.0722999572753906,
            1.8421000242233276,
            -0.1315000057220459
          ]
        }
      ]
    },
    {
      "id": "A:76",
      "chain": "A",
      "resseq": 76,
      "icode": "",
      "resname": "LEU",
      "hetflag": " ",
      "sasa": 0.0,
      "atoms": [
        {
          "atom_index": 535,
          "name": "N",
          "element": "N",
          "coord": [
            1.003000020980835,
            2.0034000873565674,
            0.42160001397132874
          ]
        },
        {
          "atom_index": 536,
          "name": "CA",
          "element": "C",
          "coord": [
            1.0020999908447266,
            2.107599973678589,
            0.5231999754905701
          ]
        },
        {
          "atom_index": 537,
          "name": "C",
          "element": "C",
          "coord": [
            1.149899959564209,
            2.1421000957489014,
            0.5403000116348267
          ]
        },
        {
          "atom_index": 538,
          "name": "O",
          "element": "O",
          "coord": [
            1.2366000413894653,
            2.05430006980896,
            0.5372999906539917
          ]
        },
        {
          "atom_index": 539,
          "name": "CB",
          "element": "C",
          "coord": [
            0.9448999762535095,
            2.0576999187469482,
            0.6581000089645386
          ]
        },
        {
          "atom_index": 540,
          "name": "CG",
          "element": "C",
          "coord": [
            0.7973999977111816,
            2.0139999389648438,
            0.6931999921798706
          ]
        },
        {
          "atom_index": 541,
          "name": "CD1",
          "element": "C",
          "coord": [
            0.7013000249862671,
            2.0585999488830566,
            0.588699996471405
          ]
        },
        {
          "atom_index": 542,
          "name": "CD2",
          "element": "C",
          "coord": [
            0.78329998254776,
            1.8645999431610107,
            0.7010999917984009
          ]
        }
      ]
    },
    {
      "id": "A:77",
      "chain": "A",
      "resseq": 77,
      "icode": "",
      "resname": "THR",
      "hetflag": " ",
      "sasa": 0.0,
      "atoms": [
        {
          "atom_index": 543,
          "name": "N",
          "element": "N",
          "coord": [
            1.187399983406067,
            2.268199920654297,
            0.5509999990463257
          ]
        },
        {
          "atom_index": 544,
          "name": "CA",
          "element": "C",
          "coord": [
            1.3255000114440918,
            2.3052000999450684,
            0.566100001335144
          ]
        },
        {
          "atom_index": 545,
          "name": "C",
          "element": "C",
          "coord": [
            1.329800009727478,
            2.396199941635132,
            0.6845999956130981
          ]
        },
        {
          "atom_index": 546,
          "name": "O",
          "element": "O",
          "coord": [
            1.2355999946594238,
            2.4744999408721924,
            0.708899974822998
          ]
        },
        {
          "atom_index": 547,
          "name": "CB",
          "element": "C",
          "coord": [
            1.3839999437332153,
            2.382699966430664,
            0.44209998846054077
          ]
        },
        {
          "atom_index": 548,
          "name": "OG1",
          "element": "O",
          "coord": [
            1.3241000175476074,
            2.5125999450683594,
            0.4223000109195709
          ]
        },
        {
          "atom_index": 549,
          "name": "CG2",
          "element": "C",
          "coord": [
            1.3672000169754028,
            2.291599988937378,
            0.3212999999523163
          ]
        }
      ]
    },
    {
      "id": "A:78",
      "chain": "A",
      "resseq": 78,
      "icode": "",
      "resname": "HIS",
      "hetflag": " ",
      "sasa": 0.0,
      "atoms": [
        {
          "atom_index": 550,
          "name": "N",
          "element": "N",
          "coord": [
            1.4395999908447266,
            2.384999990463257,
            0.7584999799728394
          ]
        },
        {
          "atom_index": 551,
          "name": "CA",
          "element": "C",
          "coord": [
            1.462499976158142,
            2.4811999797821045,
            0.8637999892234802
          ]
        },
        {
          "atom_index": 552,
          "name": "C",
          "element": "C",
          "coord": [
            1.6028000116348267,
            2.5423998832702637,
            0.8640999794006348
          ]
        },
        {
          "atom_index": 553,
          "name": "O",
          "element": "O",
          "coord": [
            1.6921000480651855,
            2.473900079727173,
            0.9143000245094299
          ]
        },
        {
          "atom_index": 554,
          "name": "CB",
          "element": "C",
          "coord": [
            1.4323999881744385,
            2.413100004196167,
            0.9944999814033508
          ]
        },
        {
          "atom_index": 555,
          "name": "CG",
          "element": "C",
          "coord": [
            1.4357000589370728,
            2.5176000595092773,
            1.1038999557495117
          ]
        },
        {
          "atom_index": 556,
          "name": "ND1",
          "element": "N",
          "coord": [
            1.4842000007629395,
            2.5006000995635986,
            1.2263000011444092
          ]
        },
        {
          "atom_index": 557,
          "name": "CD2",
          "element": "C",
          "coord": [
            1.3934999704360962,
            2.6494998931884766,
            1.0886000394821167
          ]
        },
        {
          "atom_index": 558,
          "name": "CE1",
          "element": "C",
          "coord": [
            1.4718999862670898,
            2.6182000637054443,
            1.284500002861023
          ]
        },
        {
          "atom_index": 559,
          "name": "NE2",
          "element": "N",
          "coord": [
            1.4180999994277954,
            2.7070999145507812,
            1.201799988746643
          ]
        }
      ]
    },
    {
      "id": "A:79",
      "chain": "A",
      "resseq": 79,
      "icode": "",
      "resname": "THR",
      "hetflag": " ",
      "sasa": 0.0,
      "atoms": [
        {
          "atom_index": 560,
          "name": "N",
          "element": "N",
          "coord": [
            1.6270999908447266,
            2.668600082397461,
            0.8230999708175659
          ]
        },
        {
          "atom_index": 561,
          "name": "CA",
          "element": "C",
          "coord": [
            1.763100028038025,
            2.7190001010894775,
            0.8059999942779541
          ]
        },
        {
          "atom_index": 562,
          "name": "C",
          "element": "C",
          "coord": [
            1.7914999723434448,
            2.838900089263916,
            0.8938000202178955
          ]
        },
        {
          "atom_index": 563,
          "name": "O",
          "element": "O",
          "coord": [
            1.707900047302246,
            2.928800106048584,
            0.8892999887466431
          ]
        },
        {
          "atom_index": 564,
          "name": "CB",
          "element": "C",
          "coord": [
            1.7891000509262085,
            2.7620999813079834,
            0.6554999947547913
          ]
        },
        {
          "atom_index": 565,
          "name": "OG1",
          "element": "O",
          "coord": [
            1.7618999481201172,
            2.6517999172210693,
            0.5698999762535095
          ]
        },
        {
          "atom_index": 566,
          "name": "CG2",
          "element": "C",
          "coord": [
            1.9316999912261963,
            2.795599937438965,
            0.6248000264167786
          ]
        }
      ]
    },
    {
      "id": "A:80",
      "chain": "A",
      "resseq": 80,
      "icode": "",
      "resname": "ILE",
      "hetflag": " ",
      "sasa": 0.0,
      "atoms": [
        {
          "atom_index": 567,
          "name": "N",
          "element": "N",
          "coord": [
            1.8997000455856323,
            2.843899965286255,
            0.9745000004768372
          ]
        },
        {
          "atom_index": 568,
          "name": "CA",
          "element": "C",
          "coord": [
            1.9427000284194946,
            2.9667999744415283,
            1.041700005531311
          ]
        },
        {
          "atom_index": 569,
          "name": "C",
          "element": "C",
          "coord": [
            2.0587000846862793,
            3.019200086593628,
            0.9539999961853027
          ]
        },
        {
          "atom_index": 570,
          "name": "O",
          "element": "O",
          "coord": [
            2.151099920272827,
            2.9440999031066895,
            0.921500027179718
          ]
        },
        {
          "atom_index": 571,
          "name": "CB",
          "element": "C",
          "coord": [
            1.9924999475479126,
            2.941499948501587,
            1.1885000467300415
          ]
        },
        {
          "atom_index": 572,
          "name": "CG1",
          "element": "C",
          "coord": [
            1.8870999813079834,
            2.8742001056671143,
            1.277899980545044
          ]
        },
        {
          "atom_index": 573,
          "name": "CG2",
          "element": "C",
          "coord": [
            2.021399974822998,
            3.079200029373169,
            1.248900055885315
          ]
        },
        {
          "atom_index": 574,
          "name": "CD1",
          "element": "C",
          "coord": [
            1.9249999523162842,
            2.85509991645813,
            1.4275000095367432
          ]
        }
      ]
    },
    {
      "id": "A:81",
      "chain": "A",
      "resseq": 81,
      "icode": "",
      "resname": "SER",
      "hetflag": " ",
      "sasa": 0.0,
      "atoms": [
        {
          "atom_index": 575,
          "name": "N",
          "element": "N",
          "coord": [
            2.061000108718872,
            3.1445999145507812,
            0.9143999814987183
          ]
        },
        {
          "atom_index": 576,
          "name": "CA",
          "element": "C",
          "coord": [
            2.1549999713897705,
            3.2072999477386475,
            0.8213000297546387
          ]
        },
        {
          "atom_index": 577,
          "name": "C",
          "element": "C",
          "coord": [
            2.21560001373291,
            3.3303000926971436,
            0.8889999985694885
          ]
        },
        {
          "atom_index": 578,
          "name": "O",
          "element": "O",
          "coord": [
            2.159899950027466,
            3.386699914932251,
            0.98580002784729
          ]
        },
        {
          "atom_index": 579,
          "name": "CB",
          "element": "C",
          "coord": [
            2.0913000106811523,
            3.265899896621704,
            0.6937999725341797
          ]
        },
        {
          "atom_index": 580,
          "name": "OG",
          "element": "O",
          "coord": [
            2.0053000450134277,
            3.193700075149536,
            0.6040999889373779
          ]
        }
      ]
    },
    {
      "id": "A:82",
      "chain": "A",
      "resseq": 82,
      "icode": "",
      "resname": "ARG",
      "hetflag": " ",
      "sasa": 0.0,
      "atoms": [
        {
          "atom_index": 581,
          "name": "N",
          "element": "N",
          "coord": [
            2.3262999057769775,
            3.3770999908447266,
            0.8328999876976013
          ]
        },
        {
          "atom_index": 582,
          "name": "CA",
          "element": "C",
          "coord": [
            2.392400026321411,
            3.492799997329712,
            0.8855000138282776
          ]
        },
        {
          "atom_index": 583,
          "name": "C",
          "element": "C",
          "coord": [
            2.409899950027466,
            3.5945000648498535,
            0.777899980545044
          ]
        },
        {
          "atom_index": 584,
          "name": "O",
          "element": "O",
          "coord": [
            2.478600025177002,
            3.564500093460083,
            0.6802999973297119
          ]
        },
        {
          "atom_index": 585,
          "name": "CB",
          "element": "C",
          "coord": [
            2.5295000076293945,
            3.454200029373169,
            0.9415000081062317
          ]
        },
        {
          "atom_index": 586,
          "name": "CG",
          "element": "C",
          "coord": [
            2.6201999187469482,
            3.572000026702881,
            0.9595999717712402
          ]
        },
        {
          "atom_index": 587,
          "name": "CD",
          "element": "C",
          "coord": [
            2.66729998588562,
            3.562000036239624,
            1.096500039100647
          ]
        },
        {
          "atom_index": 588,
          "name": "NE",
          "element": "N",
          "coord": [
            2.7832000255584717,
            3.4807000160217285,
            1.0957000255584717
          ]
        },
        {
          "atom_index": 589,
          "name": "CZ",
          "element": "C",
          "coord": [
            2.9061999320983887,
            3.532900094985962,
            1.0972000360488892
          ]
        },
        {
          "atom_index": 590,
          "name": "NH1",
          "element": "N",
          "coord": [
            3.0072999000549316,
            3.446000099182129,
            1.094099998474121
          ]
        },
        {
          "atom_index": 591,
          "name": "NH2",
          "element": "N",
          "coord": [
            2.9321999549865723,
            3.663800001144409,
            1.106600046157837
          ]
        }
      ]
    },
    {
      "id": "A:83",
      "chain": "A",
      "resseq": 83,
      "icode": "",
      "resname": "ILE",
      "hetflag": " ",
      "sasa": 0.12906184792518616,
      "atoms": [
        {
          "atom_index": 592,
          "name": "N",
          "element": "N",
          "coord": [
            2.351300001144409,
            3.7119998931884766,
            0.7872999906539917
          ]
        },
        {
          "atom_index": 593,
          "name": "CA",
          "element": "C",
          "coord": [
            2.3886001110076904,
            3.8099000453948975,
            0.6891999840736389
          ]
        },
        {
          "atom_index": 594,
          "name": "C",
          "element": "C",
          "coord": [
            2.484999895095825,
            3.903599977493286,
            0.7649999856948853
          ]
        },
        {
          "atom_index": 595,
          "name": "O",
          "element": "O",
          "coord": [
            2.449199914932251,
            3.989799976348877,
            0.8449000120162964
          ]
        },
        {
          "atom_index": 596,
          "name": "CB",
          "element": "C",
          "coord": [
            2.2528998851776123,
            3.8673999309539795,
            0.6262999773025513
          ]
        },
        {
          "atom_index": 597,
          "name": "CG1",
          "element": "C",
          "coord": [
            2.2934000492095947,
            4.002500057220459,
            0.5654000043869019
          ]
        },
        {
          "atom_index": 598,
          "name": "CG2",
          "element": "C",
          "coord": [
            2.1331000328063965,
            3.862299919128418,
            0.7182999849319458
          ]
        },
        {
          "atom_index": 599,
          "name": "CD1",
          "element": "C",
          "coord": [
            2.240299940109253,
            4.040299892425537,
            0.42309999465942383
          ]
        }
      ]
    },
    {
      "id": "A:84",
      "chain": "A",
      "resseq": 84,
      "icode": "",
      "resname": "ALA",
      "hetflag": " ",
      "sasa": 0.0,
      "atoms": [
        {
          "atom_index": 600,
          "name": "N",
          "element": "N",
          "coord": [
            2.614300012588501,
            3.864300012588501,
            0.7493000030517578
          ]
        },
        {
          "atom_index": 601,
          "name": "CA",
          "element": "C",
          "coord": [
            2.732300043106079,
            3.9179999828338623,
            0.8220999836921692
          ]
        },
        {
          "atom_index": 602,
          "name": "C",
          "element": "C",
          "coord": [
            2.7899999618530273,
            4.056099891662598,
            0.7893000245094299
          ]
        },
        {
          "atom_index": 603,
          "name": "O",
          "element": "O",
          "coord": [
            2.7908999919891357,
            4.104499816894531,
            0.6754999756813049
          ]
        },
        {
          "atom_index": 604,
          "name": "CB",
          "element": "C",
          "coord": [
            2.8545000553131104,
            3.8255999088287354,
            0.8130000233650208
          ]
        }
      ]
    },
    {
      "id": "A:85",
      "chain": "A",
      "resseq": 85,
      "icode": "",
      "resname": "VAL",
      "hetflag": " ",
      "sasa": 0.6305971741676331,
      "atoms": [
        {
          "atom_index": 605,
          "name": "N",
          "element": "N",
          "coord": [
            2.8469998836517334,
            4.119999885559082,
            0.8896999955177307
          ]
        },
        {
          "atom_index": 606,
          "name": "CA",
          "element": "C",
          "coord": [
            2.8961000442504883,
            4.253699779510498,
            0.8684999942779541
          ]
        },
        {
          "atom_index": 607,
          "name": "C",
          "element": "C",
          "coord": [
            3.018899917602539,
            4.270999908447266,
            0.7796000242233276
          ]
        },
        {
          "atom_index": 608,
          "name": "O",
          "element": "O",
          "coord": [
            3.058199882507324,
            4.384099960327148,
            0.7548999786376953
          ]
        },
        {
          "atom_index": 609,
          "name": "CB",
          "element": "C",
          "coord": [
            2.9138998985290527,
            4.3084001541137695,
            1.0047999620437622
          ]
        },
        {
          "atom_index": 610,
          "name": "CG1",
          "element": "C",
          "coord": [
            3.0585999488830566,
            4.309199810028076,
            1.057800054550171
          ]
        },
        {
          "atom_index": 611,
          "name": "CG2",
          "element": "C",
          "coord": [
            2.8380000591278076,
            4.435699939727783,
            0.9907000064849854
          ]
        }
      ]
    },
    {
      "id": "A:86",
      "chain": "A",
      "resseq": 86,
      "icode": "",
      "resname": "SER",
      "hetflag": " ",
      "sasa": 3.282148838043213,
      "atoms": [
        {
          "atom_index": 612,
          "name": "N",
          "element": "N",
          "coord": [
            3.0822999477386475,
            4.166800022125244,
            0.7278000116348267
          ]
        },
        {
          "atom_index": 613,
          "name": "CA",
          "element": "C",
          "coord": [
            3.1940999031066895,
            4.178500175476074,
            0.6360999941825867
          ]
        },
        {
          "atom_index": 614,
          "name": "C",
          "element": "C",
          "coord": [
            3.1494998931884766,
            4.101799964904785,
            0.5142999887466431
          ]
        },
        {
          "atom_index": 615,
          "name": "O",
          "element": "O",
          "coord": [
            3.1352999210357666,
            4.163099765777588,
            0.40950000286102295
          ]
        },
        {
          "atom_index": 616,
          "name": "CB",
          "element": "C",
          "coord": [
            3.31469988822937,
            4.1184000968933105,
            0.7023000121116638
          ]
        },
        {
          "atom_index": 617,
          "name": "OG",
          "element": "O",
          "coord": [
            3.275399923324585,
            3.993299961090088,
            0.7578999996185303
          ]
        }
      ]
    },
    {
      "id": "A:87",
      "chain": "A",
      "resseq": 87,
      "icode": "",
      "resname": "TYR",
      "hetflag": " ",
      "sasa": 0.4194509983062744,
      "atoms": [
        {
          "atom_index": 618,
          "name": "N",
          "element": "N",
          "coord": [
            3.1194000244140625,
            3.97160005569458,
            0.5171999931335449
          ]
        },
        {
          "atom_index": 619,
          "name": "CA",
          "element": "C",
          "coord": [
            3.0650999546051025,
            3.9056999683380127,
            0.3984000086784363
          ]
        },
        {
          "atom_index": 620,
          "name": "C",
          "element": "C",
          "coord": [
            2.915800094604492,
            3.9403998851776123,
            0.40639999508857727
          ]
        },
        {
          "atom_index": 621,
          "name": "O",
          "element": "O",
          "coord": [
            2.829900026321411,
            3.864300012588501,
            0.4503999948501587
          ]
        },
        {
          "atom_index": 622,
          "name": "CB",
          "element": "C",
          "coord": [
            3.0833001136779785,
            3.745300054550171,
            0.3910999894142151
          ]
        },
        {
          "atom_index": 623,
          "name": "CG",
          "element": "C",
          "coord": [
            3.1386001110076904,
            3.6530001163482666,
            0.5047000050544739
          ]
        },
        {
          "atom_index": 624,
          "name": "CD1",
          "element": "C",
          "coord": [
            3.175800085067749,
            3.5183000564575195,
            0.48010000586509705
          ]
        },
        {
          "atom_index": 625,
          "name": "CD2",
          "element": "C",
          "coord": [
            3.1582000255584717,
            3.7023000717163086,
            0.6333000063896179
          ]
        },
        {
          "atom_index": 626,
          "name": "CE1",
          "element": "C",
          "coord": [
            3.23009991645813,
            3.4386000633239746,
            0.5807999968528748
          ]
        },
        {
          "atom_index": 627,
          "name": "CE2",
          "element": "C",
          "coord": [
            3.2119998931884766,
            3.624300003051758,
            0.7325000166893005
          ]
        },
        {
          "atom_index": 628,
          "name": "CZ",
          "element": "C",
          "coord": [
            3.2479000091552734,
            3.4941999912261963,
            0.708299994468689
          ]
        },
        {
          "atom_index": 629,
          "name": "OH",
          "element": "O",
          "coord": [
            3.3076999187469482,
            3.428800106048584,
            0.8167999982833862
          ]
        }
      ]
    },
    {
      "id": "A:88",
      "chain": "A",
      "resseq": 88,
      "icode": "",
      "resname": "GLN",
      "hetflag": " ",
      "sasa": 5.660560607910156,
      "atoms": [
        {
          "atom_index": 630,
          "name": "N",
          "element": "N",
          "coord": [
            2.8803000450134277,
            4.062099933624268,
            0.36640000343322754
          ]
        },
        {
          "atom_index": 631,
          "name": "CA",
          "element": "C",
          "coord": [
            2.7423999309539795,
            4.10860013961792,
            0.37709999084472656
          ]
        },
        {
          "atom_index": 632,
          "name": "C",
          "element": "C",
          "coord": [
            2.6519999504089355,
            4.0482001304626465,
            0.2705000042915344
          ]
        },
        {
          "atom_index": 633,
          "name": "O",
          "element": "O",
          "coord": [
            2.63700008392334,
            4.094699859619141,
            0.155799999833107
          ]
        },
        {
          "atom_index": 634,
          "name": "CB",
          "element": "C",
          "coord": [
            2.745500087738037,
            4.258800029754639,
            0.36910000443458557
          ]
        },
        {
          "atom_index": 635,
          "name": "CG",
          "element": "C",
          "coord": [
            2.6294000148773193,
            4.310200214385986,
            0.45170000195503235
          ]
        },
        {
          "atom_index": 636,
          "name": "CD",
          "element": "C",
          "coord": [
            2.5927000045776367,
            4.456600189208984,
            0.42829999327659607
          ]
        },
        {
          "atom_index": 637,
          "name": "OE1",
          "element": "O",
          "coord": [
            2.490600109100342,
            4.502600193023682,
            0.47769999504089355
          ]
        },
        {
          "atom_index": 638,
          "name": "NE2",
          "element": "N",
          "coord": [
            2.6659998893737793,
            4.536300182342529,
            0.3531999886035919
          ]
        }
      ]
    },
    {
      "id": "A:89",
      "chain": "A",
      "resseq": 89,
      "icode": "",
      "resname": "THR",
      "hetflag": " ",
      "sasa": 3.1009600162506104,
      "atoms": [
        {
          "atom_index": 639,
          "name": "N",
          "element": "N",
          "coord": [
            2.601900100708008,
            3.9351000785827637,
            0.31630000472068787
          ]
        },
        {
          "atom_index": 640,
          "name": "CA",
          "element": "C",
          "coord": [
            2.5181000232696533,
            3.849900007247925,
            0.23770000040531158
          ]
        },
        {
          "atom_index": 641,
          "name": "C",
          "element": "C",
          "coord": [
            2.4702000617980957,
            3.737499952316284,
            0.3305000066757202
          ]
        },
        {
          "atom_index": 642,
          "name": "O",
          "element": "O",
          "coord": [
            2.5353000164031982,
            3.70740008354187,
            0.43160000443458557
          ]
        },
        {
          "atom_index": 643,
          "name": "CB",
          "element": "C",
          "coord": [
            2.6017000675201416,
            3.795599937438965,
            0.12020000070333481
          ]
        },
        {
          "atom_index": 644,
          "name": "OG1",
          "element": "O",
          "coord": [
            2.5046000480651855,
            3.7441000938415527,
            0.03150000050663948
          ]
        },
        {
          "atom_index": 645,
          "name": "CG2",
          "element": "C",
          "coord": [
            2.7037999629974365,
            3.6872000694274902,
            0.15289999544620514
          ]
        }
      ]
    },
    {
      "id": "A:90",
      "chain": "A",
      "resseq": 90,
      "icode": "",
      "resname": "LYS",
      "hetflag": " ",
      "sasa": 0.8948427438735962,
      "atoms": [
        {
          "atom_index": 646,
          "name": "N",
          "element": "N",
          "coord": [
            2.3615000247955322,
            3.6700000762939453,
            0.2924000024795532
          ]
        },
        {
          "atom_index": 647,
          "name": "CA",
          "element": "C",
          "coord": [
            2.3041000366210938,
            3.56820011138916,
            0.3783000111579895
          ]
        },
        {
          "atom_index": 648,
          "name": "C",
          "element": "C",
          "coord": [
            2.3803999423980713,
            3.4351999759674072,
            0.37310001254081726
          ]
        },
        {
          "atom_index": 649,
          "name": "O",
          "element": "O",
          "coord": [
            2.345900058746338,
            3.3494999408721924,
            0.29429998993873596
          ]
        },
        {
          "atom_index": 650,
          "name": "CB",
          "element": "C",
          "coord": [
            2.1512999534606934,
            3.5580999851226807,
            0.33709999918937683
          ]
        },
        {
          "atom_index": 651,
          "name": "CG",
          "element": "C",
          "coord": [
            2.059000015258789,
            3.484999895095825,
            0.43619999289512634
          ]
        },
        {
          "atom_index": 652,
          "name": "CD",
          "element": "C",
          "coord": [
            1.9264999628067017,
            3.549499988555908,
            0.47859999537467957
          ]
        },
        {
          "atom_index": 653,
          "name": "CE",
          "element": "C",
          "coord": [
            1.8062000274658203,
            3.5476999282836914,
            0.3779999911785126
          ]
        },
        {
          "atom_index": 654,
          "name": "NZ",
          "element": "N",
          "coord": [
            1.7410000562667847,
            3.4189000129699707,
            0.35339999198913574
          ]
        }
      ]
    },
    {
      "id": "A:91",
      "chain": "A",
      "resseq": 91,
      "icode": "",
      "resname": "VAL",
      "hetflag": " ",
      "sasa": 0.0,
      "atoms": [
        {
          "atom_index": 655,
          "name": "N",
          "element": "N",
          "coord": [
            2.4860999584198,
            3.4086999893188477,
            0.4496999979019165
          ]
        },
        {
          "atom_index": 656,
          "name": "CA",
          "element": "C",
          "coord": [
            2.549499988555908,
            3.278700113296509,
            0.4390999972820282
          ]
        },
        {
          "atom_index": 657,
          "name": "C",
          "element": "C",
          "coord": [
            2.471100091934204,
            3.1814000606536865,
            0.5239999890327454
          ]
        },
        {
          "atom_index": 658,
          "name": "O",
          "element": "O",
          "coord": [
            2.3810999393463135,
            3.2260000705718994,
            0.593500018119812
          ]
        },
        {
          "atom_index": 659,
          "name": "CB",
          "element": "C",
          "coord": [
            2.696000099182129,
            3.296099901199341,
            0.47929999232292175
          ]
        },
        {
          "atom_index": 660,
          "name": "CG1",
          "element": "C",
          "coord": [
            2.7813000679016113,
            3.173099994659424,
            0.48410001397132874
          ]
        },
        {
          "atom_index": 661,
          "name": "CG2",
          "element": "C",
          "coord": [
            2.7532999515533447,
            3.3773999214172363,
            0.367000013589859
          ]
        }
      ]
    },
    {
      "id": "A:92",
      "chain": "A",
      "resseq": 92,
      "icode": "",
      "resname": "ASN",
      "hetflag": " ",
      "sasa": 0.0,
      "atoms": [
        {
          "atom_index": 662,
          "name": "N",
          "element": "N",
          "coord": [
            2.4971001148223877,
            3.0522000789642334,
            0.5327000021934509
          ]
        },
        {
          "atom_index": 663,
          "name": "CA",
          "element": "C",
          "coord": [
            2.40120005607605,
            2.9583001136779785,
            0.589900016784668
          ]
        },
        {
          "atom_index": 664,
          "name": "C",
          "element": "C",
          "coord": [
            2.4577999114990234,
            2.882999897003174,
            0.7103999853134155
          ]
        },
        {
          "atom_index": 665,
          "name": "O",
          "element": "O",
          "coord": [
            2.5566000938415527,
            2.8124001026153564,
            0.7021999955177307
          ]
        },
        {
          "atom_index": 666,
          "name": "CB",
          "element": "C",
          "coord": [
            2.364000082015991,
            2.8705999851226807,
            0.46939998865127563
          ]
        },
        {
          "atom_index": 667,
          "name": "CG",
          "element": "C",
          "coord": [
            2.2346999645233154,
            2.7936999797821045,
            0.4763000011444092
          ]
        },
        {
          "atom_index": 668,
          "name": "OD1",
          "element": "O",
          "coord": [
            2.1342999935150146,
            2.8376998901367188,
            0.42100000381469727
          ]
        },
        {
          "atom_index": 669,
          "name": "ND2",
          "element": "N",
          "coord": [
            2.225399971008301,
            2.678299903869629,
            0.5421000123023987
          ]
        }
      ]
    },
    {
      "id": "A:93",
      "chain": "A",
      "resseq": 93,
      "icode": "",
      "resname": "LEU",
      "hetflag": " ",
      "sasa": 0.0,
      "atoms": [
        {
          "atom_index": 670,
          "name": "N",
          "element": "N",
          "coord": [
            2.3991000652313232,
            2.892400026321411,
            0.8263000249862671
          ]
        },
        {
          "atom_index": 671,
          "name": "CA",
          "element": "C",
          "coord": [
            2.458899974822998,
            2.8357999324798584,
            0.9470999836921692
          ]
        },
        {
          "atom_index": 672,
          "name": "C",
          "element": "C",
          "coord": [
            2.422100067138672,
            2.6965999603271484,
            0.9983999729156494
          ]
        },
        {
          "atom_index": 673,
          "name": "O",
          "element": "O",
          "coord": [
            2.5078001022338867,
            2.618000030517578,
            1.0393999814987183
          ]
        },
        {
          "atom_index": 674,
          "name": "CB",
          "element": "C",
          "coord": [
            2.4402999877929688,
            2.9410998821258545,
            1.058500051498413
          ]
        },
        {
          "atom_index": 675,
          "name": "CG",
          "element": "C",
          "coord": [
            2.5343000888824463,
            3.06030011177063,
            1.0322999954223633
          ]
        },
        {
          "atom_index": 676,
          "name": "CD1",
          "element": "C",
          "coord": [
            2.521199941635132,
            3.1684000492095947,
            1.136199951171875
          ]
        },
        {
          "atom_index": 677,
          "name": "CD2",
          "element": "C",
          "coord": [
            2.6760001182556152,
            3.0078999996185303,
            1.0331000089645386
          ]
        }
      ]
    },
    {
      "id": "A:94",
      "chain": "A",
      "resseq": 94,
      "icode": "",
      "resname": "LEU",
      "hetflag": " ",
      "sasa": 0.0,
      "atoms": [
        {
          "atom_index": 678,
          "name": "N",
          "element": "N",
          "coord": [
            2.2932000160217285,
            2.66510009765625,
            0.9959999918937683
          ]
        },
        {
          "atom_index": 679,
          "name": "CA",
          "element": "C",
          "coord": [
            2.242799997329712,
            2.5376999378204346,
            1.0390000343322754
          ]
        },
        {
          "atom_index": 680,
          "name": "C",
          "element": "C",
          "coord": [
            2.1247000694274902,
            2.5223000049591064,
            0.9437000155448914
          ]
        },
        {
          "atom_index": 681,
          "name": "O",
          "element": "O",
          "coord": [
            2.0673000812530518,
            2.62280011177063,
            0.8970000147819519
          ]
        },
        {
          "atom_index": 682,
          "name": "CB",
          "element": "C",
          "coord": [
            2.205899953842163,
            2.549099922180176,
            1.1890000104904175
          ]
        },
        {
          "atom_index": 683,
          "name": "CG",
          "element": "C",
          "coord": [
            2.3132998943328857,
            2.586199998855591,
            1.295199990272522
          ]
        },
        {
          "atom_index": 684,
          "name": "CD1",
          "element": "C",
          "coord": [
            2.2525999546051025,
            2.654900074005127,
            1.4177000522613525
          ]
        },
        {
          "atom_index": 685,
          "name": "CD2",
          "element": "C",
          "coord": [
            2.3845999240875244,
            2.4647998809814453,
            1.3370000123977661
          ]
        }
      ]
    },
    {
      "id": "A:95",
      "chain": "A",
      "resseq": 95,
      "icode": "",
      "resname": "SER",
      "hetflag": " ",
      "sasa": 0.0,
      "atoms": [
        {
          "atom_index": 686,
          "name": "N",
          "element": "N",
          "coord": [
            2.087599992752075,
            2.400099992752075,
            0.9093999862670898
          ]
        },
        {
          "atom_index": 687,
          "name": "CA",
          "element": "C",
          "coord": [
            1.9811999797821045,
            2.375,
            0.8148000240325928
          ]
        },
        {
          "atom_index": 688,
          "name": "C",
          "element": "C",
          "coord": [
            1.9416999816894531,
            2.2284998893737793,
            0.8285999894142151
          ]
        },
        {
          "atom_index": 689,
          "name": "O",
          "element": "O",
          "coord": [
            2.020400047302246,
            2.1422998905181885,
            0.867900013923645
          ]
        },
        {
          "atom_index": 690,
          "name": "CB",
          "element": "C",
          "coord": [
            2.0315001010894775,
            2.4052000045776367,
            0.673799991607666
          ]
        },
        {
          "atom_index": 691,
          "name": "OG",
          "element": "O",
          "coord": [
            1.9312000274658203,
            2.4094998836517334,
            0.5748999714851379
          ]
        }
      ]
    },
    {
      "id": "A:96",
      "chain": "A",
      "resseq": 96,
      "icode": "",
      "resname": "ALA",
      "hetflag": " ",
      "sasa": 0.0,
      "atoms": [
        {
          "atom_index": 692,
          "name": "N",
          "element": "N",
          "coord": [
            1.815600037574768,
            2.197499990463257,
            0.8047000169754028
          ]
        },
        {
          "atom_index": 693,
          "name": "CA",
          "element": "C",
          "coord": [
            1.7731000185012817,
            2.0576000213623047,
            0.8082000017166138
          ]
        },
        {
          "atom_index": 694,
          "name": "C",
          "element": "C",
          "coord": [
            1.6581000089645386,
            2.046999931335449,
            0.7113000154495239
          ]
        },
        {
          "atom_index": 695,
          "name": "O",
          "element": "O",
          "coord": [
            1.5861999988555908,
            2.1470999717712402,
            0.6906999945640564
          ]
        },
        {
          "atom_index": 696,
          "name": "CB",
          "element": "C",
          "coord": [
            1.7243000268936157,
            2.0172998905181885,
            0.9467999935150146
          ]
        }
      ]
    },
    {
      "id": "A:97",
      "chain": "A",
      "resseq": 97,
      "icode": "",
      "resname": "ILE",
      "hetflag": " ",
      "sasa": 0.0,
      "atoms": [
        {
          "atom_index": 697,
          "name": "N",
          "element": "N",
          "coord": [
            1.6473000049591064,
            1.9362000226974487,
            0.6388000249862671
          ]
        },
        {
          "atom_index": 698,
          "name": "CA",
          "element": "C",
          "coord": [
            1.529099941253662,
            1.919100046157837,
            0.5562999844551086
          ]
        },
        {
          "atom_index": 699,
          "name": "C",
          "element": "C",
          "coord": [
            1.4610999822616577,
            1.7961000204086304,
            0.6158000230789185
          ]
        },
        {
          "atom_index": 700,
          "name": "O",
          "element": "O",
          "coord": [
            1.523900032043457,
            1.711400032043457,
            0.6818000078201294
          ]
        },
        {
          "atom_index": 701,
          "name": "CB",
          "element": "C",
          "coord": [
            1.563099980354309,
            1.9014999866485596,
            0.40299999713897705
          ]
        },
        {
          "atom_index": 702,
          "name": "CG1",
          "element": "C",
          "coord": [
            1.6775000095367432,
            1.9918999671936035,
            0.35580000281333923
          ]
        },
        {
          "atom_index": 703,
          "name": "CG2",
          "element": "C",
          "coord": [
            1.4364999532699585,
            1.944700002670288,
            0.3240000009536743
          ]
        },
        {
          "atom_index": 704,
          "name": "CD1",
          "element": "C",
          "coord": [
            1.6833000183105469,
            2.0209999084472656,
            0.20559999346733093
          ]
        }
      ]
    },
    {
      "id": "A:98",
      "chain": "A",
      "resseq": 98,
      "icode": "",
      "resname": "LYS",
      "hetflag": " ",
      "sasa": 0.0,
      "atoms": [
        {
          "atom_index": 705,
          "name": "N",
          "element": "N",
          "coord": [
            1.3307000398635864,
            1.7904000282287598,
            0.6039000153541565
          ]
        },
        {
          "atom_index": 706,
          "name": "CA",
          "element": "C",
          "coord": [
            1.2589999437332153,
            1.6841000318527222,
            0.6704999804496765
          ]
        },
        {
          "atom_index": 707,
          "name": "C",
          "element": "C",
          "coord": [
            1.1509000062942505,
            1.6363999843597412,
            0.5760999917984009
          ]
        },
        {
          "atom_index": 708,
          "name": "O",
          "element": "O",
          "coord": [
            1.0778000354766846,
            1.7167999744415283,
            0.517300009727478
          ]
        },
        {
          "atom_index": 709,
          "name": "CB",
          "element": "C",
          "coord": [
            1.1964000463485718,
            1.7359999418258667,
            0.8009999990463257
          ]
        },
        {
          "atom_index": 710,
          "name": "CG",
          "element": "C",
          "coord": [
            1.1521999835968018,
            1.625499963760376,
            0.8927000164985657
          ]
        },
        {
          "atom_index": 711,
          "name": "CD",
          "element": "C",
          "coord": [
            1.2661000490188599,
            1.5719000101089478,
            0.9803000092506409
          ]
        },
        {
          "atom_index": 712,
          "name": "CE",
          "element": "C",
          "coord": [
            1.2222000360488892,
            1.4915000200271606,
            1.1074999570846558
          ]
        },
        {
          "atom_index": 713,
          "name": "NZ",
          "element": "N",
          "coord": [
            1.1640000343322754,
            1.5671000480651855,
            1.218500018119812
          ]
        }
      ]
    },
    {
      "id": "A:99",
      "chain": "A",
      "resseq": 99,
      "icode": "",
      "resname": "SER",
      "hetflag": " ",
      "sasa": 0.0,
      "atoms": [
        {
          "atom_index": 714,
          "name": "N",
          "element": "N",
          "coord": [
            1.142300009727478,
            1.5059000253677368,
            0.5543000102043152
          ]
        },
        {
          "atom_index": 715,
          "name": "CA",
          "element": "C",
          "coord": [
            1.0377999544143677,
            1.4594999551773071,
            0.46470001339912415
          ]
        },
        {
          "atom_index": 716,
          "name": "C",
          "element": "C",
          "coord": [
            0.9325000047683716,
            1.4213999509811401,
            0.5651000142097473
          ]
        },
        {
          "atom_index": 717,
          "name": "O",
          "element": "O",
          "coord": [
            0.9643999934196472,
            1.3427000045776367,
            0.6560999751091003
          ]
        },
        {
          "atom_index": 718,
          "name": "CB",
          "element": "C",
          "coord": [
            1.0748000144958496,
            1.333899974822998,
            0.3799999952316284
          ]
        },
        {
          "atom_index": 719,
          "name": "OG",
          "element": "O",
          "coord": [
            1.0859999656677246,
            1.2026000022888184,
            0.4390999972820282
          ]
        }
      ]
    },
    {
      "id": "A:100",
      "chain": "A",
      "resseq": 100,
      "icode": "",
      "resname": "PRO",
      "hetflag": " ",
      "sasa": 0.0,
      "atoms": [
        {
          "atom_index": 720,
          "name": "N",
          "element": "N",
          "coord": [
            0.8116000294685364,
            1.4778000116348267,
            0.555400013923645
          ]
        },
        {
          "atom_index": 721,
          "name": "CA",
          "element": "C",
          "coord": [
            0.699400007724762,
            1.4361000061035156,
            0.6384000182151794
          ]
        },
        {
          "atom_index": 722,
          "name": "C",
          "element": "C",
          "coord": [
            0.6586999893188477,
            1.2960000038146973,
            0.5949000120162964
          ]
        },
        {
          "atom_index": 723,
          "name": "O",
          "element": "O",
          "coord": [
            0.7354999780654907,
            1.2015000581741333,
            0.6116999983787537
          ]
        },
        {
          "atom_index": 724,
          "name": "CB",
          "element": "C",
          "coord": [
            0.5967000126838684,
            1.5448999404907227,
            0.6155999898910522
          ]
        },
        {
          "atom_index": 725,
          "name": "CG",
          "element": "C",
          "coord": [
            0.6254000067710876,
            1.5875999927520752,
            0.4749999940395355
          ]
        },
        {
          "atom_index": 726,
          "name": "CD",
          "element": "C",
          "coord": [
            0.7766000032424927,
            1.5836000442504883,
            0.46309998631477356
          ]
        }
      ]
    },
    {
      "id": "A:101",
      "chain": "A",
      "resseq": 101,
      "icode": "",
      "resname": "CYS",
      "hetflag": " ",
      "sasa": 0.0,
      "atoms": [
        {
          "atom_index": 727,
          "name": "N",
          "element": "N",
          "coord": [
            0.5443999767303467,
            1.2764999866485596,
            0.5335000157356262
          ]
        },
        {
          "atom_index": 728,
          "name": "CA",
          "element": "C",
          "coord": [
            0.5073999762535095,
            1.1449999809265137,
            0.48809999227523804
          ]
        },
        {
          "atom_index": 729,
          "name": "C",
          "element": "C",
          "coord": [
            0.574400007724762,
            1.1032999753952026,
            0.35659998655319214
          ]
        },
        {
          "atom_index": 730,
          "name": "O",
          "element": "O",
          "coord": [
            0.593999981880188,
            1.1784000396728516,
            0.26019999384880066
          ]
        },
        {
          "atom_index": 731,
          "name": "CB",
          "element": "C",
          "coord": [
            0.3628999888896942,
            1.145400047302246,
            0.4713999927043915
          ]
        },
        {
          "atom_index": 732,
          "name": "SG",
          "element": "S",
          "coord": [
            0.33410000801086426,
            1.2972999811172485,
            0.37619999051094055
          ]
        }
      ]
    },
    {
      "id": "A:102",
      "chain": "A",
      "resseq": 102,
      "icode": "",
      "resname": "GLN",
      "hetflag": " ",
      "sasa": 0.0,
      "atoms": [
        {
          "atom_index": 733,
          "name": "N",
          "element": "N",
          "coord": [
            0.6134999990463257,
            0.9783999919891357,
            0.35690000653266907
          ]
        },
        {
          "atom_index": 734,
          "name": "CA",
          "element": "C",
          "coord": [
            0.6705999970436096,
            0.911300003528595,
            0.24330000579357147
          ]
        },
        {
          "atom_index": 735,
          "name": "C",
          "element": "C",
          "coord": [
            0.5408999919891357,
            0.8374000191688538,
            0.21490000188350677
          ]
        },
        {
          "atom_index": 736,
          "name": "O",
          "element": "O",
          "coord": [
            0.5131999850273132,
            0.7391999959945679,
            0.28369998931884766
          ]
        },
        {
          "atom_index": 737,
          "name": "CB",
          "element": "C",
          "coord": [
            0.7824000120162964,
            0.8238999843597412,
            0.2973000109195709
          ]
        },
        {
          "atom_index": 738,
          "name": "CG",
          "element": "C",
          "coord": [
            0.8489999771118164,
            0.7138000130653381,
            0.21480000019073486
          ]
        },
        {
          "atom_index": 739,
          "name": "CD",
          "element": "C",
          "coord": [
            0.9682999849319458,
            0.7556999921798706,
            0.12939999997615814
          ]
        },
        {
          "atom_index": 740,
          "name": "OE1",
          "element": "O",
          "coord": [
            0.9830999970436096,
            0.7129999995231628,
            0.01489999983459711
          ]
        },
        {
          "atom_index": 741,
          "name": "NE2",
          "element": "N",
          "coord": [
            1.058500051498413,
            0.84170001745224,
            0.17589999735355377
          ]
        }
      ]
    },
    {
      "id": "A:103",
      "chain": "A",
      "resseq": 103,
      "icode": "",
      "resname": "ARG",
      "hetflag": " ",
      "sasa": 0.0,
      "atoms": [
        {
          "atom_index": 742,
          "name": "N",
          "element": "N",
          "coord": [
            0.45730000734329224,
            0.896399974822998,
            0.12839999794960022
          ]
        },
        {
          "atom_index": 743,
          "name": "CA",
          "element": "C",
          "coord": [
            0.325300008058548,
            0.847100019454956,
            0.08380000293254852
          ]
        },
        {
          "atom_index": 744,
          "name": "C",
          "element": "C",
          "coord": [
            0.2150000035762787,
            0.8230000138282776,
            0.18770000338554382
          ]
        },
        {
          "atom_index": 745,
          "name": "O",
          "element": "O",
          "coord": [
            0.22619999945163727,
            0.8514999747276306,
            0.3075000047683716
          ]
        },
        {
          "atom_index": 746,
          "name": "CB",
          "element": "C",
          "coord": [
            0.3443000018596649,
            0.7174000144004822,
            0.000699999975040555
          ]
        },
        {
          "atom_index": 747,
          "name": "CG",
          "element": "C",
          "coord": [
            0.359499990940094,
            0.7400000095367432,
            -0.15160000324249268
          ]
        },
        {
          "atom_index": 748,
          "name": "CD",
          "element": "C",
          "coord": [
            0.3930000066757202,
            0.6121000051498413,
            -0.23100000619888306
          ]
        },
        {
          "atom_index": 749,
          "name": "NE",
          "element": "N",
          "coord": [
            0.42149999737739563,
            0.6424999833106995,
            -0.3716999888420105
          ]
        },
        {
          "atom_index": 750,
          "name": "CZ",
          "element": "C",
          "coord": [
            0.49320000410079956,
            0.5648999810218811,
            -0.45680001378059387
          ]
        },
        {
          "atom_index": 751,
          "name": "NH1",
          "element": "N",
          "coord": [
            0.5083000063896179,
            0.6083999872207642,
            -0.5824999809265137
          ]
        },
        {
          "atom_index": 752,
          "name": "NH2",
          "element": "N",
          "coord": [
            0.5501999855041504,
            0.44780001044273376,
            -0.42160001397132874
          ]
        }
      ]
    },
    {
      "id": "A:104",
      "chain": "A",
      "resseq": 104,
      "icode": "",
      "resname": "GLU",
      "hetflag": " ",
      "sasa": 0.0,
      "atoms": [
        {
          "atom_index": 753,
          "name": "N",
          "element": "N",
          "coord": [
            0.09969999641180038,
            0.7943000197410583,
            0.12680000066757202
          ]
        },
        {
          "atom_index": 754,
          "name": "CA",
          "element": "C",
          "coord": [
            -0.030500000342726707,
            0.7498000264167786,
            0.18279999494552612
          ]
        },
        {
          "atom_index": 755,
          "name": "C",
          "element": "C",
          "coord": [
            -0.1274999976158142,
            0.8234999775886536,
            0.0908999964594841
          ]
        },
        {
          "atom_index": 756,
          "name": "O",
          "element": "O",
          "coord": [
            -0.2029999941587448,
            0.7534000277519226,
            0.023900000378489494
          ]
        },
        {
          "atom_index": 757,
          "name": "CB",
          "element": "C",
          "coord": [
            -0.06549999862909317,
            0.791700005531311,
            0.3325999975204468
          ]
        },
        {
          "atom_index": 758,
          "name": "CG",
          "element": "C",
          "coord": [
            -0.18719999492168427,
            0.7239999771118164,
            0.4050000011920929
          ]
        },
        {
          "atom_index": 759,
          "name": "CD",
          "element": "C",
          "coord": [
            -0.1738000065088272,
            0.5911999940872192,
            0.48500001430511475
          ]
        },
        {
          "atom_index": 760,
          "name": "OE1",
          "element": "O",
          "coord": [
            -0.2721000015735626,
            0.5167999863624573,
            0.49709999561309814
          ]
        },
        {
          "atom_index": 761,
          "name": "OE2",
          "element": "O",
          "coord": [
            -0.06700000166893005,
            0.5613999962806702,
            0.5383999943733215
          ]
        }
      ]
    },
    {
      "id": "A:105",
      "chain": "A",
      "resseq": 105,
      "icode": "",
      "resname": "THR",
      "hetflag": " ",
      "sasa": 0.0,
      "atoms": [
        {
          "atom_index": 762,
          "name": "N",
          "element": "N",
          "coord": [
            -0.12700000405311584,
            0.9580000042915344,
            0.07800000160932541
          ]
        },
        {
          "atom_index": 763,
          "name": "CA",
          "element": "C",
          "coord": [
            -0.21130000054836273,
            1.031499981880188,
            -0.01810000091791153
          ]
        },
        {
          "atom_index": 764,
          "name": "C",
          "element": "C",
          "coord": [
            -0.36469998955726624,
            1.0068000555038452,
            -0.013100000098347664
          ]
        },
        {
          "atom_index": 765,
          "name": "O",
          "element": "O",
          "coord": [
            -0.4368000030517578,
            0.9889000058174133,
            -0.11249999701976776
          ]
        },
        {
          "atom_index": 766,
          "name": "CB",
          "element": "C",
          "coord": [
            -0.1597999930381775,
            1.0024000406265259,
            -0.16249999403953552
          ]
        },
        {
          "atom_index": 767,
          "name": "OG1",
          "element": "O",
          "coord": [
            -0.027699999511241913,
            0.9451000094413757,
            -0.15559999644756317
          ]
        },
        {
          "atom_index": 768,
          "name": "CG2",
          "element": "C",
          "coord": [
            -0.16380000114440918,
            1.1304999589920044,
            -0.2467000037431717
          ]
        }
      ]
    },
    {
      "id": "A:106",
      "chain": "A",
      "resseq": 106,
      "icode": "",
      "resname": "PRO",
      "hetflag": " ",
      "sasa": 0.0,
      "atoms": [
        {
          "atom_index": 769,
          "name": "N",
          "element": "N",
          "coord": [
            -0.424699991941452,
            1.0073000192642212,
            0.10559999942779541
          ]
        },
        {
          "atom_index": 770,
          "name": "CA",
          "element": "C",
          "coord": [
            -0.46070000529289246,
            0.8855999708175659,
            0.18050000071525574
          ]
        },
        {
          "atom_index": 771,
          "name": "C",
          "element": "C",
          "coord": [
            -0.5924000144004822,
            0.8108999729156494,
            0.14970000088214874
          ]
        },
        {
          "atom_index": 772,
          "name": "O",
          "element": "O",
          "coord": [
            -0.6144999861717224,
            0.6972000002861023,
            0.19380000233650208
          ]
        },
        {
          "atom_index": 773,
          "name": "CB",
          "element": "C",
          "coord": [
            -0.450300008058548,
            0.9352999925613403,
            0.32280001044273376
          ]
        },
        {
          "atom_index": 774,
          "name": "CG",
          "element": "C",
          "coord": [
            -0.38029998540878296,
            1.0705000162124634,
            0.31279999017715454
          ]
        },
        {
          "atom_index": 775,
          "name": "CD",
          "element": "C",
          "coord": [
            -0.44029998779296875,
            1.1266000270843506,
            0.1859000027179718
          ]
        }
      ]
    },
    {
      "id": "A:107",
      "chain": "A",
      "resseq": 107,
      "icode": "",
      "resname": "GLU",
      "hetflag": " ",
      "sasa": 7.346457004547119,
      "atoms": [
        {
          "atom_index": 776,
          "name": "N",
          "element": "N",
          "coord": [
            -0.6798999905586243,
            0.8809000253677368,
            0.07559999823570251
          ]
        },
        {
          "atom_index": 777,
          "name": "CA",
          "element": "C",
          "coord": [
            -0.8123000264167786,
            0.8421000242233276,
            0.026200000196695328
          ]
        },
        {
          "atom_index": 778,
          "name": "C",
          "element": "C",
          "coord": [
            -0.8982999920845032,
            0.7268000245094299,
            0.0812000036239624
          ]
        },
        {
          "atom_index": 779,
          "name": "O",
          "element": "O",
          "coord": [
            -1.0205999612808228,
            0.7384999990463257,
            0.07050000131130219
          ]
        },
        {
          "atom_index": 780,
          "name": "CB",
          "element": "C",
          "coord": [
            -0.7980999946594238,
            0.8246999979019165,
            -0.12700000405311584
          ]
        },
        {
          "atom_index": 781,
          "name": "CG",
          "element": "C",
          "coord": [
            -0.9333000183105469,
            0.8353000283241272,
            -0.19910000264644623
          ]
        },
        {
          "atom_index": 782,
          "name": "CD",
          "element": "C",
          "coord": [
            -0.9327999949455261,
            0.8507999777793884,
            -0.3517000079154968
          ]
        },
        {
          "atom_index": 783,
          "name": "OE1",
          "element": "O",
          "coord": [
            -0.8374999761581421,
            0.9057999849319458,
            -0.4088999927043915
          ]
        },
        {
          "atom_index": 784,
          "name": "OE2",
          "element": "O",
          "coord": [
            -1.030900001525879,
            0.8090000152587891,
            -0.41440001130104065
          ]
        }
      ]
    },
    {
      "id": "A:108",
      "chain": "A",
      "resseq": 108,
      "icode": "",
      "resname": "GLY",
      "hetflag": " ",
      "sasa": 3.475640296936035,
      "atoms": [
        {
          "atom_index": 785,
          "name": "N",
          "element": "N",
          "coord": [
            -0.8518000245094299,
            0.613099992275238,
            0.13449999690055847
          ]
        },
        {
          "atom_index": 786,
          "name": "CA",
          "element": "C",
          "coord": [
            -0.9404000043869019,
            0.5131000280380249,
            0.195700004696846
          ]
        },
        {
          "atom_index": 787,
          "name": "C",
          "element": "C",
          "coord": [
            -1.0012999773025513,
            0.5709999799728394,
            0.3237000107765198
          ]
        },
        {
          "atom_index": 788,
          "name": "O",
          "element": "O",
          "coord": [
            -1.1207000017166138,
            0.5580999851226807,
            0.35179999470710754
          ]
        }
      ]
    },
    {
      "id": "A:109",
      "chain": "A",
      "resseq": 109,
      "icode": "",
      "resname": "ALA",
      "hetflag": " ",
      "sasa": 0.29038915038108826,
      "atoms": [
        {
          "atom_index": 789,
          "name": "N",
          "element": "N",
          "coord": [
            -0.9118000268936157,
            0.6338000297546387,
            0.40119999647140503
          ]
        },
        {
          "atom_index": 790,
          "name": "CA",
          "element": "C",
          "coord": [
            -0.9433000087738037,
            0.7077999711036682,
            0.5224999785423279
          ]
        },
        {
          "atom_index": 791,
          "name": "C",
          "element": "C",
          "coord": [
            -0.8361999988555908,
            0.8151000142097473,
            0.5123999714851379
          ]
        },
        {
          "atom_index": 792,
          "name": "O",
          "element": "O",
          "coord": [
            -0.7170000076293945,
            0.7906000018119812,
            0.5314000248908997
          ]
        },
        {
          "atom_index": 793,
          "name": "CB",
          "element": "C",
          "coord": [
            -0.920799970626831,
            0.6226000189781189,
            0.6481000185012817
          ]
        }
      ]
    },
    {
      "id": "A:110",
      "chain": "A",
      "resseq": 110,
      "icode": "",
      "resname": "GLU",
      "hetflag": " ",
      "sasa": 3.783583164215088,
      "atoms": [
        {
          "atom_index": 794,
          "name": "N",
          "element": "N",
          "coord": [
            -0.8798999786376953,
            0.9336000084877014,
            0.47290000319480896
          ]
        },
        {
          "atom_index": 795,
          "name": "CA",
          "element": "C",
          "coord": [
            -0.7860000133514404,
            1.0420000553131104,
            0.4399999976158142
          ]
        },
        {
          "atom_index": 796,
          "name": "C",
          "element": "C",
          "coord": [
            -0.6980000138282776,
            1.1101000308990479,
            0.5473999977111816
          ]
        },
        {
          "atom_index": 797,
          "name": "O",
          "element": "O",
          "coord": [
            -0.5861999988555908,
            1.0671000480651855,
            0.5746999979019165
          ]
        },
        {
          "atom_index": 798,
          "name": "CB",
          "element": "C",
          "coord": [
            -0.8695999979972839,
            1.1477999687194824,
            0.3610999882221222
          ]
        },
        {
          "atom_index": 799,
          "name": "CG",
          "element": "C",
          "coord": [
            -0.814300000667572,
            1.2833000421524048,
            0.3118000030517578
          ]
        },
        {
          "atom_index": 800,
          "name": "CD",
          "element": "C",
          "coord": [
            -0.9258999824523926,
            1.3911000490188599,
            0.3034999966621399
          ]
        },
        {
          "atom_index": 801,
          "name": "OE1",
          "element": "O",
          "coord": [
            -1.0247999429702759,
            1.3724000453948975,
            0.2303999960422516
          ]
        },
        {
          "atom_index": 802,
          "name": "OE2",
          "element": "O",
          "coord": [
            -0.9157999753952026,
            1.4936000108718872,
            0.37209999561309814
          ]
        }
      ]
    },
    {
      "id": "A:111",
      "chain": "A",
      "resseq": 111,
      "icode": "",
      "resname": "ALA",
      "hetflag": " ",
      "sasa": 0.0,
      "atoms": [
        {
          "atom_index": 803,
          "name": "N",
          "element": "N",
          "coord": [
            -0.7422000169754028,
            1.2134000062942505,
            0.6176999807357788
          ]
        },
        {
          "atom_index": 804,
          "name": "CA",
          "element": "C",
          "coord": [
            -0.6459000110626221,
            1.2933000326156616,
            0.6895999908447266
          ]
        },
        {
          "atom_index": 805,
          "name": "C",
          "element": "C",
          "coord": [
            -0.6151999831199646,
            1.2526999711990356,
            0.8331000208854675
          ]
        },
        {
          "atom_index": 806,
          "name": "O",
          "element": "O",
          "coord": [
            -0.6711999773979187,
            1.3035999536514282,
            0.9300000071525574
          ]
        },
        {
          "atom_index": 807,
          "name": "CB",
          "element": "C",
          "coord": [
            -0.6937000155448914,
            1.438599944114685,
            0.6816999912261963
          ]
        }
      ]
    },
    {
      "id": "A:112",
      "chain": "A",
      "resseq": 112,
      "icode": "",
      "resname": "LYS",
      "hetflag": " ",
      "sasa": 0.0,
      "atoms": [
        {
          "atom_index": 808,
          "name": "N",
          "element": "N",
          "coord": [
            -0.5289000272750854,
            1.151900053024292,
            0.8493000268936157
          ]
        },
        {
          "atom_index": 809,
          "name": "CA",
          "element": "C",
          "coord": [
            -0.4758000075817108,
            1.1247999668121338,
            0.9811999797821045
          ]
        },
        {
          "atom_index": 810,
          "name": "C",
          "element": "C",
          "coord": [
            -0.3546000123023987,
            1.2187000513076782,
            1.0022000074386597
          ]
        },
        {
          "atom_index": 811,
          "name": "O",
          "element": "O",
          "coord": [
            -0.2842999994754791,
            1.2568999528884888,
            0.9070000052452087
          ]
        },
        {
          "atom_index": 812,
          "name": "CB",
          "element": "C",
          "coord": [
            -0.4377000033855438,
            0.9761999845504761,
            0.9915000200271606
          ]
        },
        {
          "atom_index": 813,
          "name": "CG",
          "element": "C",
          "coord": [
            -0.34439998865127563,
            0.916700005531311,
            0.8889999985694885
          ]
        },
        {
          "atom_index": 814,
          "name": "CD",
          "element": "C",
          "coord": [
            -0.30869999527931213,
            0.7764000296592712,
            0.9350000023841858
          ]
        },
        {
          "atom_index": 815,
          "name": "CE",
          "element": "C",
          "coord": [
            -0.19939999282360077,
            0.7915999889373779,
            1.038599967956543
          ]
        },
        {
          "atom_index": 816,
          "name": "NZ",
          "element": "N",
          "coord": [
            -0.18520000576972961,
            0.6704000234603882,
            1.1169999837875366
          ]
        }
      ]
    },
    {
      "id": "A:113",
      "chain": "A",
      "resseq": 113,
      "icode": "",
      "resname": "PRO",
      "hetflag": " ",
      "sasa": 0.0,
      "atoms": [
        {
          "atom_index": 817,
          "name": "N",
          "element": "N",
          "coord": [
            -0.328900009393692,
            1.2669999599456787,
            1.1243000030517578
          ]
        },
        {
          "atom_index": 818,
          "name": "CA",
          "element": "C",
          "coord": [
            -0.24169999361038208,
            1.3832999467849731,
            1.1469000577926636
          ]
        },
        {
          "atom_index": 819,
          "name": "C",
          "element": "C",
          "coord": [
            -0.09319999814033508,
            1.347499966621399,
            1.1430000066757202
          ]
        },
        {
          "atom_index": 820,
          "name": "O",
          "element": "O",
          "coord": [
            -0.061799999326467514,
            1.2319999933242798,
            1.1776000261306763
          ]
        },
        {
          "atom_index": 821,
          "name": "CB",
          "element": "C",
          "coord": [
            -0.29249998927116394,
            1.4335999488830566,
            1.2812000513076782
          ]
        },
        {
          "atom_index": 822,
          "name": "CG",
          "element": "C",
          "coord": [
            -0.334199994802475,
            1.308500051498413,
            1.3595000505447388
          ]
        },
        {
          "atom_index": 823,
          "name": "CD",
          "element": "C",
          "coord": [
            -0.38119998574256897,
            1.211899995803833,
            1.2510000467300415
          ]
        }
      ]
    },
    {
      "id": "A:114",
      "chain": "A",
      "resseq": 114,
      "icode": "",
      "resname": "TRP",
      "hetflag": " ",
      "sasa": 0.0,
      "atoms": [
        {
          "atom_index": 824,
          "name": "N",
          "element": "N",
          "coord": [
            0.00019999999494757503,
            1.4320000410079956,
            1.1013000011444092
          ]
        },
        {
          "atom_index": 825,
          "name": "CA",
          "element": "C",
          "coord": [
            0.14149999618530273,
            1.4020999670028687,
            1.11489999294281
          ]
        },
        {
          "atom_index": 826,
          "name": "C",
          "element": "C",
          "coord": [
            0.20309999585151672,
            1.5240000486373901,
            1.1857999563217163
          ]
        },
        {
          "atom_index": 827,
          "name": "O",
          "element": "O",
          "coord": [
            0.15070000290870667,
            1.635699987411499,
            1.1750999689102173
          ]
        },
        {
          "atom_index": 828,
          "name": "CB",
          "element": "C",
          "coord": [
            0.21089999377727509,
            1.3743000030517578,
            0.9736999869346619
          ]
        },
        {
          "atom_index": 829,
          "name": "CG",
          "element": "C",
          "coord": [
            0.20170000195503235,
            1.4710999727249146,
            0.8557999730110168
          ]
        },
        {
          "atom_index": 830,
          "name": "CD1",
          "element": "C",
          "coord": [
            0.11349999904632568,
            1.4457999467849731,
            0.7531999945640564
          ]
        },
        {
          "atom_index": 831,
          "name": "CD2",
          "element": "C",
          "coord": [
            0.2678000032901764,
            1.590999960899353,
            0.8403000235557556
          ]
        },
        {
          "atom_index": 832,
          "name": "NE1",
          "element": "N",
          "coord": [
            0.12219999730587006,
            1.5499999523162842,
            0.6747999787330627
          ]
        },
        {
          "atom_index": 833,
          "name": "CE2",
          "element": "C",
          "coord": [
            0.21289999783039093,
            1.6378999948501587,
            0.7235999703407288
          ]
        },
        {
          "atom_index": 834,
          "name": "CE3",
          "element": "C",
          "coord": [
            0.36329999566078186,
            1.6650999784469604,
            0.9057999849319458
          ]
        },
        {
          "atom_index": 835,
          "name": "CZ2",
          "element": "C",
          "coord": [
            0.2533000111579895,
            1.7592999935150146,
            0.6729999780654907
          ]
        },
        {
          "atom_index": 836,
          "name": "CZ3",
          "element": "C",
          "coord": [
            0.40389999747276306,
            1.7855000495910645,
            0.8561999797821045
          ]
        },
        {
          "atom_index": 837,
          "name": "CH2",
          "element": "C",
          "coord": [
            0.34850001335144043,
            1.8320000171661377,
            0.7404000163078308
          ]
        }
      ]
    },
    {
      "id": "A:115",
      "chain": "A",
      "resseq": 115,
      "icode": "",
      "resname": "TYR",
      "hetflag": " ",
      "sasa": 0.0,
      "atoms": [
        {
          "atom_index": 838,
          "name": "N",
          "element": "N",
          "coord": [
            0.31299999356269836,
            1.50409996509552,
            1.2596999406814575
          ]
        },
        {
          "atom_index": 839,
          "name": "CA",
          "element": "C",
          "coord": [
            0.3813000023365021,
            1.6116000413894653,
            1.3319000005722046
          ]
        },
        {
          "atom_index": 840,
          "name": "C",
          "element": "C",
          "coord": [
            0.5297999978065491,
            1.5937000513076782,
            1.3106000423431396
          ]
        },
        {
          "atom_index": 841,
          "name": "O",
          "element": "O",
          "coord": [
            0.5748999714851379,
            1.486299991607666,
            1.3504999876022339
          ]
        },
        {
          "atom_index": 842,
          "name": "CB",
          "element": "C",
          "coord": [
            0.35749998688697815,
            1.607100009918213,
            1.4848999977111816
          ]
        },
        {
          "atom_index": 843,
          "name": "CG",
          "element": "C",
          "coord": [
            0.211899995803833,
            1.6201000213623047,
            1.5290000438690186
          ]
        },
        {
          "atom_index": 844,
          "name": "CD1",
          "element": "C",
          "coord": [
            0.13619999587535858,
            1.5092999935150146,
            1.5642000436782837
          ]
        },
        {
          "atom_index": 845,
          "name": "CD2",
          "element": "C",
          "coord": [
            0.15549999475479126,
            1.74590003490448,
            1.5317000150680542
          ]
        },
        {
          "atom_index": 846,
          "name": "CE1",
          "element": "C",
          "coord": [
            0.0038999998942017555,
            1.5276999473571777,
            1.6014000177383423
          ]
        },
        {
          "atom_index": 847,
          "name": "CE2",
          "element": "C",
          "coord": [
            0.024299999698996544,
            1.7654000520706177,
            1.56850004196167
          ]
        },
        {
          "atom_index": 848,
          "name": "CZ",
          "element": "C",
          "coord": [
            -0.05040000006556511,
            1.6557999849319458,
            1.6031999588012695
          ]
        },
        {
          "atom_index": 849,
          "name": "OH",
          "element": "O",
          "coord": [
            -0.18129999935626984,
            1.676900029182434,
            1.6389000415802002
          ]
        }
      ]
    },
    {
      "id": "A:116",
      "chain": "A",
      "resseq": 116,
      "icode": "",
      "resname": "GLU",
      "hetflag": " ",
      "sasa": 0.0,
      "atoms": [
        {
          "atom_index": 850,
          "name": "N",
          "element": "N",
          "coord": [
            0.6055999994277954,
            1.6835999488830566,
            1.2473000288009644
          ]
        },
        {
          "atom_index": 851,
          "name": "CA",
          "element": "C",
          "coord": [
            0.7505000233650208,
            1.6700999736785889,
            1.2391999959945679
          ]
        },
        {
          "atom_index": 852,
          "name": "C",
          "element": "C",
          "coord": [
            0.8287000060081482,
            1.7773000001907349,
            1.3179999589920044
          ]
        },
        {
          "atom_index": 853,
          "name": "O",
          "element": "O",
          "coord": [
            0.8154000043869019,
            1.8975000381469727,
            1.2889000177383423
          ]
        },
        {
          "atom_index": 854,
          "name": "CB",
          "element": "C",
          "coord": [
            0.7967000007629395,
            1.6741000413894653,
            1.0924999713897705
          ]
        },
        {
          "atom_index": 855,
          "name": "CG",
          "element": "C",
          "coord": [
            0.7789999842643738,
            1.5450999736785889,
            1.0110000371932983
          ]
        },
        {
          "atom_index": 856,
          "name": "CD",
          "element": "C",
          "coord": [
            0.8684999942779541,
            1.4263999462127686,
            1.0506000518798828
          ]
        },
        {
          "atom_index": 857,
          "name": "OE1",
          "element": "O",
          "coord": [
            0.9377999901771545,
            1.374500036239624,
            0.9634000062942505
          ]
        },
        {
          "atom_index": 858,
          "name": "OE2",
          "element": "O",
          "coord": [
            0.8705000281333923,
            1.3835999965667725,
            1.167099952697754
          ]
        }
      ]
    },
    {
      "id": "A:117",
      "chain": "A",
      "resseq": 117,
      "icode": "",
      "resname": "PRO",
      "hetflag": " ",
      "sasa": 0.0,
      "atoms": [
        {
          "atom_index": 859,
          "name": "N",
          "element": "N",
          "coord": [
            0.9101999998092651,
            1.7457000017166138,
            1.4191999435424805
          ]
        },
        {
          "atom_index": 860,
          "name": "CA",
          "element": "C",
          "coord": [
            0.9918000102043152,
            1.8436000347137451,
            1.486899971961975
          ]
        },
        {
          "atom_index": 861,
          "name": "C",
          "element": "C",
          "coord": [
            1.132200002670288,
            1.868299961090088,
            1.4300999641418457
          ]
        },
        {
          "atom_index": 862,
          "name": "O",
          "element": "O",
          "coord": [
            1.2157000303268433,
            1.7781000137329102,
            1.422700047492981
          ]
        },
        {
          "atom_index": 863,
          "name": "CB",
          "element": "C",
          "coord": [
            0.9876999855041504,
            1.7928999662399292,
            1.628999948501587
          ]
        },
        {
          "atom_index": 864,
          "name": "CG",
          "element": "C",
          "coord": [
            0.998199999332428,
            1.6460000276565552,
            1.6109000444412231
          ]
        },
        {
          "atom_index": 865,
          "name": "CD",
          "element": "C",
          "coord": [
            0.9060999751091003,
            1.6225999593734741,
            1.4950000047683716
          ]
        }
      ]
    },
    {
      "id": "A:118",
      "chain": "A",
      "resseq": 118,
      "icode": "",
      "resname": "ILE",
      "hetflag": " ",
      "sasa": 0.0,
      "atoms": [
        {
          "atom_index": 866,
          "name": "N",
          "element": "N",
          "coord": [
            1.1678999662399292,
            1.9871000051498413,
            1.3873000144958496
          ]
        },
        {
          "atom_index": 867,
          "name": "CA",
          "element": "C",
          "coord": [
            1.306399941444397,
            2.0072999000549316,
            1.351099967956543
          ]
        },
        {
          "atom_index": 868,
          "name": "C",
          "element": "C",
          "coord": [
            1.3700000047683716,
            2.091200113296509,
            1.4616999626159668
          ]
        },
        {
          "atom_index": 869,
          "name": "O",
          "element": "O",
          "coord": [
            1.3111000061035156,
            2.1926000118255615,
            1.5025999546051025
          ]
        },
        {
          "atom_index": 870,
          "name": "CB",
          "element": "C",
          "coord": [
            1.3178000450134277,
            2.078700065612793,
            1.2144999504089355
          ]
        },
        {
          "atom_index": 871,
          "name": "CG1",
          "element": "C",
          "coord": [
            1.257099986076355,
            1.9974000453948975,
            1.1035000085830688
          ]
        },
        {
          "atom_index": 872,
          "name": "CG2",
          "element": "C",
          "coord": [
            1.4643000364303589,
            2.100600004196167,
            1.1861000061035156
          ]
        },
        {
          "atom_index": 873,
          "name": "CD1",
          "element": "C",
          "coord": [
            1.287600040435791,
            2.0604000091552734,
            0.9678999781608582
          ]
        }
      ]
    },
    {
      "id": "A:119",
      "chain": "A",
      "resseq": 119,
      "icode": "",
      "resname": "TYR",
      "hetflag": " ",
      "sasa": 0.0,
      "atoms": [
        {
          "atom_index": 874,
          "name": "N",
          "element": "N",
          "coord": [
            1.4874000549316406,
            2.051500082015991,
            1.5104999542236328
          ]
        },
        {
          "atom_index": 875,
          "name": "CA",
          "element": "C",
          "coord": [
            1.5606000423431396,
            2.131700038909912,
            1.6053999662399292
          ]
        },
        {
          "atom_index": 876,
          "name": "C",
          "element": "C",
          "coord": [
            1.7005000114440918,
            2.1600000858306885,
            1.5463999509811401
          ]
        },
        {
          "atom_index": 877,
          "name": "O",
          "element": "O",
          "coord": [
            1.753000020980835,
            2.0768001079559326,
            1.4723000526428223
          ]
        },
        {
          "atom_index": 878,
          "name": "CB",
          "element": "C",
          "coord": [
            1.5657999515533447,
            2.055000066757202,
            1.7359000444412231
          ]
        },
        {
          "atom_index": 879,
          "name": "CG",
          "element": "C",
          "coord": [
            1.6535999774932861,
            2.1275999546051025,
            1.836899995803833
          ]
        },
        {
          "atom_index": 880,
          "name": "CD1",
          "element": "C",
          "coord": [
            1.6103999614715576,
            2.2476000785827637,
            1.8882999420166016
          ]
        },
        {
          "atom_index": 881,
          "name": "CD2",
          "element": "C",
          "coord": [
            1.7747999429702759,
            2.0761001110076904,
            1.8796000480651855
          ]
        },
        {
          "atom_index": 882,
          "name": "CE1",
          "element": "C",
          "coord": [
            1.684499979019165,
            2.3178999423980713,
            1.9811999797821045
          ]
        },
        {
          "atom_index": 883,
          "name": "CE2",
          "element": "C",
          "coord": [
            1.8494999408721924,
            2.146399974822998,
            1.9723000526428223
          ]
        },
        {
          "atom_index": 884,
          "name": "CZ",
          "element": "C",
          "coord": [
            1.8034000396728516,
            2.2665998935699463,
            2.0236001014709473
          ]
        },
        {
          "atom_index": 885,
          "name": "OH",
          "element": "O",
          "coord": [
            1.8732000589370728,
            2.3350000381469727,
            2.1208999156951904
          ]
        }
      ]
    },
    {
      "id": "A:120",
      "chain": "A",
      "resseq": 120,
      "icode": "",
      "resname": "LEU",
      "hetflag": " ",
      "sasa": 0.0,
      "atoms": [
        {
          "atom_index": 886,
          "name": "N",
          "element": "N",
          "coord": [
            1.7687000036239624,
            2.271699905395508,
            1.5740000009536743
          ]
        },
        {
          "atom_index": 887,
          "name": "CA",
          "element": "C",
          "coord": [
            1.8977999687194824,
            2.311000108718872,
            1.5144000053405762
          ]
        },
        {
          "atom_index": 888,
          "name": "C",
          "element": "C",
          "coord": [
            1.9833999872207642,
            2.3810999393463135,
            1.6193000078201294
          ]
        },
        {
          "atom_index": 889,
          "name": "O",
          "element": "O",
          "coord": [
            1.922700047492981,
            2.4410998821258545,
            1.7091000080108643
          ]
        },
        {
          "atom_index": 890,
          "name": "CB",
          "element": "C",
          "coord": [
            1.8768999576568604,
            2.4114999771118164,
            1.4000999927520752
          ]
        },
        {
          "atom_index": 891,
          "name": "CG",
          "element": "C",
          "coord": [
            1.899899959564209,
            2.368499994277954,
            1.2552000284194946
          ]
        },
        {
          "atom_index": 892,
          "name": "CD1",
          "element": "C",
          "coord": [
            1.8300000429153442,
            2.23799991607666,
            1.2202999591827393
          ]
        },
        {
          "atom_index": 893,
          "name": "CD2",
          "element": "C",
          "coord": [
            1.8481999635696411,
            2.4804000854492188,
            1.1676000356674194
          ]
        }
      ]
    },
    {
      "id": "A:121",
      "chain": "A",
      "resseq": 121,
      "icode": "",
      "resname": "GLY",
      "hetflag": " ",
      "sasa": 0.0,
      "atoms": [
        {
          "atom_index": 894,
          "name": "N",
          "element": "N",
          "coord": [
            2.117000102996826,
            2.384700059890747,
            1.6165000200271606
          ]
        },
        {
          "atom_index": 895,
          "name": "CA",
          "element": "C",
          "coord": [
            2.188199996948242,
            2.4618000984191895,
            1.7177000045776367
          ]
        },
        {
          "atom_index": 896,
          "name": "C",
          "element": "C",
          "coord": [
            2.3387999534606934,
            2.4375,
            1.7235000133514404
          ]
        },
        {
          "atom_index": 897,
          "name": "O",
          "element": "O",
          "coord": [
            2.3801000118255615,
            2.3201000690460205,
            1.7196999788284302
          ]
        }
      ]
    },
    {
      "id": "A:122",
      "chain": "A",
      "resseq": 122,
      "icode": "",
      "resname": "GLY",
      "hetflag": " ",
      "sasa": 0.0,
      "atoms": [
        {
          "atom_index": 898,
          "name": "N",
          "element": "N",
          "coord": [
            2.4223999977111816,
            2.542799949645996,
            1.732699990272522
          ]
        },
        {
          "atom_index": 899,
          "name": "CA",
          "element": "C",
          "coord": [
            2.566699981689453,
            2.521699905395508,
            1.7345999479293823
          ]
        },
        {
          "atom_index": 900,
          "name": "C",
          "element": "C",
          "coord": [
            2.6493000984191895,
            2.6429998874664307,
            1.773900032043457
          ]
        },
        {
          "atom_index": 901,
          "name": "O",
          "element": "O",
          "coord": [
            2.5940001010894775,
            2.7532999515533447,
            1.7762999534606934
          ]
        }
      ]
    },
    {
      "id": "A:123",
      "chain": "A",
      "resseq": 123,
      "icode": "",
      "resname": "VAL",
      "hetflag": " ",
      "sasa": 0.0,
      "atoms": [
        {
          "atom_index": 902,
          "name": "N",
          "element": "N",
          "coord": [
            2.777600049972534,
            2.6289000511169434,
            1.8062000274658203
          ]
        },
        {
          "atom_index": 903,
          "name": "CA",
          "element": "C",
          "coord": [
            2.853100061416626,
            2.7441999912261963,
            1.8486000299453735
          ]
        },
        {
          "atom_index": 904,
          "name": "C",
          "element": "C",
          "coord": [
            2.9267001152038574,
            2.808199882507324,
            1.7316999435424805
          ]
        },
        {
          "atom_index": 905,
          "name": "O",
          "element": "O",
          "coord": [
            2.998699903488159,
            2.7451999187469482,
            1.6536999940872192
          ]
        },
        {
          "atom_index": 906,
          "name": "CB",
          "element": "C",
          "coord": [
            2.9560999870300293,
            2.7079999446868896,
            1.9630999565124512
          ]
        },
        {
          "atom_index": 907,
          "name": "CG1",
          "element": "C",
          "coord": [
            3.0071001052856445,
            2.837599992752075,
            2.0260000228881836
          ]
        },
        {
          "atom_index": 908,
          "name": "CG2",
          "element": "C",
          "coord": [
            2.8912999629974365,
            2.626800060272217,
            2.073899984359741
          ]
        }
      ]
    },
    {
      "id": "A:124",
      "chain": "A",
      "resseq": 124,
      "icode": "",
      "resname": "PHE",
      "hetflag": " ",
      "sasa": 0.0,
      "atoms": [
        {
          "atom_index": 909,
          "name": "N",
          "element": "N",
          "coord": [
            2.9061999320983887,
            2.937299966812134,
            1.7204999923706055
          ]
        },
        {
          "atom_index": 910,
          "name": "CA",
          "element": "C",
          "coord": [
            2.966200113296509,
            3.0202999114990234,
            1.618299961090088
          ]
        },
        {
          "atom_index": 911,
          "name": "C",
          "element": "C",
          "coord": [
            3.029900074005127,
            3.1452999114990234,
            1.680299997329712
          ]
        },
        {
          "atom_index": 912,
          "name": "O",
          "element": "O",
          "coord": [
            2.9962000846862793,
            3.1882998943328857,
            1.7903000116348267
          ]
        },
        {
          "atom_index": 913,
          "name": "CB",
          "element": "C",
          "coord": [
            2.8571999073028564,
            3.059499979019165,
            1.5146000385284424
          ]
        },
        {
          "atom_index": 914,
          "name": "CG",
          "element": "C",
          "coord": [
            2.7962000370025635,
            2.941699981689453,
            1.440500020980835
          ]
        },
        {
          "atom_index": 915,
          "name": "CD1",
          "element": "C",
          "coord": [
            2.6810998916625977,
            2.8842999935150146,
            1.4890999794006348
          ]
        },
        {
          "atom_index": 916,
          "name": "CD2",
          "element": "C",
          "coord": [
            2.861599922180176,
            2.8882999420166016,
            1.3309999704360962
          ]
        },
        {
          "atom_index": 917,
          "name": "CE1",
          "element": "C",
          "coord": [
            2.6314001083374023,
            2.770900011062622,
            1.4293999671936035
          ]
        },
        {
          "atom_index": 918,
          "name": "CE2",
          "element": "C",
          "coord": [
            2.810699939727783,
            2.7750000953674316,
            1.270799994468689
          ]
        },
        {
          "atom_index": 919,
          "name": "CZ",
          "element": "C",
          "coord": [
            2.6958000659942627,
            2.716099977493286,
            1.3214999437332153
          ]
        }
      ]
    },
    {
      "id": "A:125",
      "chain": "A",
      "resseq": 125,
      "icode": "",
      "resname": "GLN",
      "hetflag": " ",
      "sasa": 0.0,
      "atoms": [
        {
          "atom_index": 920,
          "name": "N",
          "element": "N",
          "coord": [
            3.125499963760376,
            3.20989990234375,
            1.6154999732971191
          ]
        },
        {
          "atom_index": 921,
          "name": "CA",
          "element": "C",
          "coord": [
            3.1923000812530518,
            3.329400062561035,
            1.6653000116348267
          ]
        },
        {
          "atom_index": 922,
          "name": "C",
          "element": "C",
          "coord": [
            3.1285998821258545,
            3.4440999031066895,
            1.589900016784668
          ]
        },
        {
          "atom_index": 923,
          "name": "O",
          "element": "O",
          "coord": [
            3.172499895095825,
            3.4714999198913574,
            1.4783999919891357
          ]
        },
        {
          "atom_index": 924,
          "name": "CB",
          "element": "C",
          "coord": [
            3.33870005607605,
            3.319700002670288,
            1.6341999769210815
          ]
        },
        {
          "atom_index": 925,
          "name": "CG",
          "element": "C",
          "coord": [
            3.413300037384033,
            3.4475998878479004,
            1.6567000150680542
          ]
        },
        {
          "atom_index": 926,
          "name": "CD",
          "element": "C",
          "coord": [
            3.495300054550171,
            3.4981000423431396,
            1.5369999408721924
          ]
        },
        {
          "atom_index": 927,
          "name": "OE1",
          "element": "O",
          "coord": [
            3.590100049972534,
            3.4330999851226807,
            1.492300033569336
          ]
        },
        {
          "atom_index": 928,
          "name": "NE2",
          "element": "N",
          "coord": [
            3.4697999954223633,
            3.6150999069213867,
            1.4781999588012695
          ]
        }
      ]
    },
    {
      "id": "A:126",
      "chain": "A",
      "resseq": 126,
      "icode": "",
      "resname": "LEU",
      "hetflag": " ",
      "sasa": 0.0,
      "atoms": [
        {
          "atom_index": 929,
          "name": "N",
          "element": "N",
          "coord": [
            3.0269999504089355,
            3.5123000144958496,
            1.641800045967102
          ]
        },
        {
          "atom_index": 930,
          "name": "CA",
          "element": "C",
          "coord": [
            2.9684998989105225,
            3.6229000091552734,
            1.5654000043869019
          ]
        },
        {
          "atom_index": 931,
          "name": "C",
          "element": "C",
          "coord": [
            3.0429000854492188,
            3.7555999755859375,
            1.5850000381469727
          ]
        },
        {
          "atom_index": 932,
          "name": "O",
          "element": "O",
          "coord": [
            3.1445000171661377,
            3.7569000720977783,
            1.6542999744415283
          ]
        },
        {
          "atom_index": 933,
          "name": "CB",
          "element": "C",
          "coord": [
            2.8199000358581543,
            3.635499954223633,
            1.604599952697754
          ]
        },
        {
          "atom_index": 934,
          "name": "CG",
          "element": "C",
          "coord": [
            2.7439000606536865,
            3.5116000175476074,
            1.5647000074386597
          ]
        },
        {
          "atom_index": 935,
          "name": "CD1",
          "element": "C",
          "coord": [
            2.615799903869629,
            3.4904000759124756,
            1.6389000415802002
          ]
        },
        {
          "atom_index": 936,
          "name": "CD2",
          "element": "C",
          "coord": [
            2.721100091934204,
            3.525599956512451,
            1.4175000190734863
          ]
        }
      ]
    },
    {
      "id": "A:127",
      "chain": "A",
      "resseq": 127,
      "icode": "",
      "resname": "GLU",
      "hetflag": " ",
      "sasa": 0.0,
      "atoms": [
        {
          "atom_index": 937,
          "name": "N",
          "element": "N",
          "coord": [
            3.004199981689453,
            3.8661000728607178,
            1.5198999643325806
          ]
        },
        {
          "atom_index": 938,
          "name": "CA",
          "element": "C",
          "coord": [
            3.065500020980835,
            3.9972000122070312,
            1.5422999858856201
          ]
        },
        {
          "atom_index": 939,
          "name": "C",
          "element": "C",
          "coord": [
            2.958699941635132,
            4.099699974060059,
            1.5706000328063965
          ]
        },
        {
          "atom_index": 940,
          "name": "O",
          "element": "O",
          "coord": [
            2.8408000469207764,
            4.071800231933594,
            1.551900029182434
          ]
        },
        {
          "atom_index": 941,
          "name": "CB",
          "element": "C",
          "coord": [
            3.1373000144958496,
            4.056300163269043,
            1.4256000518798828
          ]
        },
        {
          "atom_index": 942,
          "name": "CG",
          "element": "C",
          "coord": [
            3.2276999950408936,
            3.9637999534606934,
            1.3487999439239502
          ]
        },
        {
          "atom_index": 943,
          "name": "CD",
          "element": "C",
          "coord": [
            3.337899923324585,
            4.041500091552734,
            1.2790000438690186
          ]
        },
        {
          "atom_index": 944,
          "name": "OE1",
          "element": "O",
          "coord": [
            3.4558000564575195,
            4.006999969482422,
            1.3003000020980835
          ]
        },
        {
          "atom_index": 945,
          "name": "OE2",
          "element": "O",
          "coord": [
            3.302500009536743,
            4.1371002197265625,
            1.2080999612808228
          ]
        }
      ]
    },
    {
      "id": "A:128",
      "chain": "A",
      "resseq": 128,
      "icode": "",
      "resname": "LYS",
      "hetflag": " ",
      "sasa": 5.32365083694458,
      "atoms": [
        {
          "atom_index": 946,
          "name": "N",
          "element": "N",
          "coord": [
            2.9916000366210938,
            4.22130012512207,
            1.61080002784729
          ]
        },
        {
          "atom_index": 947,
          "name": "CA",
          "element": "C",
          "coord": [
            2.886399984359741,
            4.321400165557861,
            1.6236000061035156
          ]
        },
        {
          "atom_index": 948,
          "name": "C",
          "element": "C",
          "coord": [
            2.82450008392334,
            4.367400169372559,
            1.4895999431610107
          ]
        },
        {
          "atom_index": 949,
          "name": "O",
          "element": "O",
          "coord": [
            2.892199993133545,
            4.392099857330322,
            1.3901000022888184
          ]
        },
        {
          "atom_index": 950,
          "name": "CB",
          "element": "C",
          "coord": [
            2.9398000240325928,
            4.445099830627441,
            1.7009999752044678
          ]
        },
        {
          "atom_index": 951,
          "name": "CG",
          "element": "C",
          "coord": [
            2.8513998985290527,
            4.57289981842041,
            1.7086000442504883
          ]
        },
        {
          "atom_index": 952,
          "name": "CD",
          "element": "C",
          "coord": [
            2.935699939727783,
            4.657700061798096,
            1.797700047492981
          ]
        },
        {
          "atom_index": 953,
          "name": "CE",
          "element": "C",
          "coord": [
            2.9107000827789307,
            4.8043999671936035,
            1.7825000286102295
          ]
        },
        {
          "atom_index": 954,
          "name": "NZ",
          "element": "N",
          "coord": [
            3.009200096130371,
            4.87060022354126,
            1.8662999868392944
          ]
        }
      ]
    },
    {
      "id": "A:129",
      "chain": "A",
      "resseq": 129,
      "icode": "",
      "resname": "GLY",
      "hetflag": " ",
      "sasa": 0.0,
      "atoms": [
        {
          "atom_index": 955,
          "name": "N",
          "element": "N",
          "coord": [
            2.6923999786376953,
            4.376500129699707,
            1.4895999431610107
          ]
        },
        {
          "atom_index": 956,
          "name": "CA",
          "element": "C",
          "coord": [
            2.620500087738037,
            4.430799961090088,
            1.3805999755859375
          ]
        },
        {
          "atom_index": 957,
          "name": "C",
          "element": "C",
          "coord": [
            2.5729000568389893,
            4.3231000900268555,
            1.2877000570297241
          ]
        },
        {
          "atom_index": 958,
          "name": "O",
          "element": "O",
          "coord": [
            2.4816999435424805,
            4.35890007019043,
            1.2137000560760498
          ]
        }
      ]
    },
    {
      "id": "A:130",
      "chain": "A",
      "resseq": 130,
      "icode": "",
      "resname": "ASP",
      "hetflag": " ",
      "sasa": 0.0,
      "atoms": [
        {
          "atom_index": 959,
          "name": "N",
          "element": "N",
          "coord": [
            2.61680006980896,
            4.195400238037109,
            1.2825000286102295
          ]
        },
        {
          "atom_index": 960,
          "name": "CA",
          "element": "C",
          "coord": [
            2.5618999004364014,
            4.105400085449219,
            1.1789000034332275
          ]
        },
        {
          "atom_index": 961,
          "name": "C",
          "element": "C",
          "coord": [
            2.4302000999450684,
            4.041299819946289,
            1.2137000560760498
          ]
        },
        {
          "atom_index": 962,
          "name": "O",
          "element": "O",
          "coord": [
            2.4163999557495117,
            3.9992001056671143,
            1.3279999494552612
          ]
        },
        {
          "atom_index": 963,
          "name": "CB",
          "element": "C",
          "coord": [
            2.659600019454956,
            3.990499973297119,
            1.1406999826431274
          ]
        },
        {
          "atom_index": 964,
          "name": "CG",
          "element": "C",
          "coord": [
            2.71370005607605,
            3.898200035095215,
            1.2489999532699585
          ]
        },
        {
          "atom_index": 965,
          "name": "OD1",
          "element": "O",
          "coord": [
            2.634500026702881,
            3.8336000442504883,
            1.3187999725341797
          ]
        },
        {
          "atom_index": 966,
          "name": "OD2",
          "element": "O",
          "coord": [
            2.8359999656677246,
            3.889699935913086,
            1.261199951171875
          ]
        }
      ]
    },
    {
      "id": "A:131",
      "chain": "A",
      "resseq": 131,
      "icode": "",
      "resname": "ARG",
      "hetflag": " ",
      "sasa": 0.031651873141527176,
      "atoms": [
        {
          "atom_index": 967,
          "name": "N",
          "element": "N",
          "coord": [
            2.3333001136779785,
            4.0366997718811035,
            1.1211999654769897
          ]
        },
        {
          "atom_index": 968,
          "name": "CA",
          "element": "C",
          "coord": [
            2.2047998905181885,
            3.976900100708008,
            1.1547000408172607
          ]
        },
        {
          "atom_index": 969,
          "name": "C",
          "element": "C",
          "coord": [
            2.2065999507904053,
            3.8239998817443848,
            1.1576000452041626
          ]
        },
        {
          "atom_index": 970,
          "name": "O",
          "element": "O",
          "coord": [
            2.2946999073028564,
            3.7609000205993652,
            1.0976999998092651
          ]
        },
        {
          "atom_index": 971,
          "name": "CB",
          "element": "C",
          "coord": [
            2.0954999923706055,
            4.010900020599365,
            1.0571000576019287
          ]
        },
        {
          "atom_index": 972,
          "name": "CG",
          "element": "C",
          "coord": [
            2.0876998901367188,
            4.139500141143799,
            0.974399983882904
          ]
        },
        {
          "atom_index": 973,
          "name": "CD",
          "element": "C",
          "coord": [
            2.029400110244751,
            4.263800144195557,
            1.0405999422073364
          ]
        },
        {
          "atom_index": 974,
          "name": "NE",
          "element": "N",
          "coord": [
            2.1333999633789062,
            4.358399868011475,
            1.0812000036239624
          ]
        },
        {
          "atom_index": 975,
          "name": "CZ",
          "element": "C",
          "coord": [
            2.1140999794006348,
            4.491000175476074,
            1.0698000192642212
          ]
        },
        {
          "atom_index": 976,
          "name": "NH1",
          "element": "N",
          "coord": [
            2.211899995803833,
            4.57420015335083,
            1.1067999601364136
          ]
        },
        {
          "atom_index": 977,
          "name": "NH2",
          "element": "N",
          "coord": [
            1.998900055885315,
            4.540900230407715,
            1.0221999883651733
          ]
        }
      ]
    },
    {
      "id": "A:132",
      "chain": "A",
      "resseq": 132,
      "icode": "",
      "resname": "LEU",
      "hetflag": " ",
      "sasa": 0.0,
      "atoms": [
        {
          "atom_index": 978,
          "name": "N",
          "element": "N",
          "coord": [
            2.1143999099731445,
            3.759999990463257,
            1.2311999797821045
          ]
        },
        {
          "atom_index": 979,
          "name": "CA",
          "element": "C",
          "coord": [
            2.090399980545044,
            3.612299919128418,
            1.2238999605178833
          ]
        },
        {
          "atom_index": 980,
          "name": "C",
          "element": "C",
          "coord": [
            1.9464999437332153,
            3.5887999534606934,
            1.1791000366210938
          ]
        },
        {
          "atom_index": 981,
          "name": "O",
          "element": "O",
          "coord": [
            1.8592000007629395,
            3.652600049972534,
            1.2395999431610107
          ]
        },
        {
          "atom_index": 982,
          "name": "CB",
          "element": "C",
          "coord": [
            2.1071999073028564,
            3.5420000553131104,
            1.357800006866455
          ]
        },
        {
          "atom_index": 983,
          "name": "CG",
          "element": "C",
          "coord": [
            2.243499994277954,
            3.507499933242798,
            1.4076999425888062
          ]
        },
        {
          "atom_index": 984,
          "name": "CD1",
          "element": "C",
          "coord": [
            2.299999952316284,
            3.396399974822998,
            1.3233000040054321
          ]
        },
        {
          "atom_index": 985,
          "name": "CD2",
          "element": "C",
          "coord": [
            2.334399938583374,
            3.6268999576568604,
            1.4016000032424927
          ]
        }
      ]
    },
    {
      "id": "A:133",
      "chain": "A",
      "resseq": 133,
      "icode": "",
      "resname": "SER",
      "hetflag": " ",
      "sasa": 0.0,
      "atoms": [
        {
          "atom_index": 986,
          "name": "N",
          "element": "N",
          "coord": [
            1.9115999937057495,
            3.5097999572753906,
            1.0776000022888184
          ]
        },
        {
          "atom_index": 987,
          "name": "CA",
          "element": "C",
          "coord": [
            1.7681000232696533,
            3.4909000396728516,
            1.041200041770935
          ]
        },
        {
          "atom_index": 988,
          "name": "C",
          "element": "C",
          "coord": [
            1.718400001525879,
            3.3494999408721924,
            1.0729000568389893
          ]
        },
        {
          "atom_index": 989,
          "name": "O",
          "element": "O",
          "coord": [
            1.8036999702453613,
            3.2609000205993652,
            1.072100043296814
          ]
        },
        {
          "atom_index": 990,
          "name": "CB",
          "element": "C",
          "coord": [
            1.742799997329712,
            3.5132999420166016,
            0.8916000127792358
          ]
        },
        {
          "atom_index": 991,
          "name": "OG",
          "element": "O",
          "coord": [
            1.784999966621399,
            3.6452999114990234,
            0.866100013256073
          ]
        }
      ]
    },
    {
      "id": "A:134",
      "chain": "A",
      "resseq": 134,
      "icode": "",
      "resname": "ALA",
      "hetflag": " ",
      "sasa": 0.0,
      "atoms": [
        {
          "atom_index": 992,
          "name": "N",
          "element": "N",
          "coord": [
            1.5950000286102295,
            3.3118999004364014,
            1.1057000160217285
          ]
        },
        {
          "atom_index": 993,
          "name": "CA",
          "element": "C",
          "coord": [
            1.5662000179290771,
            3.170099973678589,
            1.1140999794006348
          ]
        },
        {
          "atom_index": 994,
          "name": "C",
          "element": "C",
          "coord": [
            1.4427000284194946,
            3.124300003051758,
            1.0358999967575073
          ]
        },
        {
          "atom_index": 995,
          "name": "O",
          "element": "O",
          "coord": [
            1.339400053024292,
            3.09689998626709,
            1.0973999500274658
          ]
        },
        {
          "atom_index": 996,
          "name": "CB",
          "element": "C",
          "coord": [
            1.5526000261306763,
            3.1387999057769775,
            1.260200023651123
          ]
        }
      ]
    },
    {
      "id": "A:135",
      "chain": "A",
      "resseq": 135,
      "icode": "",
      "resname": "GLU",
      "hetflag": " ",
      "sasa": 0.0,
      "atoms": [
        {
          "atom_index": 997,
          "name": "N",
          "element": "N",
          "coord": [
            1.4401999711990356,
            3.113600015640259,
            0.9023000001907349
          ]
        },
        {
          "atom_index": 998,
          "name": "CA",
          "element": "C",
          "coord": [
            1.311900019645691,
            3.075900077819824,
            0.8371999859809875
          ]
        },
        {
          "atom_index": 999,
          "name": "C",
          "element": "C",
          "coord": [
            1.2870999574661255,
            2.9296998977661133,
            0.8080000281333923
          ]
        },
        {
          "atom_index": 1000,
          "name": "O",
          "element": "O",
          "coord": [
            1.3776999711990356,
            2.8457000255584717,
            0.8036999702453613
          ]
        },
        {
          "atom_index": 1001,
          "name": "CB",
          "element": "C",
          "coord": [
            1.2838000059127808,
            3.1373000144958496,
            0.7003999948501587
          ]
        },
        {
          "atom_index": 1002,
          "name": "CG",
          "element": "C",
          "coord": [
            1.3315000534057617,
            3.2780001163482666,
            0.6732000112533569
          ]
        },
        {
          "atom_index": 1003,
          "name": "CD",
          "element": "C",
          "coord": [
            1.4737999439239502,
            3.285099983215332,
            0.6187999844551086
          ]
        },
        {
          "atom_index": 1004,
          "name": "OE1",
          "element": "O",
          "coord": [
            1.4983999729156494,
            3.3770999908447266,
            0.5404999852180481
          ]
        },
        {
          "atom_index": 1005,
          "name": "OE2",
          "element": "O",
          "coord": [
            1.557800054550171,
            3.2009999752044678,
            0.6539999842643738
          ]
        }
      ]
    },
    {
      "id": "A:136",
      "chain": "A",
      "resseq": 136,
      "icode": "",
      "resname": "ILE",
      "hetflag": " ",
      "sasa": 0.0,
      "atoms": [
        {
          "atom_index": 1006,
          "name": "N",
          "element": "N",
          "coord": [
            1.1569000482559204,
            2.9031999111175537,
            0.7996000051498413
          ]
        },
        {
          "atom_index": 1007,
          "name": "CA",
          "element": "C",
          "coord": [
            1.1075999736785889,
            2.775700092315674,
            0.7444999814033508
          ]
        },
        {
          "atom_index": 1008,
          "name": "C",
          "element": "C",
          "coord": [
            1.0404000282287598,
            2.799799919128418,
            0.6068999767303467
          ]
        },
        {
          "atom_index": 1009,
          "name": "O",
          "element": "O",
          "coord": [
            0.98089998960495,
            2.9049999713897705,
            0.5799000263214111
          ]
        },
        {
          "atom_index": 1010,
          "name": "CB",
          "element": "C",
          "coord": [
            1.003499984741211,
            2.7056000232696533,
            0.8335000276565552
          ]
        },
        {
          "atom_index": 1011,
          "name": "CG1",
          "element": "C",
          "coord": [
            0.8956000208854675,
            2.8013999462127686,
            0.868399977684021
          ]
        },
        {
          "atom_index": 1012,
          "name": "CG2",
          "element": "C",
          "coord": [
            1.070099949836731,
            2.6489999294281006,
            0.9584000110626221
          ]
        },
        {
          "atom_index": 1013,
          "name": "CD1",
          "element": "C",
          "coord": [
            0.7731999754905701,
            2.721299886703491,
            0.8562999963760376
          ]
        }
      ]
    },
    {
      "id": "A:137",
      "chain": "A",
      "resseq": 137,
      "icode": "",
      "resname": "ASN",
      "hetflag": " ",
      "sasa": 0.6357463598251343,
      "atoms": [
        {
          "atom_index": 1014,
          "name": "N",
          "element": "N",
          "coord": [
            1.04830002784729,
            2.7037999629974365,
            0.5156999826431274
          ]
        },
        {
          "atom_index": 1015,
          "name": "CA",
          "element": "C",
          "coord": [
            0.9912999868392944,
            2.7153000831604004,
            0.3831999897956848
          ]
        },
        {
          "atom_index": 1016,
          "name": "C",
          "element": "C",
          "coord": [
            0.8453999757766724,
            2.6865999698638916,
            0.38109999895095825
          ]
        },
        {
          "atom_index": 1017,
          "name": "O",
          "element": "O",
          "coord": [
            0.77920001745224,
            2.7211999893188477,
            0.2825999855995178
          ]
        },
        {
          "atom_index": 1018,
          "name": "CB",
          "element": "C",
          "coord": [
            1.0534000396728516,
            2.61929988861084,
            0.2870999872684479
          ]
        },
        {
          "atom_index": 1019,
          "name": "CG",
          "element": "C",
          "coord": [
            1.026900053024292,
            2.475600004196167,
            0.3246999979019165
          ]
        },
        {
          "atom_index": 1020,
          "name": "OD1",
          "element": "O",
          "coord": [
            1.0017000436782837,
            2.4391000270843506,
            0.4406000077724457
          ]
        },
        {
          "atom_index": 1021,
          "name": "ND2",
          "element": "N",
          "coord": [
            1.0322999954223633,
            2.392699956893921,
            0.22360000014305115
          ]
        }
      ]
    },
    {
      "id": "A:138",
      "chain": "A",
      "resseq": 138,
      "icode": "",
      "resname": "ARG",
      "hetflag": " ",
      "sasa": 0.5380818247795105,
      "atoms": [
        {
          "atom_index": 1022,
          "name": "N",
          "element": "N",
          "coord": [
            0.7906000018119812,
            2.6166999340057373,
            0.4794999957084656
          ]
        },
        {
          "atom_index": 1023,
          "name": "CA",
          "element": "C",
          "coord": [
            0.6478999853134155,
            2.6061999797821045,
            0.47450000047683716
          ]
        },
        {
          "atom_index": 1024,
          "name": "C",
          "element": "C",
          "coord": [
            0.5715000033378601,
            2.6530001163482666,
            0.597599983215332
          ]
        },
        {
          "atom_index": 1025,
          "name": "O",
          "element": "O",
          "coord": [
            0.5126000046730042,
            2.5653998851776123,
            0.6620000004768372
          ]
        },
        {
          "atom_index": 1026,
          "name": "CB",
          "element": "C",
          "coord": [
            0.617900013923645,
            2.4612998962402344,
            0.4359999895095825
          ]
        },
        {
          "atom_index": 1027,
          "name": "CG",
          "element": "C",
          "coord": [
            0.5764999985694885,
            2.454200029373169,
            0.2863999903202057
          ]
        },
        {
          "atom_index": 1028,
          "name": "CD",
          "element": "C",
          "coord": [
            0.5828999876976013,
            2.3096001148223877,
            0.24719999730587006
          ]
        },
        {
          "atom_index": 1029,
          "name": "NE",
          "element": "N",
          "coord": [
            0.5059000253677368,
            2.278599977493286,
            0.12970000505447388
          ]
        },
        {
          "atom_index": 1030,
          "name": "CZ",
          "element": "C",
          "coord": [
            0.3720000088214874,
            2.258500099182129,
            0.12449999898672104
          ]
        },
        {
          "atom_index": 1031,
          "name": "NH1",
          "element": "N",
          "coord": [
            0.32350000739097595,
            2.2249999046325684,
            0.005799999926239252
          ]
        },
        {
          "atom_index": 1032,
          "name": "NH2",
          "element": "N",
          "coord": [
            0.28139999508857727,
            2.277600049972534,
            0.2207999974489212
          ]
        }
      ]
    },
    {
      "id": "A:139",
      "chain": "A",
      "resseq": 139,
      "icode": "",
      "resname": "PRO",
      "hetflag": " ",
      "sasa": 0.0,
      "atoms": [
        {
          "atom_index": 1033,
          "name": "N",
          "element": "N",
          "coord": [
            0.5611000061035156,
            2.783900022506714,
            0.635699987411499
          ]
        },
        {
          "atom_index": 1034,
          "name": "CA",
          "element": "C",
          "coord": [
            0.4756999909877777,
            2.8333001136779785,
            0.7422000169754028
          ]
        },
        {
          "atom_index": 1035,
          "name": "C",
          "element": "C",
          "coord": [
            0.337799996137619,
            2.7723000049591064,
            0.7483000159263611
          ]
        },
        {
          "atom_index": 1036,
          "name": "O",
          "element": "O",
          "coord": [
            0.2944999933242798,
            2.753499984741211,
            0.8604000210762024
          ]
        },
        {
          "atom_index": 1037,
          "name": "CB",
          "element": "C",
          "coord": [
            0.4713999927043915,
            2.9823999404907227,
            0.7257000207901001
          ]
        },
        {
          "atom_index": 1038,
          "name": "CG",
          "element": "C",
          "coord": [
            0.5126000046730042,
            3.0013999938964844,
            0.5856000185012817
          ]
        },
        {
          "atom_index": 1039,
          "name": "CD",
          "element": "C",
          "coord": [
            0.6258999705314636,
            2.8994998931884766,
            0.5764999985694885
          ]
        }
      ]
    },
    {
      "id": "A:140",
      "chain": "A",
      "resseq": 140,
      "icode": "",
      "resname": "ASP",
      "hetflag": " ",
      "sasa": 0.4098881483078003,
      "atoms": [
        {
          "atom_index": 1040,
          "name": "N",
          "element": "N",
          "coord": [
            0.2671000063419342,
            2.735300064086914,
            0.641700029373169
          ]
        },
        {
          "atom_index": 1041,
          "name": "CA",
          "element": "C",
          "coord": [
            0.13840000331401825,
            2.6673998832702637,
            0.6550999879837036
          ]
        },
        {
          "atom_index": 1042,
          "name": "C",
          "element": "C",
          "coord": [
            0.14259999990463257,
            2.5401999950408936,
            0.7391999959945679
          ]
        },
        {
          "atom_index": 1043,
          "name": "O",
          "element": "O",
          "coord": [
            0.045899998396635056,
            2.500699996948242,
            0.802299976348877
          ]
        },
        {
          "atom_index": 1044,
          "name": "CB",
          "element": "C",
          "coord": [
            0.0778999999165535,
            2.6321001052856445,
            0.5163000226020813
          ]
        },
        {
          "atom_index": 1045,
          "name": "CG",
          "element": "C",
          "coord": [
            0.1655000001192093,
            2.6082000732421875,
            0.39259999990463257
          ]
        },
        {
          "atom_index": 1046,
          "name": "OD1",
          "element": "O",
          "coord": [
            0.28760001063346863,
            2.6201999187469482,
            0.3984000086784363
          ]
        },
        {
          "atom_index": 1047,
          "name": "OD2",
          "element": "O",
          "coord": [
            0.11029999703168869,
            2.5799999237060547,
            0.2865000069141388
          ]
        }
      ]
    },
    {
      "id": "A:141",
      "chain": "A",
      "resseq": 141,
      "icode": "",
      "resname": "TYR",
      "hetflag": " ",
      "sasa": 0.0,
      "atoms": [
        {
          "atom_index": 1048,
          "name": "N",
          "element": "N",
          "coord": [
            0.2572000026702881,
            2.4758999347686768,
            0.7462000250816345
          ]
        },
        {
          "atom_index": 1049,
          "name": "CA",
          "element": "C",
          "coord": [
            0.27399998903274536,
            2.3578999042510986,
            0.8271999955177307
          ]
        },
        {
          "atom_index": 1050,
          "name": "C",
          "element": "C",
          "coord": [
            0.31529998779296875,
            2.3873000144958496,
            0.9700000286102295
          ]
        },
        {
          "atom_index": 1051,
          "name": "O",
          "element": "O",
          "coord": [
            0.3594000041484833,
            2.2960000038146973,
            1.0400999784469604
          ]
        },
        {
          "atom_index": 1052,
          "name": "CB",
          "element": "C",
          "coord": [
            0.37720000743865967,
            2.2674999237060547,
            0.7620000243186951
          ]
        },
        {
          "atom_index": 1053,
          "name": "CG",
          "element": "C",
          "coord": [
            0.3215999901294708,
            2.1930999755859375,
            0.6424000263214111
          ]
        },
        {
          "atom_index": 1054,
          "name": "CD1",
          "element": "C",
          "coord": [
            0.3959999978542328,
            2.177999973297119,
            0.5292999744415283
          ]
        },
        {
          "atom_index": 1055,
          "name": "CD2",
          "element": "C",
          "coord": [
            0.19429999589920044,
            2.1384999752044678,
            0.6498000025749207
          ]
        },
        {
          "atom_index": 1056,
          "name": "CE1",
          "element": "C",
          "coord": [
            0.3425999879837036,
            2.1064000129699707,
            0.4260999858379364
          ]
        },
        {
          "atom_index": 1057,
          "name": "CE2",
          "element": "C",
          "coord": [
            0.13979999721050262,
            2.0678000450134277,
            0.545799970626831
          ]
        },
        {
          "atom_index": 1058,
          "name": "CZ",
          "element": "C",
          "coord": [
            0.21549999713897705,
            2.0539000034332275,
            0.43389999866485596
          ]
        },
        {
          "atom_index": 1059,
          "name": "OH",
          "element": "O",
          "coord": [
            0.15770000219345093,
            1.992400050163269,
            0.3255999982357025
          ]
        }
      ]
    },
    {
      "id": "A:142",
      "chain": "A",
      "resseq": 142,
      "icode": "",
      "resname": "LEU",
      "hetflag": " ",
      "sasa": 0.0,
      "atoms": [
        {
          "atom_index": 1060,
          "name": "N",
          "element": "N",
          "coord": [
            0.30379998683929443,
            2.5104000568389893,
            1.0196000337600708
          ]
        },
        {
          "atom_index": 1061,
          "name": "CA",
          "element": "C",
          "coord": [
            0.3440000116825104,
            2.538100004196167,
            1.156000018119812
          ]
        },
        {
          "atom_index": 1062,
          "name": "C",
          "element": "C",
          "coord": [
            0.23499999940395355,
            2.5069000720977783,
            1.2562999725341797
          ]
        },
        {
          "atom_index": 1063,
          "name": "O",
          "element": "O",
          "coord": [
            0.11460000276565552,
            2.5304999351501465,
            1.2351000308990479
          ]
        },
        {
          "atom_index": 1064,
          "name": "CB",
          "element": "C",
          "coord": [
            0.38339999318122864,
            2.683199882507324,
            1.173799991607666
          ]
        },
        {
          "atom_index": 1065,
          "name": "CG",
          "element": "C",
          "coord": [
            0.517799973487854,
            2.7202000617980957,
            1.1181000471115112
          ]
        },
        {
          "atom_index": 1066,
          "name": "CD1",
          "element": "C",
          "coord": [
            0.5432000160217285,
            2.86929988861084,
            1.132699966430664
          ]
        },
        {
          "atom_index": 1067,
          "name": "CD2",
          "element": "C",
          "coord": [
            0.6227999925613403,
            2.642899990081787,
            1.194100022315979
          ]
        }
      ]
    },
    {
      "id": "A:143",
      "chain": "A",
      "resseq": 143,
      "icode": "",
      "resname": "LEU",
      "hetflag": " ",
      "sasa": 0.0,
      "atoms": [
        {
          "atom_index": 1068,
          "name": "N",
          "element": "N",
          "coord": [
            0.2773999869823456,
            2.453399896621704,
            1.3698999881744385
          ]
        },
        {
          "atom_index": 1069,
          "name": "CA",
          "element": "C",
          "coord": [
            0.1850000023841858,
            2.420799970626831,
            1.4773000478744507
          ]
        },
        {
          "atom_index": 1070,
          "name": "C",
          "element": "C",
          "coord": [
            0.1597999930381775,
            2.5429999828338623,
            1.561900019645691
          ]
        },
        {
          "atom_index": 1071,
          "name": "O",
          "element": "O",
          "coord": [
            0.2563000023365021,
            2.6098999977111816,
            1.592900037765503
          ]
        },
        {
          "atom_index": 1072,
          "name": "CB",
          "element": "C",
          "coord": [
            0.2451000064611435,
            2.313999891281128,
            1.5628000497817993
          ]
        },
        {
          "atom_index": 1073,
          "name": "CG",
          "element": "C",
          "coord": [
            0.1615000069141388,
            2.220099925994873,
            1.6424000263214111
          ]
        },
        {
          "atom_index": 1074,
          "name": "CD1",
          "element": "C",
          "coord": [
            0.027499999850988388,
            2.1949000358581543,
            1.5779999494552612
          ]
        },
        {
          "atom_index": 1075,
          "name": "CD2",
          "element": "C",
          "coord": [
            0.2345000058412552,
            2.0864999294281006,
            1.6435999870300293
          ]
        }
      ]
    },
    {
      "id": "A:144",
      "chain": "A",
      "resseq": 144,
      "icode": "",
      "resname": "PHE",
      "hetflag": " ",
      "sasa": 0.5360075831413269,
      "atoms": [
        {
          "atom_index": 1076,
          "name": "N",
          "element": "N",
          "coord": [
            0.03869999945163727,
            2.5810000896453857,
            1.6025999784469604
          ]
        },
        {
          "atom_index": 1077,
          "name": "CA",
          "element": "C",
          "coord": [
            0.020600000396370888,
            2.691499948501587,
            1.6973999738693237
          ]
        },
        {
          "atom_index": 1078,
          "name": "C",
          "element": "C",
          "coord": [
            -0.08720000088214874,
            2.6577999591827393,
            1.7989000082015991
          ]
        },
        {
          "atom_index": 1079,
          "name": "O",
          "element": "O",
          "coord": [
            -0.19509999454021454,
            2.7172000408172607,
            1.8092000484466553
          ]
        },
        {
          "atom_index": 1080,
          "name": "CB",
          "element": "C",
          "coord": [
            -0.01720000058412552,
            2.823899984359741,
            1.6267999410629272
          ]
        },
        {
          "atom_index": 1081,
          "name": "CG",
          "element": "C",
          "coord": [
            0.10130000114440918,
            2.8864998817443848,
            1.5562000274658203
          ]
        },
        {
          "atom_index": 1082,
          "name": "CD1",
          "element": "C",
          "coord": [
            0.21789999306201935,
            2.9072999954223633,
            1.6256999969482422
          ]
        },
        {
          "atom_index": 1083,
          "name": "CD2",
          "element": "C",
          "coord": [
            0.09260000288486481,
            2.920799970626831,
            1.4223999977111816
          ]
        },
        {
          "atom_index": 1084,
          "name": "CE1",
          "element": "C",
          "coord": [
            0.32580000162124634,
            2.9623000621795654,
            1.5595999956130981
          ]
        },
        {
          "atom_index": 1085,
          "name": "CE2",
          "element": "C",
          "coord": [
            0.20200000703334808,
            2.976300001144409,
            1.3587000370025635
          ]
        },
        {
          "atom_index": 1086,
          "name": "CZ",
          "element": "C",
          "coord": [
            0.31850001215934753,
            2.9969000816345215,
            1.4270000457763672
          ]
        }
      ]
    },
    {
      "id": "A:145",
      "chain": "A",
      "resseq": 145,
      "icode": "",
      "resname": "ALA",
      "hetflag": " ",
      "sasa": 1.5032358169555664,
      "atoms": [
        {
          "atom_index": 1087,
          "name": "N",
          "element": "N",
          "coord": [
            -0.04780000075697899,
            2.5524001121520996,
            1.870300054550171
          ]
        },
        {
          "atom_index": 1088,
          "name": "CA",
          "element": "C",
          "coord": [
            -0.12610000371932983,
            2.4995999336242676,
            1.978700041770935
          ]
        },
        {
          "atom_index": 1089,
          "name": "C",
          "element": "C",
          "coord": [
            -0.033900000154972076,
            2.4655001163482666,
            2.095099925994873
          ]
        },
        {
          "atom_index": 1090,
          "name": "O",
          "element": "O",
          "coord": [
            -0.07509999722242355,
            2.411400079727173,
            2.198699951171875
          ]
        },
        {
          "atom_index": 1091,
          "name": "CB",
          "element": "C",
          "coord": [
            -0.19709999859333038,
            2.373500108718872,
            1.9357000589370728
          ]
        }
      ]
    },
    {
      "id": "A:146",
      "chain": "A",
      "resseq": 146,
      "icode": "",
      "resname": "GLU",
      "hetflag": " ",
      "sasa": 0.0,
      "atoms": [
        {
          "atom_index": 1092,
          "name": "N",
          "element": "N",
          "coord": [
            0.09489999711513519,
            2.4965999126434326,
            2.0880000591278076
          ]
        },
        {
          "atom_index": 1093,
          "name": "CA",
          "element": "C",
          "coord": [
            0.1868000030517578,
            2.456399917602539,
            2.1942999362945557
          ]
        },
        {
          "atom_index": 1094,
          "name": "C",
          "element": "C",
          "coord": [
            0.2842999994754791,
            2.5687999725341797,
            2.2035999298095703
          ]
        },
        {
          "atom_index": 1095,
          "name": "O",
          "element": "O",
          "coord": [
            0.32499998807907104,
            2.599400043487549,
            2.0917999744415283
          ]
        },
        {
          "atom_index": 1096,
          "name": "CB",
          "element": "C",
          "coord": [
            0.26179999113082886,
            2.3317999839782715,
            2.1565001010894775
          ]
        },
        {
          "atom_index": 1097,
          "name": "CG",
          "element": "C",
          "coord": [
            0.17339999973773956,
            2.211899995803833,
            2.1658999919891357
          ]
        },
        {
          "atom_index": 1098,
          "name": "CD",
          "element": "C",
          "coord": [
            0.1979999989271164,
            2.126800060272217,
            2.0455000400543213
          ]
        },
        {
          "atom_index": 1099,
          "name": "OE1",
          "element": "O",
          "coord": [
            0.31209999322891235,
            2.0838000774383545,
            2.0225000381469727
          ]
        },
        {
          "atom_index": 1100,
          "name": "OE2",
          "element": "O",
          "coord": [
            0.10209999978542328,
            2.1054000854492188,
            1.9729000329971313
          ]
        }
      ]
    },
    {
      "id": "A:147",
      "chain": "A",
      "resseq": 147,
      "icode": "",
      "resname": "SER",
      "hetflag": " ",
      "sasa": 0.0,
      "atoms": [
        {
          "atom_index": 1101,
          "name": "N",
          "element": "N",
          "coord": [
            0.3271999955177307,
            2.636199951171875,
            2.3124001026153564
          ]
        },
        {
          "atom_index": 1102,
          "name": "CA",
          "element": "C",
          "coord": [
            0.421999990940094,
            2.7427000999450684,
            2.2811999320983887
          ]
        },
        {
          "atom_index": 1103,
          "name": "C",
          "element": "C",
          "coord": [
            0.5667999982833862,
            2.701900005340576,
            2.288800001144409
          ]
        },
        {
          "atom_index": 1104,
          "name": "O",
          "element": "O",
          "coord": [
            0.6565999984741211,
            2.7502999305725098,
            2.216099977493286
          ]
        },
        {
          "atom_index": 1105,
          "name": "CB",
          "element": "C",
          "coord": [
            0.4007999897003174,
            2.859299898147583,
            2.3689000606536865
          ]
        },
        {
          "atom_index": 1106,
          "name": "OG",
          "element": "O",
          "coord": [
            0.4659999907016754,
            2.9649999141693115,
            2.300299882888794
          ]
        }
      ]
    },
    {
      "id": "A:148",
      "chain": "A",
      "resseq": 148,
      "icode": "",
      "resname": "GLY",
      "hetflag": " ",
      "sasa": 0.0,
      "atoms": [
        {
          "atom_index": 1107,
          "name": "N",
          "element": "N",
          "coord": [
            0.5799000263214111,
            2.593899965286255,
            2.3668999671936035
          ]
        },
        {
          "atom_index": 1108,
          "name": "CA",
          "element": "C",
          "coord": [
            0.7099999785423279,
            2.530100107192993,
            2.388400077819824
          ]
        },
        {
          "atom_index": 1109,
          "name": "C",
          "element": "C",
          "coord": [
            0.7439000010490417,
            2.4330999851226807,
            2.2781999111175537
          ]
        },
        {
          "atom_index": 1110,
          "name": "O",
          "element": "O",
          "coord": [
            0.7634999752044678,
            2.3141000270843506,
            2.304500102996826
          ]
        }
      ]
    },
    {
      "id": "A:149",
      "chain": "A",
      "resseq": 149,
      "icode": "",
      "resname": "GLN",
      "hetflag": " ",
      "sasa": 0.0,
      "atoms": [
        {
          "atom_index": 1111,
          "name": "N",
          "element": "N",
          "coord": [
            0.7495999932289124,
            2.5016000270843506,
            2.162400007247925
          ]
        },
        {
          "atom_index": 1112,
          "name": "CA",
          "element": "C",
          "coord": [
            0.7621999979019165,
            2.442699909210205,
            2.0322000980377197
          ]
        },
        {
          "atom_index": 1113,
          "name": "C",
          "element": "C",
          "coord": [
            0.8525999784469604,
            2.517899990081787,
            1.9355000257492065
          ]
        },
        {
          "atom_index": 1114,
          "name": "O",
          "element": "O",
          "coord": [
            0.9652000069618225,
            2.470599889755249,
            1.9164999723434448
          ]
        },
        {
          "atom_index": 1115,
          "name": "CB",
          "element": "C",
          "coord": [
            0.6223000288009644,
            2.4263999462127686,
            1.9692000150680542
          ]
        },
        {
          "atom_index": 1116,
          "name": "CG",
          "element": "C",
          "coord": [
            0.5422999858856201,
            2.5434999465942383,
            1.9158999919891357
          ]
        },
        {
          "atom_index": 1117,
          "name": "CD",
          "element": "C",
          "coord": [
            0.4449999928474426,
            2.5113000869750977,
            1.8020999431610107
          ]
        },
        {
          "atom_index": 1118,
          "name": "OE1",
          "element": "O",
          "coord": [
            0.4803999960422516,
            2.4972000122070312,
            1.6836999654769897
          ]
        },
        {
          "atom_index": 1119,
          "name": "NE2",
          "element": "N",
          "coord": [
            0.3174999952316284,
            2.4944000244140625,
            1.8352999687194824
          ]
        }
      ]
    },
    {
      "id": "A:150",
      "chain": "A",
      "resseq": 150,
      "icode": "",
      "resname": "VAL",
      "hetflag": " ",
      "sasa": 0.0,
      "atoms": [
        {
          "atom_index": 1120,
          "name": "N",
          "element": "N",
          "coord": [
            0.8116000294685364,
            2.634500026702881,
            1.8795000314712524
          ]
        },
        {
          "atom_index": 1121,
          "name": "CA",
          "element": "C",
          "coord": [
            0.8899999856948853,
            2.7072999477386475,
            1.7806999683380127
          ]
        },
        {
          "atom_index": 1122,
          "name": "C",
          "element": "C",
          "coord": [
            0.9453999996185303,
            2.8406999111175537,
            1.8288999795913696
          ]
        },
        {
          "atom_index": 1123,
          "name": "O",
          "element": "O",
          "coord": [
            0.8733999729156494,
            2.931299924850464,
            1.865399956703186
          ]
        },
        {
          "atom_index": 1124,
          "name": "CB",
          "element": "C",
          "coord": [
            0.8040000200271606,
            2.720099925994873,
            1.6510000228881836
          ]
        },
        {
          "atom_index": 1125,
          "name": "CG1",
          "element": "C",
          "coord": [
            0.6650999784469604,
            2.765000104904175,
            1.6771999597549438
          ]
        },
        {
          "atom_index": 1126,
          "name": "CG2",
          "element": "C",
          "coord": [
            0.8759999871253967,
            2.8166000843048096,
            1.5577000379562378
          ]
        }
      ]
    },
    {
      "id": "A:151",
      "chain": "A",
      "resseq": 151,
      "icode": "",
      "resname": "TYR",
      "hetflag": " ",
      "sasa": 0.0,
      "atoms": [
        {
          "atom_index": 1127,
          "name": "N",
          "element": "N",
          "coord": [
            1.0771000385284424,
            2.852299928665161,
            1.826799988746643
          ]
        },
        {
          "atom_index": 1128,
          "name": "CA",
          "element": "C",
          "coord": [
            1.1556999683380127,
            2.9616000652313232,
            1.8847999572753906
          ]
        },
        {
          "atom_index": 1129,
          "name": "C",
          "element": "C",
          "coord": [
            1.2934000492095947,
            2.970900058746338,
            1.8178999423980713
          ]
        },
        {
          "atom_index": 1130,
          "name": "O",
          "element": "O",
          "coord": [
            1.3272000551223755,
            2.8875999450683594,
            1.7325999736785889
          ]
        },
        {
          "atom_index": 1131,
          "name": "CB",
          "element": "C",
          "coord": [
            1.1765999794006348,
            2.941699981689453,
            2.04010009765625
          ]
        },
        {
          "atom_index": 1132,
          "name": "CG",
          "element": "C",
          "coord": [
            1.2218999862670898,
            2.804500102996826,
            2.0873000621795654
          ]
        },
        {
          "atom_index": 1133,
          "name": "CD1",
          "element": "C",
          "coord": [
            1.1259000301361084,
            2.70740008354187,
            2.101799964904785
          ]
        },
        {
          "atom_index": 1134,
          "name": "CD2",
          "element": "C",
          "coord": [
            1.3553999662399292,
            2.7725000381469727,
            2.1068999767303467
          ]
        },
        {
          "atom_index": 1135,
          "name": "CE1",
          "element": "C",
          "coord": [
            1.159999966621399,
            2.578000068664551,
            2.1340999603271484
          ]
        },
        {
          "atom_index": 1136,
          "name": "CE2",
          "element": "C",
          "coord": [
            1.3902000188827515,
            2.6431000232696533,
            2.1393001079559326
          ]
        },
        {
          "atom_index": 1137,
          "name": "CZ",
          "element": "C",
          "coord": [
            1.2914999723434448,
            2.547100067138672,
            2.1512999534606934
          ]
        },
        {
          "atom_index": 1138,
          "name": "OH",
          "element": "O",
          "coord": [
            1.3209999799728394,
            2.415299892425537,
            2.174999952316284
          ]
        }
      ]
    },
    {
      "id": "A:152",
      "chain": "A",
      "resseq": 152,
      "icode": "",
      "resname": "PHE",
      "hetflag": " ",
      "sasa": 0.0,
      "atoms": [
        {
          "atom_index": 1139,
          "name": "N",
          "element": "N",
          "coord": [
            1.3732999563217163,
            3.065999984741211,
            1.86489999294281
          ]
        },
        {
          "atom_index": 1140,
          "name": "CA",
          "element": "C",
          "coord": [
            1.5024000406265259,
            3.1010000705718994,
            1.8108999729156494
          ]
        },
        {
          "atom_index": 1141,
          "name": "C",
          "element": "C",
          "coord": [
            1.5651999711990356,
            3.183300018310547,
            1.9205000400543213
          ]
        },
        {
          "atom_index": 1142,
          "name": "O",
          "element": "O",
          "coord": [
            1.5032000541687012,
            3.2802999019622803,
            1.9681999683380127
          ]
        },
        {
          "atom_index": 1143,
          "name": "CB",
          "element": "C",
          "coord": [
            1.4823999404907227,
            3.187299966812134,
            1.6892000436782837
          ]
        },
        {
          "atom_index": 1144,
          "name": "CG",
          "element": "C",
          "coord": [
            1.600600004196167,
            3.240600109100342,
            1.6117000579833984
          ]
        },
        {
          "atom_index": 1145,
          "name": "CD1",
          "element": "C",
          "coord": [
            1.5831999778747559,
            3.355799913406372,
            1.5396000146865845
          ]
        },
        {
          "atom_index": 1146,
          "name": "CD2",
          "element": "C",
          "coord": [
            1.7209999561309814,
            3.172100067138672,
            1.6085000038146973
          ]
        },
        {
          "atom_index": 1147,
          "name": "CE1",
          "element": "C",
          "coord": [
            1.6872999668121338,
            3.404099941253662,
            1.4625999927520752
          ]
        },
        {
          "atom_index": 1148,
          "name": "CE2",
          "element": "C",
          "coord": [
            1.8228000402450562,
            3.221299886703491,
            1.5318000316619873
          ]
        },
        {
          "atom_index": 1149,
          "name": "CZ",
          "element": "C",
          "coord": [
            1.8069000244140625,
            3.337100028991699,
            1.4591000080108643
          ]
        }
      ]
    },
    {
      "id": "A:153",
      "chain": "A",
      "resseq": 153,
      "icode": "",
      "resname": "GLY",
      "hetflag": " ",
      "sasa": 0.0,
      "atoms": [
        {
          "atom_index": 1150,
          "name": "N",
          "element": "N",
          "coord": [
            1.6850999593734741,
            3.1491000652313232,
            1.9632999897003174
          ]
        },
        {
          "atom_index": 1151,
          "name": "CA",
          "element": "C",
          "coord": [
            1.750599980354309,
            3.2235000133514404,
            2.0659000873565674
          ]
        },
        {
          "atom_index": 1152,
          "name": "C",
          "element": "C",
          "coord": [
            1.8983999490737915,
            3.213399887084961,
            2.0487000942230225
          ]
        },
        {
          "atom_index": 1153,
          "name": "O",
          "element": "O",
          "coord": [
            1.948699951171875,
            3.128700017929077,
            1.973099946975708
          ]
        }
      ]
    },
    {
      "id": "A:154",
      "chain": "A",
      "resseq": 154,
      "icode": "",
      "resname": "ILE",
      "hetflag": " ",
      "sasa": 0.0,
      "atoms": [
        {
          "atom_index": 1154,
          "name": "N",
          "element": "N",
          "coord": [
            1.968500018119812,
            3.302799940109253,
            2.1175999641418457
          ]
        },
        {
          "atom_index": 1155,
          "name": "CA",
          "element": "C",
          "coord": [
            2.1131999492645264,
            3.299799919128418,
            2.1196999549865723
          ]
        },
        {
          "atom_index": 1156,
          "name": "C",
          "element": "C",
          "coord": [
            2.156399965286255,
            3.3289999961853027,
            2.261699914932251
          ]
        },
        {
          "atom_index": 1157,
          "name": "O",
          "element": "O",
          "coord": [
            2.067699909210205,
            3.352099895477295,
            2.345099925994873
          ]
        },
        {
          "atom_index": 1158,
          "name": "CB",
          "element": "C",
          "coord": [
            2.1823999881744385,
            3.4042999744415283,
            2.026400089263916
          ]
        },
        {
          "atom_index": 1159,
          "name": "CG1",
          "element": "C",
          "coord": [
            2.110599994659424,
            3.5360000133514404,
            2.0107998847961426
          ]
        },
        {
          "atom_index": 1160,
          "name": "CG2",
          "element": "C",
          "coord": [
            2.197000026702881,
            3.3329999446868896,
            1.895900011062622
          ]
        },
        {
          "atom_index": 1161,
          "name": "CD1",
          "element": "C",
          "coord": [
            2.198499917984009,
            3.626499891281128,
            1.9266999959945679
          ]
        }
      ]
    },
    {
      "id": "A:155",
      "chain": "A",
      "resseq": 155,
      "icode": "",
      "resname": "ILE",
      "hetflag": " ",
      "sasa": 0.0,
      "atoms": [
        {
          "atom_index": 1162,
          "name": "N",
          "element": "N",
          "coord": [
            2.289099931716919,
            3.3232998847961426,
            2.2873001098632812
          ]
        },
        {
          "atom_index": 1163,
          "name": "CA",
          "element": "C",
          "coord": [
            2.3524999618530273,
            3.34689998626709,
            2.4170000553131104
          ]
        },
        {
          "atom_index": 1164,
          "name": "C",
          "element": "C",
          "coord": [
            2.50600004196167,
            3.346400022506714,
            2.405400037765503
          ]
        },
        {
          "atom_index": 1165,
          "name": "O",
          "element": "O",
          "coord": [
            2.565500020980835,
            3.2486000061035156,
            2.356800079345703
          ]
        },
        {
          "atom_index": 1166,
          "name": "CB",
          "element": "C",
          "coord": [
            2.3015999794006348,
            3.2379000186920166,
            2.5199999809265137
          ]
        },
        {
          "atom_index": 1167,
          "name": "CG1",
          "element": "C",
          "coord": [
            2.3715999126434326,
            3.2527999877929688,
            2.655900001525879
          ]
        },
        {
          "atom_index": 1168,
          "name": "CG2",
          "element": "C",
          "coord": [
            2.3213000297546387,
            3.0999999046325684,
            2.4628000259399414
          ]
        },
        {
          "atom_index": 1169,
          "name": "CD1",
          "element": "C",
          "coord": [
            2.3015999794006348,
            3.183799982070923,
            2.7753000259399414
          ]
        }
      ]
    },
    {
      "id": "A:156",
      "chain": "A",
      "resseq": 156,
      "icode": "",
      "resname": "ALA",
      "hetflag": " ",
      "sasa": 0.0,
      "atoms": [
        {
          "atom_index": 1170,
          "name": "N",
          "element": "N",
          "coord": [
            2.5741000175476074,
            3.4551000595092773,
            2.4433000087738037
          ]
        },
        {
          "atom_index": 1171,
          "name": "CA",
          "element": "C",
          "coord": [
            2.720599889755249,
            3.4518001079559326,
            2.439500093460083
          ]
        },
        {
          "atom_index": 1172,
          "name": "C",
          "element": "C",
          "coord": [
            2.7792999744415283,
            3.3557000160217285,
            2.5409998893737793
          ]
        },
        {
          "atom_index": 1173,
          "name": "O",
          "element": "O",
          "coord": [
            2.7283999919891357,
            3.342900037765503,
            2.652899980545044
          ]
        },
        {
          "atom_index": 1174,
          "name": "CB",
          "element": "C",
          "coord": [
            2.783099889755249,
            3.5864999294281006,
            2.4714999198913574
          ]
        }
      ]
    },
    {
      "id": "A:157",
      "chain": "A",
      "resseq": 157,
      "icode": "",
      "resname": "LEU",
      "hetflag": " ",
      "sasa": 0.0,
      "atoms": [
        {
          "atom_index": 1175,
          "name": "N",
          "element": "N",
          "coord": [
            2.884399890899658,
            3.2873001098632812,
            2.500200033187866
          ]
        },
        {
          "atom_index": 1176,
          "name": "CA",
          "element": "C",
          "coord": [
            2.9532999992370605,
            3.196199893951416,
            2.589200019836426
          ]
        },
        {
          "atom_index": 1177,
          "name": "C",
          "element": "C",
          "coord": [
            3.0998001098632812,
            3.239500045776367,
            2.601099967956543
          ]
        },
        {
          "atom_index": 1178,
          "name": "O",
          "element": "O",
          "coord": [
            3.149399995803833,
            3.3118999004364014,
            2.51200008392334
          ]
        },
        {
          "atom_index": 1179,
          "name": "CB",
          "element": "C",
          "coord": [
            2.949700117111206,
            3.0539000034332275,
            2.5367000102996826
          ]
        },
        {
          "atom_index": 1180,
          "name": "CG",
          "element": "C",
          "coord": [
            2.8171000480651855,
            2.9863998889923096,
            2.5267999172210693
          ]
        },
        {
          "atom_index": 1181,
          "name": "CD1",
          "element": "C",
          "coord": [
            2.7985000610351562,
            2.972399950027466,
            2.3784000873565674
          ]
        },
        {
          "atom_index": 1182,
          "name": "CD2",
          "element": "C",
          "coord": [
            2.807499885559082,
            2.8512001037597656,
            2.6001999378204346
          ]
        },
        {
          "atom_index": 1183,
          "name": "OXT",
          "element": "O",
          "coord": [
            3.163100004196167,
            3.198899984359741,
            2.6991000175476074
          ]
        }
      ]
    },
    {
      "id": "B:6",
      "chain": "B",
      "resseq": 6,
      "icode": "",
      "resname": "ARG",
      "hetflag": " ",
      "sasa": 8.079713821411133,
      "atoms": [
        {
          "atom_index": 1184,
          "name": "N",
          "element": "N",
          "coord": [
            4.340000152587891,
            4.002600193023682,
            2.4110000133514404
          ]
        },
        {
          "atom_index": 1185,
          "name": "CA",
          "element": "C",
          "coord": [
            4.273600101470947,
            3.9983999729156494,
            2.280100107192993
          ]
        },
        {
          "atom_index": 1186,
          "name": "C",
          "element": "C",
          "coord": [
            4.146100044250488,
            3.9261999130249023,
            2.3176000118255615
          ]
        },
        {
          "atom_index": 1187,
          "name": "O",
          "element": "O",
          "coord": [
            4.158599853515625,
            3.8315999507904053,
            2.3952999114990234
          ]
        },
        {
          "atom_index": 1188,
          "name": "CB",
          "element": "C",
          "coord": [
            4.344200134277344,
            3.9102001190185547,
            2.17549991607666
          ]
        }
      ]
    },
    {
      "id": "B:7",
      "chain": "B",
      "resseq": 7,
      "icode": "",
      "resname": "THR",
      "hetflag": " ",
      "sasa": 0.8828360438346863,
      "atoms": [
        {
          "atom_index": 1189,
          "name": "N",
          "element": "N",
          "coord": [
            4.028900146484375,
            3.961899995803833,
            2.2685000896453857
          ]
        },
        {
          "atom_index": 1190,
          "name": "CA",
          "element": "C",
          "coord": [
            3.909600019454956,
            3.8961000442504883,
            2.3196001052856445
          ]
        },
        {
          "atom_index": 1191,
          "name": "C",
          "element": "C",
          "coord": [
            3.823699951171875,
            3.822999954223633,
            2.212599992752075
          ]
        },
        {
          "atom_index": 1192,
          "name": "O",
          "element": "O",
          "coord": [
            3.702399969100952,
            3.843600034713745,
            2.200500011444092
          ]
        },
        {
          "atom_index": 1193,
          "name": "CB",
          "element": "C",
          "coord": [
            3.848400115966797,
            4.017199993133545,
            2.400599956512451
          ]
        },
        {
          "atom_index": 1194,
          "name": "OG1",
          "element": "O",
          "coord": [
            3.9370999336242676,
            4.026299953460693,
            2.5118000507354736
          ]
        },
        {
          "atom_index": 1195,
          "name": "CG2",
          "element": "C",
          "coord": [
            3.7058000564575195,
            4.007500171661377,
            2.4505999088287354
          ]
        }
      ]
    },
    {
      "id": "B:8",
      "chain": "B",
      "resseq": 8,
      "icode": "",
      "resname": "PRO",
      "hetflag": " ",
      "sasa": 0.0,
      "atoms": [
        {
          "atom_index": 1196,
          "name": "N",
          "element": "N",
          "coord": [
            3.880500078201294,
            3.7342000007629395,
            2.127500057220459
          ]
        },
        {
          "atom_index": 1197,
          "name": "CA",
          "element": "C",
          "coord": [
            3.8085999488830566,
            3.6136999130249023,
            2.0841000080108643
          ]
        },
        {
          "atom_index": 1198,
          "name": "C",
          "element": "C",
          "coord": [
            3.7541000843048096,
            3.539299964904785,
            2.2060000896453857
          ]
        },
        {
          "atom_index": 1199,
          "name": "O",
          "element": "O",
          "coord": [
            3.6363000869750977,
            3.5566999912261963,
            2.237499952316284
          ]
        },
        {
          "atom_index": 1200,
          "name": "CB",
          "element": "C",
          "coord": [
            3.9138998985290527,
            3.537899971008301,
            2.0018999576568604
          ]
        },
        {
          "atom_index": 1201,
          "name": "CG",
          "element": "C",
          "coord": [
            3.988300085067749,
            3.650399923324585,
            1.9313000440597534
          ]
        },
        {
          "atom_index": 1202,
          "name": "CD",
          "element": "C",
          "coord": [
            3.996299982070923,
            3.759999990463257,
            2.039799928665161
          ]
        }
      ]
    },
    {
      "id": "B:9",
      "chain": "B",
      "resseq": 9,
      "icode": "",
      "resname": "SER",
      "hetflag": " ",
      "sasa": 0.0,
      "atoms": [
        {
          "atom_index": 1203,
          "name": "N",
          "element": "N",
          "coord": [
            3.837399959564209,
            3.463399887084961,
            2.278700113296509
          ]
        },
        {
          "atom_index": 1204,
          "name": "CA",
          "element": "C",
          "coord": [
            3.8015999794006348,
            3.38919997215271,
            2.400099992752075
          ]
        },
        {
          "atom_index": 1205,
          "name": "C",
          "element": "C",
          "coord": [
            3.918100118637085,
            3.293800115585327,
            2.4300999641418457
          ]
        },
        {
          "atom_index": 1206,
          "name": "O",
          "element": "O",
          "coord": [
            3.9863998889923096,
            3.2516000270843506,
            2.335099935531616
          ]
        },
        {
          "atom_index": 1207,
          "name": "CB",
          "element": "C",
          "coord": [
            3.675299882888794,
            3.3048999309539795,
            2.38100004196167
          ]
        },
        {
          "atom_index": 1208,
          "name": "OG",
          "element": "O",
          "coord": [
            3.6154000759124756,
            3.2718000411987305,
            2.504499912261963
          ]
        }
      ]
    },
    {
      "id": "B:10",
      "chain": "B",
      "resseq": 10,
      "icode": "",
      "resname": "ASP",
      "hetflag": " ",
      "sasa": 2.7430977821350098,
      "atoms": [
        {
          "atom_index": 1209,
          "name": "N",
          "element": "N",
          "coord": [
            3.952399969100952,
            3.2630999088287354,
            2.55649995803833
          ]
        },
        {
          "atom_index": 1210,
          "name": "CA",
          "element": "C",
          "coord": [
            4.049900054931641,
            3.1586999893188477,
            2.5776000022888184
          ]
        },
        {
          "atom_index": 1211,
          "name": "C",
          "element": "C",
          "coord": [
            3.960700035095215,
            3.042799949645996,
            2.622999906539917
          ]
        },
        {
          "atom_index": 1212,
          "name": "O",
          "element": "O",
          "coord": [
            3.9667000770568848,
            2.9979000091552734,
            2.738300085067749
          ]
        },
        {
          "atom_index": 1213,
          "name": "CB",
          "element": "C",
          "coord": [
            4.160699844360352,
            3.1905999183654785,
            2.6875998973846436
          ]
        },
        {
          "atom_index": 1214,
          "name": "CG",
          "element": "C",
          "coord": [
            4.287399768829346,
            3.096400022506714,
            2.7070999145507812
          ]
        },
        {
          "atom_index": 1215,
          "name": "OD1",
          "element": "O",
          "coord": [
            4.380899906158447,
            3.1349000930786133,
            2.779599905014038
          ]
        },
        {
          "atom_index": 1216,
          "name": "OD2",
          "element": "O",
          "coord": [
            4.2972002029418945,
            2.9846999645233154,
            2.6538000106811523
          ]
        }
      ]
    },
    {
      "id": "B:11",
      "chain": "B",
      "resseq": 11,
      "icode": "",
      "resname": "LYS",
      "hetflag": " ",
      "sasa": 0.0,
      "atoms": [
        {
          "atom_index": 1217,
          "name": "N",
          "element": "N",
          "coord": [
            3.871999979019165,
            2.9958999156951904,
            2.533600091934204
          ]
        },
        {
          "atom_index": 1218,
          "name": "CA",
          "element": "C",
          "coord": [
            3.7873001098632812,
            2.8794000148773193,
            2.561199903488159
          ]
        },
        {
          "atom_index": 1219,
          "name": "C",
          "element": "C",
          "coord": [
            3.8252999782562256,
            2.7792000770568848,
            2.4539999961853027
          ]
        },
        {
          "atom_index": 1220,
          "name": "O",
          "element": "O",
          "coord": [
            3.8362998962402344,
            2.8268001079559326,
            2.3408000469207764
          ]
        },
        {
          "atom_index": 1221,
          "name": "CB",
          "element": "C",
          "coord": [
            3.6391000747680664,
            2.9028000831604004,
            2.5434999465942383
          ]
        },
        {
          "atom_index": 1222,
          "name": "CG",
          "element": "C",
          "coord": [
            3.5739998817443848,
            2.988800048828125,
            2.6503000259399414
          ]
        },
        {
          "atom_index": 1223,
          "name": "CD",
          "element": "C",
          "coord": [
            3.4762001037597656,
            2.901099920272827,
            2.7276999950408936
          ]
        },
        {
          "atom_index": 1224,
          "name": "CE",
          "element": "C",
          "coord": [
            3.3905999660491943,
            2.978800058364868,
            2.8287999629974365
          ]
        },
        {
          "atom_index": 1225,
          "name": "NZ",
          "element": "N",
          "coord": [
            3.4593000411987305,
            3.0088999271392822,
            2.9544999599456787
          ]
        }
      ]
    },
    {
      "id": "B:12",
      "chain": "B",
      "resseq": 12,
      "icode": "",
      "resname": "PRO",
      "hetflag": " ",
      "sasa": 0.0,
      "atoms": [
        {
          "atom_index": 1226,
          "name": "N",
          "element": "N",
          "coord": [
            3.8522000312805176,
            2.6493000984191895,
            2.478100061416626
          ]
        },
        {
          "atom_index": 1227,
          "name": "CA",
          "element": "C",
          "coord": [
            3.8522000312805176,
            2.5418999195098877,
            2.380199909210205
          ]
        },
        {
          "atom_index": 1228,
          "name": "C",
          "element": "C",
          "coord": [
            3.724900007247925,
            2.536900043487549,
            2.3029000759124756
          ]
        },
        {
          "atom_index": 1229,
          "name": "O",
          "element": "O",
          "coord": [
            3.6208999156951904,
            2.5179998874664307,
            2.3647000789642334
          ]
        },
        {
          "atom_index": 1230,
          "name": "CB",
          "element": "C",
          "coord": [
            3.8710999488830566,
            2.413100004196167,
            2.4556000232696533
          ]
        },
        {
          "atom_index": 1231,
          "name": "CG",
          "element": "C",
          "coord": [
            3.894700050354004,
            2.4495999813079834,
            2.5985000133514404
          ]
        },
        {
          "atom_index": 1232,
          "name": "CD",
          "element": "C",
          "coord": [
            3.907399892807007,
            2.601799964904785,
            2.6024999618530273
          ]
        }
      ]
    },
    {
      "id": "B:13",
      "chain": "B",
      "resseq": 13,
      "icode": "",
      "resname": "VAL",
      "hetflag": " ",
      "sasa": 0.0,
      "atoms": [
        {
          "atom_index": 1233,
          "name": "N",
          "element": "N",
          "coord": [
            3.7258999347686768,
            2.546099901199341,
            2.1719000339508057
          ]
        },
        {
          "atom_index": 1234,
          "name": "CA",
          "element": "C",
          "coord": [
            3.599400043487549,
            2.548799991607666,
            2.103100061416626
          ]
        },
        {
          "atom_index": 1235,
          "name": "C",
          "element": "C",
          "coord": [
            3.6187000274658203,
            2.477400064468384,
            1.9732999801635742
          ]
        },
        {
          "atom_index": 1236,
          "name": "O",
          "element": "O",
          "coord": [
            3.7286999225616455,
            2.4846999645233154,
            1.917099952697754
          ]
        },
        {
          "atom_index": 1237,
          "name": "CB",
          "element": "C",
          "coord": [
            3.55679988861084,
            2.6937999725341797,
            2.0773000717163086
          ]
        },
        {
          "atom_index": 1238,
          "name": "CG1",
          "element": "C",
          "coord": [
            3.652899980545044,
            2.763700008392334,
            1.9782999753952026
          ]
        },
        {
          "atom_index": 1239,
          "name": "CG2",
          "element": "C",
          "coord": [
            3.4144999980926514,
            2.6937999725341797,
            2.023699998855591
          ]
        }
      ]
    },
    {
      "id": "B:14",
      "chain": "B",
      "resseq": 14,
      "icode": "",
      "resname": "ALA",
      "hetflag": " ",
      "sasa": 0.0,
      "atoms": [
        {
          "atom_index": 1240,
          "name": "N",
          "element": "N",
          "coord": [
            3.5157999992370605,
            2.413100004196167,
            1.9218000173568726
          ]
        },
        {
          "atom_index": 1241,
          "name": "CA",
          "element": "C",
          "coord": [
            3.5257999897003174,
            2.3629000186920166,
            1.7865999937057495
          ]
        },
        {
          "atom_index": 1242,
          "name": "C",
          "element": "C",
          "coord": [
            3.3875999450683594,
            2.3584001064300537,
            1.7200000286102295
          ]
        },
        {
          "atom_index": 1243,
          "name": "O",
          "element": "O",
          "coord": [
            3.281599998474121,
            2.3489999771118164,
            1.7869999408721924
          ]
        },
        {
          "atom_index": 1244,
          "name": "CB",
          "element": "C",
          "coord": [
            3.588099956512451,
            2.220400094985962,
            1.7825000286102295
          ]
        }
      ]
    },
    {
      "id": "B:15",
      "chain": "B",
      "resseq": 15,
      "icode": "",
      "resname": "HIS",
      "hetflag": " ",
      "sasa": 0.0,
      "atoms": [
        {
          "atom_index": 1245,
          "name": "N",
          "element": "N",
          "coord": [
            3.398400068283081,
            2.371500015258789,
            1.5858999490737915
          ]
        },
        {
          "atom_index": 1246,
          "name": "CA",
          "element": "C",
          "coord": [
            3.2846999168395996,
            2.3578999042510986,
            1.4996999502182007
          ]
        },
        {
          "atom_index": 1247,
          "name": "C",
          "element": "C",
          "coord": [
            3.3213999271392822,
            2.312999963760376,
            1.3593000173568726
          ]
        },
        {
          "atom_index": 1248,
          "name": "O",
          "element": "O",
          "coord": [
            3.3206000328063965,
            2.3915998935699463,
            1.2655999660491943
          ]
        },
        {
          "atom_index": 1249,
          "name": "CB",
          "element": "C",
          "coord": [
            3.20740008354187,
            2.488100051879883,
            1.4910999536514282
          ]
        },
        {
          "atom_index": 1250,
          "name": "CG",
          "element": "C",
          "coord": [
            3.072700023651123,
            2.460200071334839,
            1.422700047492981
          ]
        },
        {
          "atom_index": 1251,
          "name": "ND1",
          "element": "N",
          "coord": [
            2.9707000255584717,
            2.388200044631958,
            1.4697999954223633
          ]
        },
        {
          "atom_index": 1252,
          "name": "CD2",
          "element": "C",
          "coord": [
            3.0374999046325684,
            2.5083999633789062,
            1.2979999780654907
          ]
        },
        {
          "atom_index": 1253,
          "name": "CE1",
          "element": "C",
          "coord": [
            2.877000093460083,
            2.393399953842163,
            1.3782000541687012
          ]
        },
        {
          "atom_index": 1254,
          "name": "NE2",
          "element": "N",
          "coord": [
            2.9172000885009766,
            2.465399980545044,
            1.2760000228881836
          ]
        }
      ]
    },
    {
      "id": "B:16",
      "chain": "B",
      "resseq": 16,
      "icode": "",
      "resname": "VAL",
      "hetflag": " ",
      "sasa": 0.0,
      "atoms": [
        {
          "atom_index": 1255,
          "name": "N",
          "element": "N",
          "coord": [
            3.348900079727173,
            2.184799909591675,
            1.3432999849319458
          ]
        },
        {
          "atom_index": 1256,
          "name": "CA",
          "element": "C",
          "coord": [
            3.379300117492676,
            2.1349000930786133,
            1.2101999521255493
          ]
        },
        {
          "atom_index": 1257,
          "name": "C",
          "element": "C",
          "coord": [
            3.2590999603271484,
            2.088099956512451,
            1.1294000148773193
          ]
        },
        {
          "atom_index": 1258,
          "name": "O",
          "element": "O",
          "coord": [
            3.1647000312805176,
            2.025599956512451,
            1.1800999641418457
          ]
        },
        {
          "atom_index": 1259,
          "name": "CB",
          "element": "C",
          "coord": [
            3.485599994659424,
            2.018899917602539,
            1.2139999866485596
          ]
        },
        {
          "atom_index": 1260,
          "name": "CG1",
          "element": "C",
          "coord": [
            3.6154000759124756,
            2.0810999870300293,
            1.2630000114440918
          ]
        },
        {
          "atom_index": 1261,
          "name": "CG2",
          "element": "C",
          "coord": [
            3.4460999965667725,
            1.9019999504089355,
            1.302299976348877
          ]
        }
      ]
    },
    {
      "id": "B:17",
      "chain": "B",
      "resseq": 17,
      "icode": "",
      "resname": "VAL",
      "hetflag": " ",
      "sasa": 0.0,
      "atoms": [
        {
          "atom_index": 1262,
          "name": "N",
          "element": "N",
          "coord": [
            3.2671000957489014,
            2.1282999515533447,
            1.0025999546051025
          ]
        },
        {
          "atom_index": 1263,
          "name": "CA",
          "element": "C",
          "coord": [
            3.1700000762939453,
            2.092400074005127,
            0.8996000289916992
          ]
        },
        {
          "atom_index": 1264,
          "name": "C",
          "element": "C",
          "coord": [
            3.225800037384033,
            1.9701000452041626,
            0.8266000151634216
          ]
        },
        {
          "atom_index": 1265,
          "name": "O",
          "element": "O",
          "coord": [
            3.3452000617980957,
            1.9393999576568604,
            0.8352000117301941
          ]
        },
        {
          "atom_index": 1266,
          "name": "CB",
          "element": "C",
          "coord": [
            3.1475000381469727,
            2.216399908065796,
            0.8030999898910522
          ]
        },
        {
          "atom_index": 1267,
          "name": "CG1",
          "element": "C",
          "coord": [
            3.1881000995635986,
            2.198499917984009,
            0.6567999720573425
          ]
        },
        {
          "atom_index": 1268,
          "name": "CG2",
          "element": "C",
          "coord": [
            2.995699882507324,
            2.240499973297119,
            0.8069000244140625
          ]
        }
      ]
    },
    {
      "id": "B:18",
      "chain": "B",
      "resseq": 18,
      "icode": "",
      "resname": "ALA",
      "hetflag": " ",
      "sasa": 0.0,
      "atoms": [
        {
          "atom_index": 1269,
          "name": "N",
          "element": "N",
          "coord": [
            3.137399911880493,
            1.8949999809265137,
            0.7608000040054321
          ]
        },
        {
          "atom_index": 1270,
          "name": "CA",
          "element": "C",
          "coord": [
            3.183799982070923,
            1.7831000089645386,
            0.6837999820709229
          ]
        },
        {
          "atom_index": 1271,
          "name": "C",
          "element": "C",
          "coord": [
            3.222399950027466,
            1.8287999629974365,
            0.542900025844574
          ]
        },
        {
          "atom_index": 1272,
          "name": "O",
          "element": "O",
          "coord": [
            3.1684999465942383,
            1.9220000505447388,
            0.47870001196861267
          ]
        },
        {
          "atom_index": 1273,
          "name": "CB",
          "element": "C",
          "coord": [
            3.078200101852417,
            1.6797000169754028,
            0.6711000204086304
          ]
        }
      ]
    },
    {
      "id": "B:19",
      "chain": "B",
      "resseq": 19,
      "icode": "",
      "resname": "ASN",
      "hetflag": " ",
      "sasa": 0.0,
      "atoms": [
        {
          "atom_index": 1274,
          "name": "N",
          "element": "N",
          "coord": [
            3.324700117111206,
            1.7604000568389893,
            0.4948999881744385
          ]
        },
        {
          "atom_index": 1275,
          "name": "CA",
          "element": "C",
          "coord": [
            3.380500078201294,
            1.7933000326156616,
            0.36739999055862427
          ]
        },
        {
          "atom_index": 1276,
          "name": "C",
          "element": "C",
          "coord": [
            3.2904999256134033,
            1.742799997329712,
            0.2549000084400177
          ]
        },
        {
          "atom_index": 1277,
          "name": "O",
          "element": "O",
          "coord": [
            3.246999979019165,
            1.6267999410629272,
            0.2554999887943268
          ]
        },
        {
          "atom_index": 1278,
          "name": "CB",
          "element": "C",
          "coord": [
            3.515199899673462,
            1.732300043106079,
            0.3677000105381012
          ]
        },
        {
          "atom_index": 1279,
          "name": "CG",
          "element": "C",
          "coord": [
            3.6010000705718994,
            1.7581000328063965,
            0.2460000067949295
          ]
        },
        {
          "atom_index": 1280,
          "name": "OD1",
          "element": "O",
          "coord": [
            3.706399917602539,
            1.6958999633789062,
            0.24289999902248383
          ]
        },
        {
          "atom_index": 1281,
          "name": "ND2",
          "element": "N",
          "coord": [
            3.577699899673462,
            1.8437000513076782,
            0.1444000005722046
          ]
        }
      ]
    },
    {
      "id": "B:20",
      "chain": "B",
      "resseq": 20,
      "icode": "",
      "resname": "PRO",
      "hetflag": " ",
      "sasa": 0.0,
      "atoms": [
        {
          "atom_index": 1282,
          "name": "N",
          "element": "N",
          "coord": [
            3.257499933242798,
            1.8276000022888184,
            0.15710000693798065
          ]
        },
        {
          "atom_index": 1283,
          "name": "CA",
          "element": "C",
          "coord": [
            3.184499979019165,
            1.787600040435791,
            0.03700000047683716
          ]
        },
        {
          "atom_index": 1284,
          "name": "C",
          "element": "C",
          "coord": [
            3.263700008392334,
            1.7009999752044678,
            -0.062199998646974564
          ]
        },
        {
          "atom_index": 1285,
          "name": "O",
          "element": "O",
          "coord": [
            3.20770001411438,
            1.611199975013733,
            -0.1256999969482422
          ]
        },
        {
          "atom_index": 1286,
          "name": "CB",
          "element": "C",
          "coord": [
            3.138400077819824,
            1.9192999601364136,
            -0.02280000038444996
          ]
        },
        {
          "atom_index": 1287,
          "name": "CG",
          "element": "C",
          "coord": [
            3.132499933242798,
            2.0060999393463135,
            0.09780000150203705
          ]
        },
        {
          "atom_index": 1288,
          "name": "CD",
          "element": "C",
          "coord": [
            3.2632999420166016,
            1.9716999530792236,
            0.1656000018119812
          ]
        }
      ]
    },
    {
      "id": "B:21",
      "chain": "B",
      "resseq": 21,
      "icode": "",
      "resname": "GLN",
      "hetflag": " ",
      "sasa": 6.185890197753906,
      "atoms": [
        {
          "atom_index": 1289,
          "name": "N",
          "element": "N",
          "coord": [
            3.3940999507904053,
            1.72160005569458,
            -0.08309999853372574
          ]
        },
        {
          "atom_index": 1290,
          "name": "CA",
          "element": "C",
          "coord": [
            3.464600086212158,
            1.6334999799728394,
            -0.17489999532699585
          ]
        },
        {
          "atom_index": 1291,
          "name": "C",
          "element": "C",
          "coord": [
            3.4883999824523926,
            1.4948999881744385,
            -0.11900000274181366
          ]
        },
        {
          "atom_index": 1292,
          "name": "O",
          "element": "O",
          "coord": [
            3.5817999839782715,
            1.4342000484466553,
            -0.16699999570846558
          ]
        },
        {
          "atom_index": 1293,
          "name": "CB",
          "element": "C",
          "coord": [
            3.601300001144409,
            1.694000005722046,
            -0.21549999713897705
          ]
        },
        {
          "atom_index": 1294,
          "name": "CG",
          "element": "C",
          "coord": [
            3.597100019454956,
            1.7999999523162842,
            -0.3257000148296356
          ]
        },
        {
          "atom_index": 1295,
          "name": "CD",
          "element": "C",
          "coord": [
            3.5065999031066895,
            1.913100004196167,
            -0.28209999203681946
          ]
        },
        {
          "atom_index": 1296,
          "name": "OE1",
          "element": "O",
          "coord": [
            3.5522000789642334,
            1.9945000410079956,
            -0.20160000026226044
          ]
        },
        {
          "atom_index": 1297,
          "name": "NE2",
          "element": "N",
          "coord": [
            3.37719988822937,
            1.916200041770935,
            -0.31869998574256897
          ]
        }
      ]
    },
    {
      "id": "B:22",
      "chain": "B",
      "resseq": 22,
      "icode": "",
      "resname": "ALA",
      "hetflag": " ",
      "sasa": 0.0,
      "atoms": [
        {
          "atom_index": 1298,
          "name": "N",
          "element": "N",
          "coord": [
            3.4163999557495117,
            1.431399941444397,
            -0.027400000020861626
          ]
        },
        {
          "atom_index": 1299,
          "name": "CA",
          "element": "C",
          "coord": [
            3.462899923324585,
            1.3015999794006348,
            0.013100000098347664
          ]
        },
        {
          "atom_index": 1300,
          "name": "C",
          "element": "C",
          "coord": [
            3.3582000732421875,
            1.1965999603271484,
            -0.0142000000923872
          ]
        },
        {
          "atom_index": 1301,
          "name": "O",
          "element": "O",
          "coord": [
            3.244800090789795,
            1.2060999870300293,
            0.031099999323487282
          ]
        },
        {
          "atom_index": 1302,
          "name": "CB",
          "element": "C",
          "coord": [
            3.4979000091552734,
            1.3047000169754028,
            0.15850000083446503
          ]
        }
      ]
    },
    {
      "id": "B:23",
      "chain": "B",
      "resseq": 23,
      "icode": "",
      "resname": "GLU",
      "hetflag": " ",
      "sasa": 8.130391120910645,
      "atoms": [
        {
          "atom_index": 1303,
          "name": "N",
          "element": "N",
          "coord": [
            3.3921000957489014,
            1.0985000133514404,
            -0.09960000216960907
          ]
        },
        {
          "atom_index": 1304,
          "name": "CA",
          "element": "C",
          "coord": [
            3.2994000911712646,
            0.9884999990463257,
            -0.1251000016927719
          ]
        },
        {
          "atom_index": 1305,
          "name": "C",
          "element": "C",
          "coord": [
            3.2885000705718994,
            0.9139999747276306,
            0.005400000140070915
          ]
        },
        {
          "atom_index": 1306,
          "name": "O",
          "element": "O",
          "coord": [
            3.3814001083374023,
            0.9204000234603882,
            0.08489999920129776
          ]
        },
        {
          "atom_index": 1307,
          "name": "CB",
          "element": "C",
          "coord": [
            3.348099946975708,
            0.8892999887466431,
            -0.2363000065088272
          ]
        },
        {
          "atom_index": 1308,
          "name": "CG",
          "element": "C",
          "coord": [
            3.496299982070923,
            0.8604000210762024,
            -0.25200000405311584
          ]
        },
        {
          "atom_index": 1309,
          "name": "CD",
          "element": "C",
          "coord": [
            3.555500030517578,
            0.7461000084877014,
            -0.16689999401569366
          ]
        },
        {
          "atom_index": 1310,
          "name": "OE1",
          "element": "O",
          "coord": [
            3.551100015640259,
            0.7473000288009644,
            -0.0421999990940094
          ]
        },
        {
          "atom_index": 1311,
          "name": "OE2",
          "element": "O",
          "coord": [
            3.6101999282836914,
            0.6535000205039978,
            -0.22849999368190765
          ]
        }
      ]
    },
    {
      "id": "B:24",
      "chain": "B",
      "resseq": 24,
      "icode": "",
      "resname": "GLY",
      "hetflag": " ",
      "sasa": 0.18917915225028992,
      "atoms": [
        {
          "atom_index": 1312,
          "name": "N",
          "element": "N",
          "coord": [
            3.1712000370025635,
            0.8561999797821045,
            0.028200000524520874
          ]
        },
        {
          "atom_index": 1313,
          "name": "CA",
          "element": "C",
          "coord": [
            3.142699956893921,
            0.7670000195503235,
            0.1386999934911728
          ]
        },
        {
          "atom_index": 1314,
          "name": "C",
          "element": "C",
          "coord": [
            3.25219988822937,
            0.7470999956130981,
            0.24199999868869781
          ]
        },
        {
          "atom_index": 1315,
          "name": "O",
          "element": "O",
          "coord": [
            3.327500104904175,
            0.6489999890327454,
            0.24570000171661377
          ]
        }
      ]
    },
    {
      "id": "B:25",
      "chain": "B",
      "resseq": 25,
      "icode": "",
      "resname": "GLN",
      "hetflag": " ",
      "sasa": 0.15825936198234558,
      "atoms": [
        {
          "atom_index": 1316,
          "name": "N",
          "element": "N",
          "coord": [
            3.260499954223633,
            0.8578000068664551,
            0.31450000405311584
          ]
        },
        {
          "atom_index": 1317,
          "name": "CA",
          "element": "C",
          "coord": [
            3.3394999504089355,
            0.8744000196456909,
            0.435699999332428
          ]
        },
        {
          "atom_index": 1318,
          "name": "C",
          "element": "C",
          "coord": [
            3.2881999015808105,
            1.0061999559402466,
            0.4832000136375427
          ]
        },
        {
          "atom_index": 1319,
          "name": "O",
          "element": "O",
          "coord": [
            3.2279999256134033,
            1.0806000232696533,
            0.40630000829696655
          ]
        },
        {
          "atom_index": 1320,
          "name": "CB",
          "element": "C",
          "coord": [
            3.490299940109253,
            0.888700008392334,
            0.4138999879360199
          ]
        },
        {
          "atom_index": 1321,
          "name": "CG",
          "element": "C",
          "coord": [
            3.5339999198913574,
            1.007699966430664,
            0.3327000141143799
          ]
        },
        {
          "atom_index": 1322,
          "name": "CD",
          "element": "C",
          "coord": [
            3.6691999435424805,
            0.9822999835014343,
            0.2721000015735626
          ]
        },
        {
          "atom_index": 1323,
          "name": "OE1",
          "element": "O",
          "coord": [
            3.684999942779541,
            0.92330002784729,
            0.16519999504089355
          ]
        },
        {
          "atom_index": 1324,
          "name": "NE2",
          "element": "N",
          "coord": [
            3.769700050354004,
            1.0276000499725342,
            0.34529998898506165
          ]
        }
      ]
    },
    {
      "id": "B:26",
      "chain": "B",
      "resseq": 26,
      "icode": "",
      "resname": "LEU",
      "hetflag": " ",
      "sasa": 0.0,
      "atoms": [
        {
          "atom_index": 1325,
          "name": "N",
          "element": "N",
          "coord": [
            3.3134000301361084,
            1.0263999700546265,
            0.6119999885559082
          ]
        },
        {
          "atom_index": 1326,
          "name": "CA",
          "element": "C",
          "coord": [
            3.280600070953369,
            1.1470999717712402,
            0.6855000257492065
          ]
        },
        {
          "atom_index": 1327,
          "name": "C",
          "element": "C",
          "coord": [
            3.4156999588012695,
            1.2098000049591064,
            0.7233999967575073
          ]
        },
        {
          "atom_index": 1328,
          "name": "O",
          "element": "O",
          "coord": [
            3.4911999702453613,
            1.1643999814987183,
            0.8083999752998352
          ]
        },
        {
          "atom_index": 1329,
          "name": "CB",
          "element": "C",
          "coord": [
            3.1958000659942627,
            1.1024999618530273,
            0.8065999746322632
          ]
        },
        {
          "atom_index": 1330,
          "name": "CG",
          "element": "C",
          "coord": [
            3.150599956512451,
            1.1965999603271484,
            0.9157000184059143
          ]
        },
        {
          "atom_index": 1331,
          "name": "CD1",
          "element": "C",
          "coord": [
            3.1048998832702637,
            1.3289999961853027,
            0.8611000180244446
          ]
        },
        {
          "atom_index": 1332,
          "name": "CD2",
          "element": "C",
          "coord": [
            3.039900064468384,
            1.125499963760376,
            0.9907000064849854
          ]
        }
      ]
    },
    {
      "id": "B:27",
      "chain": "B",
      "resseq": 27,
      "icode": "",
      "resname": "GLN",
      "hetflag": " ",
      "sasa": 0.2532149851322174,
      "atoms": [
        {
          "atom_index": 1333,
          "name": "N",
          "element": "N",
          "coord": [
            3.448899984359741,
            1.313599944114685,
            0.6539000272750854
          ]
        },
        {
          "atom_index": 1334,
          "name": "CA",
          "element": "C",
          "coord": [
            3.5738000869750977,
            1.382200002670288,
            0.6705999970436096
          ]
        },
        {
          "atom_index": 1335,
          "name": "C",
          "element": "C",
          "coord": [
            3.5281999111175537,
            1.510599970817566,
            0.7394999861717224
          ]
        },
        {
          "atom_index": 1336,
          "name": "O",
          "element": "O",
          "coord": [
            3.4375,
            1.5741000175476074,
            0.6850000023841858
          ]
        },
        {
          "atom_index": 1337,
          "name": "CB",
          "element": "C",
          "coord": [
            3.6284000873565674,
            1.4055999517440796,
            0.5303999781608582
          ]
        },
        {
          "atom_index": 1338,
          "name": "CG",
          "element": "C",
          "coord": [
            3.7685999870300293,
            1.4592000246047974,
            0.5077999830245972
          ]
        },
        {
          "atom_index": 1339,
          "name": "CD",
          "element": "C",
          "coord": [
            3.8759000301361084,
            1.3538999557495117,
            0.5353999733924866
          ]
        },
        {
          "atom_index": 1340,
          "name": "OE1",
          "element": "O",
          "coord": [
            3.857599973678589,
            1.2348999977111816,
            0.5052000284194946
          ]
        },
        {
          "atom_index": 1341,
          "name": "NE2",
          "element": "N",
          "coord": [
            3.991499900817871,
            1.3889000415802002,
            0.5932999849319458
          ]
        }
      ]
    },
    {
      "id": "B:28",
      "chain": "B",
      "resseq": 28,
      "icode": "",
      "resname": "TRP",
      "hetflag": " ",
      "sasa": 0.0,
      "atoms": [
        {
          "atom_index": 1342,
          "name": "N",
          "element": "N",
          "coord": [
            3.585599899291992,
            1.5506000518798828,
            0.8533999919891357
          ]
        },
        {
          "atom_index": 1343,
          "name": "CA",
          "element": "C",
          "coord": [
            3.553299903869629,
            1.6735999584197998,
            0.9254000186920166
          ]
        },
        {
          "atom_index": 1344,
          "name": "C",
          "element": "C",
          "coord": [
            3.655400037765503,
            1.7805999517440796,
            0.8895000219345093
          ]
        },
        {
          "atom_index": 1345,
          "name": "O",
          "element": "O",
          "coord": [
            3.7723000049591064,
            1.7513999938964844,
            0.8641999959945679
          ]
        },
        {
          "atom_index": 1346,
          "name": "CB",
          "element": "C",
          "coord": [
            3.5541999340057373,
            1.6461000442504883,
            1.0743000507354736
          ]
        },
        {
          "atom_index": 1347,
          "name": "CG",
          "element": "C",
          "coord": [
            3.4312000274658203,
            1.5694999694824219,
            1.1202000379562378
          ]
        },
        {
          "atom_index": 1348,
          "name": "CD1",
          "element": "C",
          "coord": [
            3.4428999423980713,
            1.450700044631958,
            1.187999963760376
          ]
        },
        {
          "atom_index": 1349,
          "name": "CD2",
          "element": "C",
          "coord": [
            3.299999952316284,
            1.6102999448776245,
            1.107300043106079
          ]
        },
        {
          "atom_index": 1350,
          "name": "NE1",
          "element": "N",
          "coord": [
            3.3199000358581543,
            1.416100025177002,
            1.2197999954223633
          ]
        },
        {
          "atom_index": 1351,
          "name": "CE2",
          "element": "C",
          "coord": [
            3.2325000762939453,
            1.5077999830245972,
            1.1749999523162842
          ]
        },
        {
          "atom_index": 1352,
          "name": "CE3",
          "element": "C",
          "coord": [
            3.229599952697754,
            1.7141000032424927,
            1.0527000427246094
          ]
        },
        {
          "atom_index": 1353,
          "name": "CZ2",
          "element": "C",
          "coord": [
            3.0933001041412354,
            1.5083999633789062,
            1.1891000270843506
          ]
        },
        {
          "atom_index": 1354,
          "name": "CZ3",
          "element": "C",
          "coord": [
            3.091200113296509,
            1.7145999670028687,
            1.0662000179290771
          ]
        },
        {
          "atom_index": 1355,
          "name": "CH2",
          "element": "C",
          "coord": [
            3.0227999687194824,
            1.614300012588501,
            1.1335999965667725
          ]
        }
      ]
    },
    {
      "id": "B:29",
      "chain": "B",
      "resseq": 29,
      "icode": "",
      "resname": "LEU",
      "hetflag": " ",
      "sasa": 0.0,
      "atoms": [
        {
          "atom_index": 1356,
          "name": "N",
          "element": "N",
          "coord": [
            3.6161000728607178,
            1.907099962234497,
            0.8902000188827515
          ]
        },
        {
          "atom_index": 1357,
          "name": "CA",
          "element": "C",
          "coord": [
            3.694700002670288,
            2.0129001140594482,
            0.8327999711036682
          ]
        },
        {
          "atom_index": 1358,
          "name": "C",
          "element": "C",
          "coord": [
            3.6491000652313232,
            2.1440000534057617,
            0.8932999968528748
          ]
        },
        {
          "atom_index": 1359,
          "name": "O",
          "element": "O",
          "coord": [
            3.5302999019622803,
            2.1828999519348145,
            0.8978000283241272
          ]
        },
        {
          "atom_index": 1360,
          "name": "CB",
          "element": "C",
          "coord": [
            3.66729998588562,
            2.0162999629974365,
            0.6851000189781189
          ]
        },
        {
          "atom_index": 1361,
          "name": "CG",
          "element": "C",
          "coord": [
            3.759500026702881,
            2.043800115585327,
            0.569100022315979
          ]
        },
        {
          "atom_index": 1362,
          "name": "CD1",
          "element": "C",
          "coord": [
            3.8071000576019287,
            1.9120999574661255,
            0.511900007724762
          ]
        },
        {
          "atom_index": 1363,
          "name": "CD2",
          "element": "C",
          "coord": [
            3.6844000816345215,
            2.1050000190734863,
            0.4546000063419342
          ]
        }
      ]
    },
    {
      "id": "B:30",
      "chain": "B",
      "resseq": 30,
      "icode": "",
      "resname": "ASN",
      "hetflag": " ",
      "sasa": 0.0,
      "atoms": [
        {
          "atom_index": 1364,
          "name": "N",
          "element": "N",
          "coord": [
            3.754300117492676,
            2.2107999324798584,
            0.9402999877929688
          ]
        },
        {
          "atom_index": 1365,
          "name": "CA",
          "element": "C",
          "coord": [
            3.748500108718872,
            2.3529999256134033,
            0.9789000153541565
          ]
        },
        {
          "atom_index": 1366,
          "name": "C",
          "element": "C",
          "coord": [
            3.826200008392334,
            2.4179000854492188,
            0.864300012588501
          ]
        },
        {
          "atom_index": 1367,
          "name": "O",
          "element": "O",
          "coord": [
            3.851799964904785,
            2.344899892807007,
            0.7684999704360962
          ]
        },
        {
          "atom_index": 1368,
          "name": "CB",
          "element": "C",
          "coord": [
            3.820199966430664,
            2.381999969482422,
            1.1124000549316406
          ]
        },
        {
          "atom_index": 1369,
          "name": "CG",
          "element": "C",
          "coord": [
            3.9721999168395996,
            2.384500026702881,
            1.104200005531311
          ]
        },
        {
          "atom_index": 1370,
          "name": "OD1",
          "element": "O",
          "coord": [
            4.03249979019165,
            2.4874000549316406,
            1.1304999589920044
          ]
        },
        {
          "atom_index": 1371,
          "name": "ND2",
          "element": "N",
          "coord": [
            4.043000221252441,
            2.281399965286255,
            1.0635000467300415
          ]
        }
      ]
    },
    {
      "id": "B:31",
      "chain": "B",
      "resseq": 31,
      "icode": "",
      "resname": "ARG",
      "hetflag": " ",
      "sasa": 5.027146816253662,
      "atoms": [
        {
          "atom_index": 1372,
          "name": "N",
          "element": "N",
          "coord": [
            3.8738999366760254,
            2.543800115585327,
            0.8622999787330627
          ]
        },
        {
          "atom_index": 1373,
          "name": "CA",
          "element": "C",
          "coord": [
            3.9463000297546387,
            2.603800058364868,
            0.7458000183105469
          ]
        },
        {
          "atom_index": 1374,
          "name": "C",
          "element": "C",
          "coord": [
            3.8457999229431152,
            2.6149001121520996,
            0.6330999732017517
          ]
        },
        {
          "atom_index": 1375,
          "name": "O",
          "element": "O",
          "coord": [
            3.8726999759674072,
            2.5961999893188477,
            0.5144000053405762
          ]
        },
        {
          "atom_index": 1376,
          "name": "CB",
          "element": "C",
          "coord": [
            4.065400123596191,
            2.5171000957489014,
            0.692300021648407
          ]
        },
        {
          "atom_index": 1377,
          "name": "CG",
          "element": "C",
          "coord": [
            4.174300193786621,
            2.5803000926971436,
            0.60589998960495
          ]
        },
        {
          "atom_index": 1378,
          "name": "CD",
          "element": "C",
          "coord": [
            4.263299942016602,
            2.6738998889923096,
            0.6881999969482422
          ]
        },
        {
          "atom_index": 1379,
          "name": "NE",
          "element": "N",
          "coord": [
            4.293000221252441,
            2.618299961090088,
            0.8205999732017517
          ]
        },
        {
          "atom_index": 1380,
          "name": "CZ",
          "element": "C",
          "coord": [
            4.308499813079834,
            2.694999933242798,
            0.928600013256073
          ]
        },
        {
          "atom_index": 1381,
          "name": "NH1",
          "element": "N",
          "coord": [
            4.326200008392334,
            2.634500026702881,
            1.0463999509811401
          ]
        },
        {
          "atom_index": 1382,
          "name": "NH2",
          "element": "N",
          "coord": [
            4.309899806976318,
            2.8289999961853027,
            0.9194999933242798
          ]
        }
      ]
    },
    {
      "id": "B:32",
      "chain": "B",
      "resseq": 32,
      "icode": "",
      "resname": "ARG",
      "hetflag": " ",
      "sasa": 0.0,
      "atoms": [
        {
          "atom_index": 1383,
          "name": "N",
          "element": "N",
          "coord": [
            3.730799913406372,
            2.6565001010894775,
            0.6837999820709229
          ]
        },
        {
          "atom_index": 1384,
          "name": "CA",
          "element": "C",
          "coord": [
            3.604599952697754,
            2.664900064468384,
            0.6158999800682068
          ]
        },
        {
          "atom_index": 1385,
          "name": "C",
          "element": "C",
          "coord": [
            3.537600040435791,
            2.791300058364868,
            0.6679999828338623
          ]
        },
        {
          "atom_index": 1386,
          "name": "O",
          "element": "O",
          "coord": [
            3.572499990463257,
            2.8364999294281006,
            0.777899980545044
          ]
        },
        {
          "atom_index": 1387,
          "name": "CB",
          "element": "C",
          "coord": [
            3.5230000019073486,
            2.5446999073028564,
            0.6525999903678894
          ]
        },
        {
          "atom_index": 1388,
          "name": "CG",
          "element": "C",
          "coord": [
            3.5250000953674316,
            2.436199903488159,
            0.5515999794006348
          ]
        },
        {
          "atom_index": 1389,
          "name": "CD",
          "element": "C",
          "coord": [
            3.437299966812134,
            2.487799882888794,
            0.44350001215934753
          ]
        },
        {
          "atom_index": 1390,
          "name": "NE",
          "element": "N",
          "coord": [
            3.383699893951416,
            2.3803000450134277,
            0.36390000581741333
          ]
        },
        {
          "atom_index": 1391,
          "name": "CZ",
          "element": "C",
          "coord": [
            3.2511000633239746,
            2.376499891281128,
            0.3434000015258789
          ]
        },
        {
          "atom_index": 1392,
          "name": "NH1",
          "element": "N",
          "coord": [
            3.2018001079559326,
            2.2792000770568848,
            0.2678999900817871
          ]
        },
        {
          "atom_index": 1393,
          "name": "NH2",
          "element": "N",
          "coord": [
            3.1651999950408936,
            2.4655001163482666,
            0.398499995470047
          ]
        }
      ]
    },
    {
      "id": "B:33",
      "chain": "B",
      "resseq": 33,
      "icode": "",
      "resname": "ALA",
      "hetflag": " ",
      "sasa": 0.0,
      "atoms": [
        {
          "atom_index": 1394,
          "name": "N",
          "element": "N",
          "coord": [
            3.4365999698638916,
            2.844599962234497,
            0.5981000065803528
          ]
        },
        {
          "atom_index": 1395,
          "name": "CA",
          "element": "C",
          "coord": [
            3.3785998821258545,
            2.972599983215332,
            0.6373999714851379
          ]
        },
        {
          "atom_index": 1396,
          "name": "C",
          "element": "C",
          "coord": [
            3.3071999549865723,
            2.9893999099731445,
            0.7709000110626221
          ]
        },
        {
          "atom_index": 1397,
          "name": "O",
          "element": "O",
          "coord": [
            3.2836999893188477,
            3.1050000190734863,
            0.8054999709129333
          ]
        },
        {
          "atom_index": 1398,
          "name": "CB",
          "element": "C",
          "coord": [
            3.2785000801086426,
            3.021699905395508,
            0.5371000170707703
          ]
        }
      ]
    },
    {
      "id": "B:34",
      "chain": "B",
      "resseq": 34,
      "icode": "",
      "resname": "ASN",
      "hetflag": " ",
      "sasa": 0.0,
      "atoms": [
        {
          "atom_index": 1399,
          "name": "N",
          "element": "N",
          "coord": [
            3.265899896621704,
            2.8884999752044678,
            0.8472999930381775
          ]
        },
        {
          "atom_index": 1400,
          "name": "CA",
          "element": "C",
          "coord": [
            3.2019999027252197,
            2.914099931716919,
            0.9760000109672546
          ]
        },
        {
          "atom_index": 1401,
          "name": "C",
          "element": "C",
          "coord": [
            3.2330000400543213,
            2.8001999855041504,
            1.073099970817566
          ]
        },
        {
          "atom_index": 1402,
          "name": "O",
          "element": "O",
          "coord": [
            3.150399923324585,
            2.748300075531006,
            1.1486999988555908
          ]
        },
        {
          "atom_index": 1403,
          "name": "CB",
          "element": "C",
          "coord": [
            3.051800012588501,
            2.928499937057495,
            0.9528999924659729
          ]
        },
        {
          "atom_index": 1404,
          "name": "CG",
          "element": "C",
          "coord": [
            3.0058000087738037,
            3.0729000568389893,
            0.9427000284194946
          ]
        },
        {
          "atom_index": 1405,
          "name": "OD1",
          "element": "O",
          "coord": [
            2.9667000770568848,
            3.1305999755859375,
            1.044100046157837
          ]
        },
        {
          "atom_index": 1406,
          "name": "ND2",
          "element": "N",
          "coord": [
            3.0069000720977783,
            3.142400026321411,
            0.8289999961853027
          ]
        }
      ]
    },
    {
      "id": "B:35",
      "chain": "B",
      "resseq": 35,
      "icode": "",
      "resname": "ALA",
      "hetflag": " ",
      "sasa": 0.0,
      "atoms": [
        {
          "atom_index": 1407,
          "name": "N",
          "element": "N",
          "coord": [
            3.3606998920440674,
            2.761199951171875,
            1.0681999921798706
          ]
        },
        {
          "atom_index": 1408,
          "name": "CA",
          "element": "C",
          "coord": [
            3.411799907684326,
            2.6445000171661377,
            1.1368999481201172
          ]
        },
        {
          "atom_index": 1409,
          "name": "C",
          "element": "C",
          "coord": [
            3.52620005607605,
            2.69950008392334,
            1.2196999788284302
          ]
        },
        {
          "atom_index": 1410,
          "name": "O",
          "element": "O",
          "coord": [
            3.614000082015991,
            2.764699935913086,
            1.164199948310852
          ]
        },
        {
          "atom_index": 1411,
          "name": "CB",
          "element": "C",
          "coord": [
            3.4600000381469727,
            2.5446999073028564,
            1.0325000286102295
          ]
        }
      ]
    },
    {
      "id": "B:36",
      "chain": "B",
      "resseq": 36,
      "icode": "",
      "resname": "LEU",
      "hetflag": " ",
      "sasa": 0.0,
      "atoms": [
        {
          "atom_index": 1412,
          "name": "N",
          "element": "N",
          "coord": [
            3.51990008354187,
            2.68149995803833,
            1.351199984550476
          ]
        },
        {
          "atom_index": 1413,
          "name": "CA",
          "element": "C",
          "coord": [
            3.6185998916625977,
            2.728300094604492,
            1.4459999799728394
          ]
        },
        {
          "atom_index": 1414,
          "name": "C",
          "element": "C",
          "coord": [
            3.7005999088287354,
            2.6087000370025635,
            1.4848999977111816
          ]
        },
        {
          "atom_index": 1415,
          "name": "O",
          "element": "O",
          "coord": [
            3.6621999740600586,
            2.4972000122070312,
            1.4528000354766846
          ]
        },
        {
          "atom_index": 1416,
          "name": "CB",
          "element": "C",
          "coord": [
            3.5555999279022217,
            2.781899929046631,
            1.5743999481201172
          ]
        },
        {
          "atom_index": 1417,
          "name": "CG",
          "element": "C",
          "coord": [
            3.4647998809814453,
            2.905100107192993,
            1.577299952507019
          ]
        },
        {
          "atom_index": 1418,
          "name": "CD1",
          "element": "C",
          "coord": [
            3.366300106048584,
            2.8838000297546387,
            1.6957000494003296
          ]
        },
        {
          "atom_index": 1419,
          "name": "CD2",
          "element": "C",
          "coord": [
            3.5485000610351562,
            3.0362000465393066,
            1.582200050354004
          ]
        }
      ]
    },
    {
      "id": "B:37",
      "chain": "B",
      "resseq": 37,
      "icode": "",
      "resname": "LEU",
      "hetflag": " ",
      "sasa": 0.0,
      "atoms": [
        {
          "atom_index": 1420,
          "name": "N",
          "element": "N",
          "coord": [
            3.8055999279022217,
            2.634399890899658,
            1.5628000497817993
          ]
        },
        {
          "atom_index": 1421,
          "name": "CA",
          "element": "C",
          "coord": [
            3.901099920272827,
            2.5364999771118164,
            1.6164000034332275
          ]
        },
        {
          "atom_index": 1422,
          "name": "C",
          "element": "C",
          "coord": [
            4.000400066375732,
            2.6296000480651855,
            1.6819000244140625
          ]
        },
        {
          "atom_index": 1423,
          "name": "O",
          "element": "O",
          "coord": [
            4.085000038146973,
            2.688800096511841,
            1.6140999794006348
          ]
        },
        {
          "atom_index": 1424,
          "name": "CB",
          "element": "C",
          "coord": [
            3.977799892425537,
            2.4614999294281006,
            1.5103000402450562
          ]
        },
        {
          "atom_index": 1425,
          "name": "CG",
          "element": "C",
          "coord": [
            3.9992001056671143,
            2.319499969482422,
            1.531000018119812
          ]
        },
        {
          "atom_index": 1426,
          "name": "CD1",
          "element": "C",
          "coord": [
            3.8649001121520996,
            2.2458999156951904,
            1.5236999988555908
          ]
        },
        {
          "atom_index": 1427,
          "name": "CD2",
          "element": "C",
          "coord": [
            4.094600200653076,
            2.272900104522705,
            1.4235999584197998
          ]
        }
      ]
    },
    {
      "id": "B:38",
      "chain": "B",
      "resseq": 38,
      "icode": "",
      "resname": "ALA",
      "hetflag": " ",
      "sasa": 0.0,
      "atoms": [
        {
          "atom_index": 1428,
          "name": "N",
          "element": "N",
          "coord": [
            3.9909000396728516,
            2.6531999111175537,
            1.8104000091552734
          ]
        },
        {
          "atom_index": 1429,
          "name": "CA",
          "element": "C",
          "coord": [
            4.071499824523926,
            2.7558999061584473,
            1.8725999593734741
          ]
        },
        {
          "atom_index": 1430,
          "name": "C",
          "element": "C",
          "coord": [
            4.111599922180176,
            2.7088000774383545,
            2.0102999210357666
          ]
        },
        {
          "atom_index": 1431,
          "name": "O",
          "element": "O",
          "coord": [
            4.050300121307373,
            2.6140999794006348,
            2.0585999488830566
          ]
        },
        {
          "atom_index": 1432,
          "name": "CB",
          "element": "C",
          "coord": [
            3.9885001182556152,
            2.8852999210357666,
            1.8808000087738037
          ]
        }
      ]
    },
    {
      "id": "B:39",
      "chain": "B",
      "resseq": 39,
      "icode": "",
      "resname": "ASN",
      "hetflag": " ",
      "sasa": 0.0,
      "atoms": [
        {
          "atom_index": 1433,
          "name": "N",
          "element": "N",
          "coord": [
            4.209799766540527,
            2.7697999477386475,
            2.0789999961853027
          ]
        },
        {
          "atom_index": 1434,
          "name": "CA",
          "element": "C",
          "coord": [
            4.251399993896484,
            2.724600076675415,
            2.2125000953674316
          ]
        },
        {
          "atom_index": 1435,
          "name": "C",
          "element": "C",
          "coord": [
            4.292600154876709,
            2.5785000324249268,
            2.2346999645233154
          ]
        },
        {
          "atom_index": 1436,
          "name": "O",
          "element": "O",
          "coord": [
            4.24370002746582,
            2.509200096130371,
            2.32450008392334
          ]
        },
        {
          "atom_index": 1437,
          "name": "CB",
          "element": "C",
          "coord": [
            4.142899990081787,
            2.7537999153137207,
            2.309499979019165
          ]
        },
        {
          "atom_index": 1438,
          "name": "CG",
          "element": "C",
          "coord": [
            4.1194000244140625,
            2.900899887084961,
            2.3264000415802
          ]
        },
        {
          "atom_index": 1439,
          "name": "OD1",
          "element": "O",
          "coord": [
            4.155399799346924,
            2.944499969482422,
            2.4321999549865723
          ]
        },
        {
          "atom_index": 1440,
          "name": "ND2",
          "element": "N",
          "coord": [
            4.059599876403809,
            2.985100030899048,
            2.2441000938415527
          ]
        }
      ]
    },
    {
      "id": "B:40",
      "chain": "B",
      "resseq": 40,
      "icode": "",
      "resname": "GLY",
      "hetflag": " ",
      "sasa": 0.25751012563705444,
      "atoms": [
        {
          "atom_index": 1441,
          "name": "N",
          "element": "N",
          "coord": [
            4.384300231933594,
            2.5306999683380127,
            2.148200035095215
          ]
        },
        {
          "atom_index": 1442,
          "name": "CA",
          "element": "C",
          "coord": [
            4.445400238037109,
            2.4000000953674316,
            2.1591999530792236
          ]
        },
        {
          "atom_index": 1443,
          "name": "C",
          "element": "C",
          "coord": [
            4.35890007019043,
            2.2785000801086426,
            2.1287999153137207
          ]
        },
        {
          "atom_index": 1444,
          "name": "O",
          "element": "O",
          "coord": [
            4.409599781036377,
            2.1665000915527344,
            2.147900104522705
          ]
        }
      ]
    },
    {
      "id": "B:41",
      "chain": "B",
      "resseq": 41,
      "icode": "",
      "resname": "VAL",
      "hetflag": " ",
      "sasa": 0.0,
      "atoms": [
        {
          "atom_index": 1445,
          "name": "N",
          "element": "N",
          "coord": [
            4.230400085449219,
            2.289299964904785,
            2.0897998809814453
          ]
        },
        {
          "atom_index": 1446,
          "name": "CA",
          "element": "C",
          "coord": [
            4.1666998863220215,
            2.166599988937378,
            2.044300079345703
          ]
        },
        {
          "atom_index": 1447,
          "name": "C",
          "element": "C",
          "coord": [
            4.229800224304199,
            2.1482999324798584,
            1.9043999910354614
          ]
        },
        {
          "atom_index": 1448,
          "name": "O",
          "element": "O",
          "coord": [
            4.279900074005127,
            2.244499921798706,
            1.8420000076293945
          ]
        },
        {
          "atom_index": 1449,
          "name": "CB",
          "element": "C",
          "coord": [
            4.001999855041504,
            2.167099952697754,
            2.0369999408721924
          ]
        },
        {
          "atom_index": 1450,
          "name": "CG1",
          "element": "C",
          "coord": [
            3.9484000205993652,
            2.260999917984009,
            2.13919997215271
          ]
        },
        {
          "atom_index": 1451,
          "name": "CG2",
          "element": "C",
          "coord": [
            3.9444000720977783,
            2.206399917602539,
            1.905500054359436
          ]
        }
      ]
    },
    {
      "id": "B:42",
      "chain": "B",
      "resseq": 42,
      "icode": "",
      "resname": "GLU",
      "hetflag": " ",
      "sasa": 0.44141802191734314,
      "atoms": [
        {
          "atom_index": 1452,
          "name": "N",
          "element": "N",
          "coord": [
            4.24399995803833,
            2.023099899291992,
            1.8587000370025635
          ]
        },
        {
          "atom_index": 1453,
          "name": "CA",
          "element": "C",
          "coord": [
            4.294899940490723,
            1.99590003490448,
            1.7254999876022339
          ]
        },
        {
          "atom_index": 1454,
          "name": "C",
          "element": "C",
          "coord": [
            4.227099895477295,
            1.8680000305175781,
            1.6806999444961548
          ]
        },
        {
          "atom_index": 1455,
          "name": "O",
          "element": "O",
          "coord": [
            4.201600074768066,
            1.7724000215530396,
            1.7552000284194946
          ]
        },
        {
          "atom_index": 1456,
          "name": "CB",
          "element": "C",
          "coord": [
            4.451200008392334,
            1.9808000326156616,
            1.7228000164031982
          ]
        },
        {
          "atom_index": 1457,
          "name": "CG",
          "element": "C",
          "coord": [
            4.512599945068359,
            1.8672000169754028,
            1.8047000169754028
          ]
        },
        {
          "atom_index": 1458,
          "name": "CD",
          "element": "C",
          "coord": [
            4.664599895477295,
            1.8657000064849854,
            1.8245999813079834
          ]
        },
        {
          "atom_index": 1459,
          "name": "OE1",
          "element": "O",
          "coord": [
            4.731400012969971,
            1.767799973487854,
            1.7855000495910645
          ]
        },
        {
          "atom_index": 1460,
          "name": "OE2",
          "element": "O",
          "coord": [
            4.71619987487793,
            1.9615000486373901,
            1.8833999633789062
          ]
        }
      ]
    },
    {
      "id": "B:43",
      "chain": "B",
      "resseq": 43,
      "icode": "",
      "resname": "LEU",
      "hetflag": " ",
      "sasa": 0.0,
      "atoms": [
        {
          "atom_index": 1461,
          "name": "N",
          "element": "N",
          "coord": [
            4.184999942779541,
            1.8753999471664429,
            1.5566999912261963
          ]
        },
        {
          "atom_index": 1462,
          "name": "CA",
          "element": "C",
          "coord": [
            4.124199867248535,
            1.7617000341415405,
            1.4915000200271606
          ]
        },
        {
          "atom_index": 1463,
          "name": "C",
          "element": "C",
          "coord": [
            4.241799831390381,
            1.6777000427246094,
            1.4400999546051025
          ]
        },
        {
          "atom_index": 1464,
          "name": "O",
          "element": "O",
          "coord": [
            4.314000129699707,
            1.7243000268936157,
            1.353600025177002
          ]
        },
        {
          "atom_index": 1465,
          "name": "CB",
          "element": "C",
          "coord": [
            4.0320000648498535,
            1.8235000371932983,
            1.3839999437332153
          ]
        },
        {
          "atom_index": 1466,
          "name": "CG",
          "element": "C",
          "coord": [
            4.02370023727417,
            1.7781000137329102,
            1.2391999959945679
          ]
        },
        {
          "atom_index": 1467,
          "name": "CD1",
          "element": "C",
          "coord": [
            3.932300090789795,
            1.6571999788284302,
            1.2228000164031982
          ]
        },
        {
          "atom_index": 1468,
          "name": "CD2",
          "element": "C",
          "coord": [
            3.976900100708008,
            1.9006999731063843,
            1.1584999561309814
          ]
        }
      ]
    },
    {
      "id": "B:44",
      "chain": "B",
      "resseq": 44,
      "icode": "",
      "resname": "ARG",
      "hetflag": " ",
      "sasa": 7.564797401428223,
      "atoms": [
        {
          "atom_index": 1469,
          "name": "N",
          "element": "N",
          "coord": [
            4.2733001708984375,
            1.5625,
            1.500100016593933
          ]
        },
        {
          "atom_index": 1470,
          "name": "CA",
          "element": "C",
          "coord": [
            4.38640022277832,
            1.485700011253357,
            1.4515000581741333
          ]
        },
        {
          "atom_index": 1471,
          "name": "C",
          "element": "C",
          "coord": [
            4.338699817657471,
            1.3727999925613403,
            1.3616000413894653
          ]
        },
        {
          "atom_index": 1472,
          "name": "O",
          "element": "O",
          "coord": [
            4.318699836730957,
            1.4021999835968018,
            1.2426999807357788
          ]
        },
        {
          "atom_index": 1473,
          "name": "CB",
          "element": "C",
          "coord": [
            4.471700191497803,
            1.426300048828125,
            1.5654000043869019
          ]
        },
        {
          "atom_index": 1474,
          "name": "CG",
          "element": "C",
          "coord": [
            4.622499942779541,
            1.46589994430542,
            1.569100022315979
          ]
        },
        {
          "atom_index": 1475,
          "name": "CD",
          "element": "C",
          "coord": [
            4.7210001945495605,
            1.4182000160217285,
            1.455199956893921
          ]
        },
        {
          "atom_index": 1476,
          "name": "NE",
          "element": "N",
          "coord": [
            4.861499786376953,
            1.4651000499725342,
            1.4773000478744507
          ]
        },
        {
          "atom_index": 1477,
          "name": "CZ",
          "element": "C",
          "coord": [
            4.951200008392334,
            1.503600001335144,
            1.38100004196167
          ]
        },
        {
          "atom_index": 1478,
          "name": "NH1",
          "element": "N",
          "coord": [
            5.07390022277832,
            1.5480999946594238,
            1.4142999649047852
          ]
        },
        {
          "atom_index": 1479,
          "name": "NH2",
          "element": "N",
          "coord": [
            4.922299861907959,
            1.4990999698638916,
            1.249899983406067
          ]
        }
      ]
    },
    {
      "id": "B:45",
      "chain": "B",
      "resseq": 45,
      "icode": "",
      "resname": "ASP",
      "hetflag": " ",
      "sasa": 1.8676176071166992,
      "atoms": [
        {
          "atom_index": 1480,
          "name": "N",
          "element": "N",
          "coord": [
            4.307600021362305,
            1.2466000318527222,
            1.3974000215530396
          ]
        },
        {
          "atom_index": 1481,
          "name": "CA",
          "element": "C",
          "coord": [
            4.282599925994873,
            1.1519999504089355,
            1.287500023841858
          ]
        },
        {
          "atom_index": 1482,
          "name": "C",
          "element": "C",
          "coord": [
            4.136899948120117,
            1.1396000385284424,
            1.2486000061035156
          ]
        },
        {
          "atom_index": 1483,
          "name": "O",
          "element": "O",
          "coord": [
            4.079999923706055,
            1.0317000150680542,
            1.2405999898910522
          ]
        },
        {
          "atom_index": 1484,
          "name": "CB",
          "element": "C",
          "coord": [
            4.344099998474121,
            1.0185999870300293,
            1.3289999961853027
          ]
        },
        {
          "atom_index": 1485,
          "name": "CG",
          "element": "C",
          "coord": [
            4.493500232696533,
            1.0384000539779663,
            1.3593000173568726
          ]
        },
        {
          "atom_index": 1486,
          "name": "OD1",
          "element": "O",
          "coord": [
            4.559599876403809,
            1.117799997329712,
            1.2890000343322754
          ]
        },
        {
          "atom_index": 1487,
          "name": "OD2",
          "element": "O",
          "coord": [
            4.540900230407715,
            0.9757999777793884,
            1.4557000398635864
          ]
        }
      ]
    },
    {
      "id": "B:46",
      "chain": "B",
      "resseq": 46,
      "icode": "",
      "resname": "ASN",
      "hetflag": " ",
      "sasa": 0.0,
      "atoms": [
        {
          "atom_index": 1488,
          "name": "N",
          "element": "N",
          "coord": [
            4.084499835968018,
            1.2594000101089478,
            1.2174999713897705
          ]
        },
        {
          "atom_index": 1489,
          "name": "CA",
          "element": "C",
          "coord": [
            3.9439001083374023,
            1.2930999994277954,
            1.2007999420166016
          ]
        },
        {
          "atom_index": 1490,
          "name": "C",
          "element": "C",
          "coord": [
            3.863300085067749,
            1.306399941444397,
            1.332800030708313
          ]
        },
        {
          "atom_index": 1491,
          "name": "O",
          "element": "O",
          "coord": [
            3.739799976348877,
            1.3203999996185303,
            1.335800051689148
          ]
        },
        {
          "atom_index": 1492,
          "name": "CB",
          "element": "C",
          "coord": [
            3.8789000511169434,
            1.1902999877929688,
            1.1130000352859497
          ]
        },
        {
          "atom_index": 1493,
          "name": "CG",
          "element": "C",
          "coord": [
            3.766200065612793,
            1.2488000392913818,
            1.034999966621399
          ]
        },
        {
          "atom_index": 1494,
          "name": "OD1",
          "element": "O",
          "coord": [
            3.768899917602539,
            1.3622000217437744,
            0.9879999756813049
          ]
        },
        {
          "atom_index": 1495,
          "name": "ND2",
          "element": "N",
          "coord": [
            3.6700000762939453,
            1.1624000072479248,
            1.0210000276565552
          ]
        }
      ]
    },
    {
      "id": "B:47",
      "chain": "B",
      "resseq": 47,
      "icode": "",
      "resname": "GLN",
      "hetflag": " ",
      "sasa": 0.0,
      "atoms": [
        {
          "atom_index": 1496,
          "name": "N",
          "element": "N",
          "coord": [
            3.9351000785827637,
            1.3082000017166138,
            1.4470000267028809
          ]
        },
        {
          "atom_index": 1497,
          "name": "CA",
          "element": "C",
          "coord": [
            3.8756000995635986,
            1.3115999698638916,
            1.5806000232696533
          ]
        },
        {
          "atom_index": 1498,
          "name": "C",
          "element": "C",
          "coord": [
            3.915600061416626,
            1.440600037574768,
            1.6461000442504883
          ]
        },
        {
          "atom_index": 1499,
          "name": "O",
          "element": "O",
          "coord": [
            4.009300231933594,
            1.5058000087738037,
            1.598099946975708
          ]
        },
        {
          "atom_index": 1500,
          "name": "CB",
          "element": "C",
          "coord": [
            3.9282000064849854,
            1.2001999616622925,
            1.6682000160217285
          ]
        },
        {
          "atom_index": 1501,
          "name": "CG",
          "element": "C",
          "coord": [
            3.881200075149536,
            1.069100022315979,
            1.6110999584197998
          ]
        },
        {
          "atom_index": 1502,
          "name": "CD",
          "element": "C",
          "coord": [
            3.952199935913086,
            0.9445000290870667,
            1.659999966621399
          ]
        },
        {
          "atom_index": 1503,
          "name": "OE1",
          "element": "O",
          "coord": [
            4.067399978637695,
            0.9447000026702881,
            1.700700044631958
          ]
        },
        {
          "atom_index": 1504,
          "name": "NE2",
          "element": "N",
          "coord": [
            3.883699893951416,
            0.8324000239372253,
            1.6519999504089355
          ]
        }
      ]
    },
    {
      "id": "B:48",
      "chain": "B",
      "resseq": 48,
      "icode": "",
      "resname": "LEU",
      "hetflag": " ",
      "sasa": 0.0,
      "atoms": [
        {
          "atom_index": 1505,
          "name": "N",
          "element": "N",
          "coord": [
            3.8494999408721924,
            1.4733999967575073,
            1.7568999528884888
          ]
        },
        {
          "atom_index": 1506,
          "name": "CA",
          "element": "C",
          "coord": [
            3.8808000087738037,
            1.5950000286102295,
            1.8264000415802002
          ]
        },
        {
          "atom_index": 1507,
          "name": "C",
          "element": "C",
          "coord": [
            3.9563000202178955,
            1.5648000240325928,
            1.9519000053405762
          ]
        },
        {
          "atom_index": 1508,
          "name": "O",
          "element": "O",
          "coord": [
            3.905400037765503,
            1.4843000173568726,
            2.0283000469207764
          ]
        },
        {
          "atom_index": 1509,
          "name": "CB",
          "element": "C",
          "coord": [
            3.75570011138916,
            1.6705000400543213,
            1.8589999675750732
          ]
        },
        {
          "atom_index": 1510,
          "name": "CG",
          "element": "C",
          "coord": [
            3.69320011138916,
            1.7431000471115112,
            1.736899971961975
          ]
        },
        {
          "atom_index": 1511,
          "name": "CD1",
          "element": "C",
          "coord": [
            3.553299903869629,
            1.795699954032898,
            1.7762000560760498
          ]
        },
        {
          "atom_index": 1512,
          "name": "CD2",
          "element": "C",
          "coord": [
            3.788100004196167,
            1.8533999919891357,
            1.6848000288009644
          ]
        }
      ]
    },
    {
      "id": "B:49",
      "chain": "B",
      "resseq": 49,
      "icode": "",
      "resname": "VAL",
      "hetflag": " ",
      "sasa": 0.0,
      "atoms": [
        {
          "atom_index": 1513,
          "name": "N",
          "element": "N",
          "coord": [
            4.0782999992370605,
            1.622499942779541,
            1.9656000137329102
          ]
        },
        {
          "atom_index": 1514,
          "name": "CA",
          "element": "C",
          "coord": [
            4.161200046539307,
            1.6088000535964966,
            2.0862998962402344
          ]
        },
        {
          "atom_index": 1515,
          "name": "C",
          "element": "C",
          "coord": [
            4.136499881744385,
            1.7204999923706055,
            2.188499927520752
          ]
        },
        {
          "atom_index": 1516,
          "name": "O",
          "element": "O",
          "coord": [
            4.1433000564575195,
            1.8401000499725342,
            2.1579999923706055
          ]
        },
        {
          "atom_index": 1517,
          "name": "CB",
          "element": "C",
          "coord": [
            4.311999797821045,
            1.6058000326156616,
            2.0508999824523926
          ]
        },
        {
          "atom_index": 1518,
          "name": "CG1",
          "element": "C",
          "coord": [
            4.387700080871582,
            1.565999984741211,
            2.1779000759124756
          ]
        },
        {
          "atom_index": 1519,
          "name": "CG2",
          "element": "C",
          "coord": [
            4.339200019836426,
            1.5124000310897827,
            1.934999942779541
          ]
        }
      ]
    },
    {
      "id": "B:50",
      "chain": "B",
      "resseq": 50,
      "icode": "",
      "resname": "VAL",
      "hetflag": " ",
      "sasa": 0.0,
      "atoms": [
        {
          "atom_index": 1520,
          "name": "N",
          "element": "N",
          "coord": [
            4.103499889373779,
            1.681399941444397,
            2.3104000091552734
          ]
        },
        {
          "atom_index": 1521,
          "name": "CA",
          "element": "C",
          "coord": [
            4.068299770355225,
            1.7771999835968018,
            2.4135000705718994
          ]
        },
        {
          "atom_index": 1522,
          "name": "C",
          "element": "C",
          "coord": [
            4.185200214385986,
            1.8336999416351318,
            2.49399995803833
          ]
        },
        {
          "atom_index": 1523,
          "name": "O",
          "element": "O",
          "coord": [
            4.256199836730957,
            1.7575000524520874,
            2.5613999366760254
          ]
        },
        {
          "atom_index": 1524,
          "name": "CB",
          "element": "C",
          "coord": [
            3.9642999172210693,
            1.7121000289916992,
            2.5065999031066895
          ]
        },
        {
          "atom_index": 1525,
          "name": "CG1",
          "element": "C",
          "coord": [
            3.9707999229431152,
            1.7553999423980713,
            2.65310001373291
          ]
        },
        {
          "atom_index": 1526,
          "name": "CG2",
          "element": "C",
          "coord": [
            3.8310999870300293,
            1.7553000450134277,
            2.4482998847961426
          ]
        }
      ]
    },
    {
      "id": "B:51",
      "chain": "B",
      "resseq": 51,
      "icode": "",
      "resname": "PRO",
      "hetflag": " ",
      "sasa": 0.0,
      "atoms": [
        {
          "atom_index": 1527,
          "name": "N",
          "element": "N",
          "coord": [
            4.198400020599365,
            1.9678000211715698,
            2.4916999340057373
          ]
        },
        {
          "atom_index": 1528,
          "name": "CA",
          "element": "C",
          "coord": [
            4.314599990844727,
            2.038100004196167,
            2.5415000915527344
          ]
        },
        {
          "atom_index": 1529,
          "name": "C",
          "element": "C",
          "coord": [
            4.322800159454346,
            2.0318000316619873,
            2.6933999061584473
          ]
        },
        {
          "atom_index": 1530,
          "name": "O",
          "element": "O",
          "coord": [
            4.418600082397461,
            1.971500039100647,
            2.7421000003814697
          ]
        },
        {
          "atom_index": 1531,
          "name": "CB",
          "element": "C",
          "coord": [
            4.297100067138672,
            2.1761999130249023,
            2.4830000400543213
          ]
        },
        {
          "atom_index": 1532,
          "name": "CG",
          "element": "C",
          "coord": [
            4.147799968719482,
            2.196700096130371,
            2.4818999767303467
          ]
        },
        {
          "atom_index": 1533,
          "name": "CD",
          "element": "C",
          "coord": [
            4.0980000495910645,
            2.060800075531006,
            2.4375
          ]
        }
      ]
    },
    {
      "id": "B:52",
      "chain": "B",
      "resseq": 52,
      "icode": "",
      "resname": "SER",
      "hetflag": " ",
      "sasa": 0.0,
      "atoms": [
        {
          "atom_index": 1534,
          "name": "N",
          "element": "N",
          "coord": [
            4.226099967956543,
            2.084199905395508,
            2.7711000442504883
          ]
        },
        {
          "atom_index": 1535,
          "name": "CA",
          "element": "C",
          "coord": [
            4.229599952697754,
            2.0880000591278076,
            2.9173998832702637
          ]
        },
        {
          "atom_index": 1536,
          "name": "C",
          "element": "C",
          "coord": [
            4.117700099945068,
            2.0099000930786133,
            2.9835000038146973
          ]
        },
        {
          "atom_index": 1537,
          "name": "O",
          "element": "O",
          "coord": [
            4.01669979095459,
            1.9800000190734863,
            2.9189999103546143
          ]
        },
        {
          "atom_index": 1538,
          "name": "CB",
          "element": "C",
          "coord": [
            4.218999862670898,
            2.232100009918213,
            2.9623000621795654
          ]
        },
        {
          "atom_index": 1539,
          "name": "OG",
          "element": "O",
          "coord": [
            4.107100009918213,
            2.2985000610351562,
            2.9040000438690186
          ]
        }
      ]
    },
    {
      "id": "B:53",
      "chain": "B",
      "resseq": 53,
      "icode": "",
      "resname": "GLU",
      "hetflag": " ",
      "sasa": 2.1440303325653076,
      "atoms": [
        {
          "atom_index": 1540,
          "name": "N",
          "element": "N",
          "coord": [
            4.129700183868408,
            1.9830000400543213,
            3.113300085067749
          ]
        },
        {
          "atom_index": 1541,
          "name": "CA",
          "element": "C",
          "coord": [
            4.021100044250488,
            1.9138000011444092,
            3.1796998977661133
          ]
        },
        {
          "atom_index": 1542,
          "name": "C",
          "element": "C",
          "coord": [
            3.9121999740600586,
            2.0185999870300293,
            3.194200038909912
          ]
        },
        {
          "atom_index": 1543,
          "name": "O",
          "element": "O",
          "coord": [
            3.94569993019104,
            2.1338999271392822,
            3.2239999771118164
          ]
        },
        {
          "atom_index": 1544,
          "name": "CB",
          "element": "C",
          "coord": [
            4.0625,
            1.8625999689102173,
            3.317699909210205
          ]
        },
        {
          "atom_index": 1545,
          "name": "CG",
          "element": "C",
          "coord": [
            4.040900230407715,
            1.711300015449524,
            3.3450000286102295
          ]
        },
        {
          "atom_index": 1546,
          "name": "CD",
          "element": "C",
          "coord": [
            4.043600082397461,
            1.674399971961975,
            3.495300054550171
          ]
        },
        {
          "atom_index": 1547,
          "name": "OE1",
          "element": "O",
          "coord": [
            3.9349000453948975,
            1.6780999898910522,
            3.55649995803833
          ]
        },
        {
          "atom_index": 1548,
          "name": "OE2",
          "element": "O",
          "coord": [
            4.151400089263916,
            1.6426000595092773,
            3.5510001182556152
          ]
        }
      ]
    },
    {
      "id": "B:54",
      "chain": "B",
      "resseq": 54,
      "icode": "",
      "resname": "GLY",
      "hetflag": " ",
      "sasa": 0.0,
      "atoms": [
        {
          "atom_index": 1549,
          "name": "N",
          "element": "N",
          "coord": [
            3.78629994392395,
            1.9823999404907227,
            3.1703999042510986
          ]
        },
        {
          "atom_index": 1550,
          "name": "CA",
          "element": "C",
          "coord": [
            3.6765999794006348,
            2.0762999057769775,
            3.177500009536743
          ]
        },
        {
          "atom_index": 1551,
          "name": "C",
          "element": "C",
          "coord": [
            3.545300006866455,
            2.0035998821258545,
            3.15939998626709
          ]
        },
        {
          "atom_index": 1552,
          "name": "O",
          "element": "O",
          "coord": [
            3.5364999771118164,
            1.878999948501587,
            3.1496999263763428
          ]
        }
      ]
    },
    {
      "id": "B:55",
      "chain": "B",
      "resseq": 55,
      "icode": "",
      "resname": "LEU",
      "hetflag": " ",
      "sasa": 0.0,
      "atoms": [
        {
          "atom_index": 1553,
          "name": "N",
          "element": "N",
          "coord": [
            3.4395999908447266,
            2.080199956893921,
            3.151700019836426
          ]
        },
        {
          "atom_index": 1554,
          "name": "CA",
          "element": "C",
          "coord": [
            3.3104000091552734,
            2.0167999267578125,
            3.135699987411499
          ]
        },
        {
          "atom_index": 1555,
          "name": "C",
          "element": "C",
          "coord": [
            3.276900053024292,
            2.0625,
            2.9946000576019287
          ]
        },
        {
          "atom_index": 1556,
          "name": "O",
          "element": "O",
          "coord": [
            3.300800085067749,
            2.175600051879883,
            2.959199905395508
          ]
        },
        {
          "atom_index": 1557,
          "name": "CB",
          "element": "C",
          "coord": [
            3.2244999408721924,
            2.072999954223633,
            3.2518999576568604
          ]
        },
        {
          "atom_index": 1558,
          "name": "CG",
          "element": "C",
          "coord": [
            3.124799966812134,
            1.985700011253357,
            3.3308000564575195
          ]
        },
        {
          "atom_index": 1559,
          "name": "CD1",
          "element": "C",
          "coord": [
            3.1628000736236572,
            1.8432999849319458,
            3.326900005340576
          ]
        },
        {
          "atom_index": 1560,
          "name": "CD2",
          "element": "C",
          "coord": [
            3.1173999309539795,
            2.036900043487549,
            3.4753000736236572
          ]
        }
      ]
    },
    {
      "id": "B:56",
      "chain": "B",
      "resseq": 56,
      "icode": "",
      "resname": "TYR",
      "hetflag": " ",
      "sasa": 0.0,
      "atoms": [
        {
          "atom_index": 1561,
          "name": "N",
          "element": "N",
          "coord": [
            3.2353999614715576,
            1.982100009918213,
            2.9001998901367188
          ]
        },
        {
          "atom_index": 1562,
          "name": "CA",
          "element": "C",
          "coord": [
            3.219099998474121,
            2.028599977493286,
            2.7641000747680664
          ]
        },
        {
          "atom_index": 1563,
          "name": "C",
          "element": "C",
          "coord": [
            3.080199956893921,
            1.9900000095367432,
            2.712599992752075
          ]
        },
        {
          "atom_index": 1564,
          "name": "O",
          "element": "O",
          "coord": [
            3.0264999866485596,
            1.8825000524520874,
            2.743000030517578
          ]
        },
        {
          "atom_index": 1565,
          "name": "CB",
          "element": "C",
          "coord": [
            3.3254001140594482,
            1.9657000303268433,
            2.672800064086914
          ]
        },
        {
          "atom_index": 1566,
          "name": "CG",
          "element": "C",
          "coord": [
            3.4739999771118164,
            2.0013999938964844,
            2.6796998977661133
          ]
        },
        {
          "atom_index": 1567,
          "name": "CD1",
          "element": "C",
          "coord": [
            3.5580999851226807,
            1.9390000104904175,
            2.7697999477386475
          ]
        },
        {
          "atom_index": 1568,
          "name": "CD2",
          "element": "C",
          "coord": [
            3.530100107192993,
            2.091399908065796,
            2.590399980545044
          ]
        },
        {
          "atom_index": 1569,
          "name": "CE1",
          "element": "C",
          "coord": [
            3.695199966430664,
            1.965000033378601,
            2.770400047302246
          ]
        },
        {
          "atom_index": 1570,
          "name": "CE2",
          "element": "C",
          "coord": [
            3.6661999225616455,
            2.117799997329712,
            2.591200113296509
          ]
        },
        {
          "atom_index": 1571,
          "name": "CZ",
          "element": "C",
          "coord": [
            3.748800039291382,
            2.0541999340057373,
            2.681299924850464
          ]
        },
        {
          "atom_index": 1572,
          "name": "OH",
          "element": "O",
          "coord": [
            3.8849000930786133,
            2.0766000747680664,
            2.684299945831299
          ]
        }
      ]
    },
    {
      "id": "B:57",
      "chain": "B",
      "resseq": 57,
      "icode": "",
      "resname": "LEU",
      "hetflag": " ",
      "sasa": 0.0,
      "atoms": [
        {
          "atom_index": 1573,
          "name": "N",
          "element": "N",
          "coord": [
            3.0195999145507812,
            2.085599899291992,
            2.641400098800659
          ]
        },
        {
          "atom_index": 1574,
          "name": "CA",
          "element": "C",
          "coord": [
            2.8996999263763428,
            2.062700033187866,
            2.564500093460083
          ]
        },
        {
          "atom_index": 1575,
          "name": "C",
          "element": "C",
          "coord": [
            2.9572999477386475,
            2.0053999423980713,
            2.4358999729156494
          ]
        },
        {
          "atom_index": 1576,
          "name": "O",
          "element": "O",
          "coord": [
            3.040299892425537,
            2.0708000659942627,
            2.370800018310547
          ]
        },
        {
          "atom_index": 1577,
          "name": "CB",
          "element": "C",
          "coord": [
            2.822700023651123,
            2.1953999996185303,
            2.5332999229431152
          ]
        },
        {
          "atom_index": 1578,
          "name": "CG",
          "element": "C",
          "coord": [
            2.7304000854492188,
            2.2116000652313232,
            2.406100034713745
          ]
        },
        {
          "atom_index": 1579,
          "name": "CD1",
          "element": "C",
          "coord": [
            2.6166000366210938,
            2.1103999614715576,
            2.406100034713745
          ]
        },
        {
          "atom_index": 1580,
          "name": "CD2",
          "element": "C",
          "coord": [
            2.6745998859405518,
            2.3501999378204346,
            2.4024999141693115
          ]
        }
      ]
    },
    {
      "id": "B:58",
      "chain": "B",
      "resseq": 58,
      "icode": "",
      "resname": "ILE",
      "hetflag": " ",
      "sasa": 0.0,
      "atoms": [
        {
          "atom_index": 1581,
          "name": "N",
          "element": "N",
          "coord": [
            2.918800115585327,
            1.8823000192642212,
            2.4024999141693115
          ]
        },
        {
          "atom_index": 1582,
          "name": "CA",
          "element": "C",
          "coord": [
            2.95740008354187,
            1.815999984741211,
            2.274899959564209
          ]
        },
        {
          "atom_index": 1583,
          "name": "C",
          "element": "C",
          "coord": [
            2.829200029373169,
            1.7984000444412231,
            2.1912999153137207
          ]
        },
        {
          "atom_index": 1584,
          "name": "O",
          "element": "O",
          "coord": [
            2.7356998920440674,
            1.7345999479293823,
            2.240600109100342
          ]
        },
        {
          "atom_index": 1585,
          "name": "CB",
          "element": "C",
          "coord": [
            3.0165998935699463,
            1.6787999868392944,
            2.2978999614715576
          ]
        },
        {
          "atom_index": 1586,
          "name": "CG1",
          "element": "C",
          "coord": [
            3.120500087738037,
            1.6770000457763672,
            2.4123001098632812
          ]
        },
        {
          "atom_index": 1587,
          "name": "CG2",
          "element": "C",
          "coord": [
            3.066200017929077,
            1.6375000476837158,
            2.160900115966797
          ]
        },
        {
          "atom_index": 1588,
          "name": "CD1",
          "element": "C",
          "coord": [
            3.152100086212158,
            1.5434999465942383,
            2.4800000190734863
          ]
        }
      ]
    },
    {
      "id": "B:59",
      "chain": "B",
      "resseq": 59,
      "icode": "",
      "resname": "TYR",
      "hetflag": " ",
      "sasa": 0.0,
      "atoms": [
        {
          "atom_index": 1589,
          "name": "N",
          "element": "N",
          "coord": [
            2.8173999786376953,
            1.8530000448226929,
            2.070199966430664
          ]
        },
        {
          "atom_index": 1590,
          "name": "CA",
          "element": "C",
          "coord": [
            2.696500062942505,
            1.8380999565124512,
            1.9921000003814697
          ]
        },
        {
          "atom_index": 1591,
          "name": "C",
          "element": "C",
          "coord": [
            2.7237000465393066,
            1.7858999967575073,
            1.8494000434875488
          ]
        },
        {
          "atom_index": 1592,
          "name": "O",
          "element": "O",
          "coord": [
            2.84060001373291,
            1.7822999954223633,
            1.8091000318527222
          ]
        },
        {
          "atom_index": 1593,
          "name": "CB",
          "element": "C",
          "coord": [
            2.6266000270843506,
            1.9744999408721924,
            1.9950000047683716
          ]
        },
        {
          "atom_index": 1594,
          "name": "CG",
          "element": "C",
          "coord": [
            2.7018001079559326,
            2.0896999835968018,
            1.9318000078201294
          ]
        },
        {
          "atom_index": 1595,
          "name": "CD1",
          "element": "C",
          "coord": [
            2.6751999855041504,
            2.1212000846862793,
            1.801200032234192
          ]
        },
        {
          "atom_index": 1596,
          "name": "CD2",
          "element": "C",
          "coord": [
            2.796099901199341,
            2.1602001190185547,
            2.0025999546051025
          ]
        },
        {
          "atom_index": 1597,
          "name": "CE1",
          "element": "C",
          "coord": [
            2.743000030517578,
            2.2211999893188477,
            1.7409000396728516
          ]
        },
        {
          "atom_index": 1598,
          "name": "CE2",
          "element": "C",
          "coord": [
            2.864500045776367,
            2.2627999782562256,
            1.9424999952316284
          ]
        },
        {
          "atom_index": 1599,
          "name": "CZ",
          "element": "C",
          "coord": [
            2.8375000953674316,
            2.291800022125244,
            1.8116999864578247
          ]
        },
        {
          "atom_index": 1600,
          "name": "OH",
          "element": "O",
          "coord": [
            2.910399913787842,
            2.390399932861328,
            1.7452000379562378
          ]
        }
      ]
    },
    {
      "id": "B:60",
      "chain": "B",
      "resseq": 60,
      "icode": "",
      "resname": "SER",
      "hetflag": " ",
      "sasa": 0.0,
      "atoms": [
        {
          "atom_index": 1601,
          "name": "N",
          "element": "N",
          "coord": [
            2.624799966812134,
            1.7487000226974487,
            1.7669999599456787
          ]
        },
        {
          "atom_index": 1602,
          "name": "CA",
          "element": "C",
          "coord": [
            2.649399995803833,
            1.688099980354309,
            1.6368000507354736
          ]
        },
        {
          "atom_index": 1603,
          "name": "C",
          "element": "C",
          "coord": [
            2.524399995803833,
            1.6715999841690063,
            1.5504000186920166
          ]
        },
        {
          "atom_index": 1604,
          "name": "O",
          "element": "O",
          "coord": [
            2.422800064086914,
            1.614799976348877,
            1.596500039100647
          ]
        },
        {
          "atom_index": 1605,
          "name": "CB",
          "element": "C",
          "coord": [
            2.7119998931884766,
            1.5505000352859497,
            1.659600019454956
          ]
        },
        {
          "atom_index": 1606,
          "name": "OG",
          "element": "O",
          "coord": [
            2.7811999320983887,
            1.4880000352859497,
            1.5530999898910522
          ]
        }
      ]
    },
    {
      "id": "B:61",
      "chain": "B",
      "resseq": 61,
      "icode": "",
      "resname": "GLN",
      "hetflag": " ",
      "sasa": 0.0,
      "atoms": [
        {
          "atom_index": 1607,
          "name": "N",
          "element": "N",
          "coord": [
            2.5313000679016113,
            1.715000033378601,
            1.422700047492981
          ]
        },
        {
          "atom_index": 1608,
          "name": "CA",
          "element": "C",
          "coord": [
            2.4217000007629395,
            1.6878999471664429,
            1.3293999433517456
          ]
        },
        {
          "atom_index": 1609,
          "name": "C",
          "element": "C",
          "coord": [
            2.4753000736236572,
            1.6374000310897827,
            1.1955000162124634
          ]
        },
        {
          "atom_index": 1610,
          "name": "O",
          "element": "O",
          "coord": [
            2.5789999961853027,
            1.6821000576019287,
            1.1467000246047974
          ]
        },
        {
          "atom_index": 1611,
          "name": "CB",
          "element": "C",
          "coord": [
            2.337100028991699,
            1.8121000528335571,
            1.3035999536514282
          ]
        },
        {
          "atom_index": 1612,
          "name": "CG",
          "element": "C",
          "coord": [
            2.2221999168395996,
            1.8021999597549438,
            1.2021000385284424
          ]
        },
        {
          "atom_index": 1613,
          "name": "CD",
          "element": "C",
          "coord": [
            2.1561999320983887,
            1.9363000392913818,
            1.173200011253357
          ]
        },
        {
          "atom_index": 1614,
          "name": "OE1",
          "element": "O",
          "coord": [
            2.204200029373169,
            2.0241000652313232,
            1.1009000539779663
          ]
        },
        {
          "atom_index": 1615,
          "name": "NE2",
          "element": "N",
          "coord": [
            2.0459001064300537,
            1.9641000032424927,
            1.239300012588501
          ]
        }
      ]
    },
    {
      "id": "B:62",
      "chain": "B",
      "resseq": 62,
      "icode": "",
      "resname": "VAL",
      "hetflag": " ",
      "sasa": 0.0,
      "atoms": [
        {
          "atom_index": 1616,
          "name": "N",
          "element": "N",
          "coord": [
            2.3994998931884766,
            1.538599967956543,
            1.144700050354004
          ]
        },
        {
          "atom_index": 1617,
          "name": "CA",
          "element": "C",
          "coord": [
            2.415600061416626,
            1.4702999591827393,
            1.0169999599456787
          ]
        },
        {
          "atom_index": 1618,
          "name": "C",
          "element": "C",
          "coord": [
            2.2792999744415283,
            1.4581999778747559,
            0.949400007724762
          ]
        },
        {
          "atom_index": 1619,
          "name": "O",
          "element": "O",
          "coord": [
            2.175800085067749,
            1.4351999759674072,
            1.01419997215271
          ]
        },
        {
          "atom_index": 1620,
          "name": "CB",
          "element": "C",
          "coord": [
            2.4730000495910645,
            1.3280999660491943,
            1.0312999486923218
          ]
        },
        {
          "atom_index": 1621,
          "name": "CG1",
          "element": "C",
          "coord": [
            2.619800090789795,
            1.3388999700546265,
            1.0746999979019165
          ]
        },
        {
          "atom_index": 1622,
          "name": "CG2",
          "element": "C",
          "coord": [
            2.389400005340576,
            1.2448999881744385,
            1.1258000135421753
          ]
        }
      ]
    },
    {
      "id": "B:63",
      "chain": "B",
      "resseq": 63,
      "icode": "",
      "resname": "LEU",
      "hetflag": " ",
      "sasa": 0.0,
      "atoms": [
        {
          "atom_index": 1623,
          "name": "N",
          "element": "N",
          "coord": [
            2.279400110244751,
            1.4924999475479126,
            0.820900022983551
          ]
        },
        {
          "atom_index": 1624,
          "name": "CA",
          "element": "C",
          "coord": [
            2.165800094604492,
            1.4809000492095947,
            0.7329000234603882
          ]
        },
        {
          "atom_index": 1625,
          "name": "C",
          "element": "C",
          "coord": [
            2.1949000358581543,
            1.3594000339508057,
            0.6432999968528748
          ]
        },
        {
          "atom_index": 1626,
          "name": "O",
          "element": "O",
          "coord": [
            2.3090999126434326,
            1.3284000158309937,
            0.6033999919891357
          ]
        },
        {
          "atom_index": 1627,
          "name": "CB",
          "element": "C",
          "coord": [
            2.148900032043457,
            1.6085000038146973,
            0.6473000049591064
          ]
        },
        {
          "atom_index": 1628,
          "name": "CG",
          "element": "C",
          "coord": [
            2.007499933242798,
            1.6800999641418457,
            0.6470000147819519
          ]
        },
        {
          "atom_index": 1629,
          "name": "CD1",
          "element": "C",
          "coord": [
            1.9881000518798828,
            1.7663999795913696,
            0.5241000056266785
          ]
        },
        {
          "atom_index": 1630,
          "name": "CD2",
          "element": "C",
          "coord": [
            1.8940000534057617,
            1.5758999586105347,
            0.6432999968528748
          ]
        }
      ]
    },
    {
      "id": "B:64",
      "chain": "B",
      "resseq": 64,
      "icode": "",
      "resname": "PHE",
      "hetflag": " ",
      "sasa": 0.0,
      "atoms": [
        {
          "atom_index": 1631,
          "name": "N",
          "element": "N",
          "coord": [
            2.0882999897003174,
            1.2869000434875488,
            0.6144999861717224
          ]
        },
        {
          "atom_index": 1632,
          "name": "CA",
          "element": "C",
          "coord": [
            2.0947000980377197,
            1.1706000566482544,
            0.5299000144004822
          ]
        },
        {
          "atom_index": 1633,
          "name": "C",
          "element": "C",
          "coord": [
            1.983299970626831,
            1.1894999742507935,
            0.4287000000476837
          ]
        },
        {
          "atom_index": 1634,
          "name": "O",
          "element": "O",
          "coord": [
            1.8746999502182007,
            1.235200047492981,
            0.4659999907016754
          ]
        },
        {
          "atom_index": 1635,
          "name": "CB",
          "element": "C",
          "coord": [
            2.064500093460083,
            1.0425000190734863,
            0.6071000099182129
          ]
        },
        {
          "atom_index": 1636,
          "name": "CG",
          "element": "C",
          "coord": [
            2.164400100708008,
            0.9909999966621399,
            0.7096999883651733
          ]
        },
        {
          "atom_index": 1637,
          "name": "CD1",
          "element": "C",
          "coord": [
            2.1440999507904053,
            1.013800024986267,
            0.8435999751091003
          ]
        },
        {
          "atom_index": 1638,
          "name": "CD2",
          "element": "C",
          "coord": [
            2.273200035095215,
            0.9162999987602234,
            0.6685000061988831
          ]
        },
        {
          "atom_index": 1639,
          "name": "CE1",
          "element": "C",
          "coord": [
            2.232800006866455,
            0.9606999754905701,
            0.9363999962806702
          ]
        },
        {
          "atom_index": 1640,
          "name": "CE2",
          "element": "C",
          "coord": [
            2.361599922180176,
            0.8636000156402588,
            0.762499988079071
          ]
        },
        {
          "atom_index": 1641,
          "name": "CZ",
          "element": "C",
          "coord": [
            2.3422000408172607,
            0.8848000168800354,
            0.8974999785423279
          ]
        }
      ]
    },
    {
      "id": "B:65",
      "chain": "B",
      "resseq": 65,
      "icode": "",
      "resname": "LYS",
      "hetflag": " ",
      "sasa": 0.0,
      "atoms": [
        {
          "atom_index": 1642,
          "name": "N",
          "element": "N",
          "coord": [
            2.0048000812530518,
            1.1618000268936157,
            0.30070000886917114
          ]
        },
        {
          "atom_index": 1643,
          "name": "CA",
          "element": "C",
          "coord": [
            1.8980000019073486,
            1.1639000177383423,
            0.2029999941587448
          ]
        },
        {
          "atom_index": 1644,
          "name": "C",
          "element": "C",
          "coord": [
            1.917799949645996,
            1.0382000207901,
            0.12110000103712082
          ]
        },
        {
          "atom_index": 1645,
          "name": "O",
          "element": "O",
          "coord": [
            2.02839994430542,
            0.9878000020980835,
            0.10209999978542328
          ]
        },
        {
          "atom_index": 1646,
          "name": "CB",
          "element": "C",
          "coord": [
            1.9010000228881836,
            1.2893999814987183,
            0.10830000042915344
          ]
        },
        {
          "atom_index": 1647,
          "name": "CG",
          "element": "C",
          "coord": [
            1.9645999670028687,
            1.2867000102996826,
            -0.029400000348687172
          ]
        },
        {
          "atom_index": 1648,
          "name": "CD",
          "element": "C",
          "coord": [
            2.1184000968933105,
            1.2884000539779663,
            -0.013000000268220901
          ]
        },
        {
          "atom_index": 1649,
          "name": "CE",
          "element": "C",
          "coord": [
            2.2060999870300293,
            1.2587000131607056,
            -0.13950000703334808
          ]
        },
        {
          "atom_index": 1650,
          "name": "NZ",
          "element": "N",
          "coord": [
            2.342900037765503,
            1.312600016593933,
            -0.1289999932050705
          ]
        }
      ]
    },
    {
      "id": "B:66",
      "chain": "B",
      "resseq": 66,
      "icode": "",
      "resname": "GLY",
      "hetflag": " ",
      "sasa": 0.0,
      "atoms": [
        {
          "atom_index": 1651,
          "name": "N",
          "element": "N",
          "coord": [
            1.80840003490448,
            0.9828000068664551,
            0.07599999755620956
          ]
        },
        {
          "atom_index": 1652,
          "name": "CA",
          "element": "C",
          "coord": [
            1.8133000135421753,
            0.8687000274658203,
            -0.009700000286102295
          ]
        },
        {
          "atom_index": 1653,
          "name": "C",
          "element": "C",
          "coord": [
            1.6885000467300415,
            0.8773999810218811,
            -0.09019999951124191
          ]
        },
        {
          "atom_index": 1654,
          "name": "O",
          "element": "O",
          "coord": [
            1.5844000577926636,
            0.9150999784469604,
            -0.03750000149011612
          ]
        }
      ]
    },
    {
      "id": "B:67",
      "chain": "B",
      "resseq": 67,
      "icode": "",
      "resname": "GLN",
      "hetflag": " ",
      "sasa": 0.9490681290626526,
      "atoms": [
        {
          "atom_index": 1655,
          "name": "N",
          "element": "N",
          "coord": [
            1.6959999799728394,
            0.8607000112533569,
            -0.2206999957561493
          ]
        },
        {
          "atom_index": 1656,
          "name": "CA",
          "element": "C",
          "coord": [
            1.5723999738693237,
            0.8511000275611877,
            -0.29600000381469727
          ]
        },
        {
          "atom_index": 1657,
          "name": "C",
          "element": "C",
          "coord": [
            1.531499981880188,
            0.7052000164985657,
            -0.28790000081062317
          ]
        },
        {
          "atom_index": 1658,
          "name": "O",
          "element": "O",
          "coord": [
            1.618899941444397,
            0.6194999814033508,
            -0.2702000141143799
          ]
        },
        {
          "atom_index": 1659,
          "name": "CB",
          "element": "C",
          "coord": [
            1.5855000019073486,
            0.882099986076355,
            -0.4431000053882599
          ]
        },
        {
          "atom_index": 1660,
          "name": "CG",
          "element": "C",
          "coord": [
            1.7170000076293945,
            0.921500027179718,
            -0.5092999935150146
          ]
        },
        {
          "atom_index": 1661,
          "name": "CD",
          "element": "C",
          "coord": [
            1.67739999294281,
            0.9933000206947327,
            -0.6385999917984009
          ]
        },
        {
          "atom_index": 1662,
          "name": "OE1",
          "element": "O",
          "coord": [
            1.5779999494552612,
            1.069700002670288,
            -0.641700029373169
          ]
        },
        {
          "atom_index": 1663,
          "name": "NE2",
          "element": "N",
          "coord": [
            1.753000020980835,
            0.9686999917030334,
            -0.7466999888420105
          ]
        }
      ]
    },
    {
      "id": "B:68",
      "chain": "B",
      "resseq": 68,
      "icode": "",
      "resname": "GLY",
      "hetflag": " ",
      "sasa": 0.0,
      "atoms": [
        {
          "atom_index": 1664,
          "name": "N",
          "element": "N",
          "coord": [
            1.402899980545044,
            0.6743000149726868,
            -0.3010999858379364
          ]
        },
        {
          "atom_index": 1665,
          "name": "CA",
          "element": "C",
          "coord": [
            1.3592000007629395,
            0.5376999974250793,
            -0.29159998893737793
          ]
        },
        {
          "atom_index": 1666,
          "name": "C",
          "element": "C",
          "coord": [
            1.3902000188827515,
            0.4699000120162964,
            -0.15870000422000885
          ]
        },
        {
          "atom_index": 1667,
          "name": "O",
          "element": "O",
          "coord": [
            1.4802000522613525,
            0.5065000057220459,
            -0.08540000021457672
          ]
        }
      ]
    },
    {
      "id": "B:69",
      "chain": "B",
      "resseq": 69,
      "icode": "",
      "resname": "CYS",
      "hetflag": " ",
      "sasa": 0.0,
      "atoms": [
        {
          "atom_index": 1668,
          "name": "N",
          "element": "N",
          "coord": [
            1.3083000183105469,
            0.3709999918937683,
            -0.12759999930858612
          ]
        },
        {
          "atom_index": 1669,
          "name": "CA",
          "element": "C",
          "coord": [
            1.3217999935150146,
            0.2892000079154968,
            -0.008999999612569809
          ]
        },
        {
          "atom_index": 1670,
          "name": "C",
          "element": "C",
          "coord": [
            1.3568999767303467,
            0.14499999582767487,
            -0.039000000804662704
          ]
        },
        {
          "atom_index": 1671,
          "name": "O",
          "element": "O",
          "coord": [
            1.2716000080108643,
            0.06620000302791595,
            -0.0869000032544136
          ]
        },
        {
          "atom_index": 1672,
          "name": "CB",
          "element": "C",
          "coord": [
            1.1950000524520874,
            0.28760001063346863,
            0.07509999722242355
          ]
        },
        {
          "atom_index": 1673,
          "name": "SG",
          "element": "S",
          "coord": [
            1.2233999967575073,
            0.41429999470710754,
            0.1979999989271164
          ]
        }
      ]
    },
    {
      "id": "B:70",
      "chain": "B",
      "resseq": 70,
      "icode": "",
      "resname": "PRO",
      "hetflag": " ",
      "sasa": 0.06453092396259308,
      "atoms": [
        {
          "atom_index": 1674,
          "name": "N",
          "element": "N",
          "coord": [
            1.4845999479293823,
            0.11190000176429749,
            -0.014100000262260437
          ]
        },
        {
          "atom_index": 1675,
          "name": "CA",
          "element": "C",
          "coord": [
            1.5434000492095947,
            -0.017500000074505806,
            -0.04610000178217888
          ]
        },
        {
          "atom_index": 1676,
          "name": "C",
          "element": "C",
          "coord": [
            1.4780999422073364,
            -0.12620000541210175,
            0.03920000046491623
          ]
        },
        {
          "atom_index": 1677,
          "name": "O",
          "element": "O",
          "coord": [
            1.4019999504089355,
            -0.09780000150203705,
            0.1324000060558319
          ]
        },
        {
          "atom_index": 1678,
          "name": "CB",
          "element": "C",
          "coord": [
            1.6900999546051025,
            0.0035000001080334187,
            -0.017000000923871994
          ]
        },
        {
          "atom_index": 1679,
          "name": "CG",
          "element": "C",
          "coord": [
            1.7101000547409058,
            0.15559999644756317,
            -0.010099999606609344
          ]
        },
        {
          "atom_index": 1680,
          "name": "CD",
          "element": "C",
          "coord": [
            1.580899953842163,
            0.19550000131130219,
            0.05689999833703041
          ]
        }
      ]
    },
    {
      "id": "B:71",
      "chain": "B",
      "resseq": 71,
      "icode": "",
      "resname": "SER",
      "hetflag": " ",
      "sasa": 1.6894726753234863,
      "atoms": [
        {
          "atom_index": 1681,
          "name": "N",
          "element": "N",
          "coord": [
            1.507599949836731,
            -0.251800000667572,
            0.00860000029206276
          ]
        },
        {
          "atom_index": 1682,
          "name": "CA",
          "element": "C",
          "coord": [
            1.4519000053405762,
            -0.36230000853538513,
            0.08619999885559082
          ]
        },
        {
          "atom_index": 1683,
          "name": "C",
          "element": "C",
          "coord": [
            1.518399953842163,
            -0.3714999854564667,
            0.22439999878406525
          ]
        },
        {
          "atom_index": 1684,
          "name": "O",
          "element": "O",
          "coord": [
            1.6204999685287476,
            -0.31060001254081726,
            0.26460000872612
          ]
        },
        {
          "atom_index": 1685,
          "name": "CB",
          "element": "C",
          "coord": [
            1.469499945640564,
            -0.4973999857902527,
            0.004900000058114529
          ]
        },
        {
          "atom_index": 1686,
          "name": "OG",
          "element": "O",
          "coord": [
            1.4050999879837036,
            -0.6157000064849854,
            0.05380000174045563
          ]
        }
      ]
    },
    {
      "id": "B:72",
      "chain": "B",
      "resseq": 72,
      "icode": "",
      "resname": "THR",
      "hetflag": " ",
      "sasa": 3.8848941326141357,
      "atoms": [
        {
          "atom_index": 1687,
          "name": "N",
          "element": "N",
          "coord": [
            1.4460999965667725,
            -0.4645000100135803,
            0.2870999872684479
          ]
        },
        {
          "atom_index": 1688,
          "name": "CA",
          "element": "C",
          "coord": [
            1.4632999897003174,
            -0.5081999897956848,
            0.4250999987125397
          ]
        },
        {
          "atom_index": 1689,
          "name": "C",
          "element": "C",
          "coord": [
            1.4758000373840332,
            -0.38420000672340393,
            0.5181000232696533
          ]
        },
        {
          "atom_index": 1690,
          "name": "O",
          "element": "O",
          "coord": [
            1.381600022315979,
            -0.3005000054836273,
            0.5209000110626221
          ]
        },
        {
          "atom_index": 1691,
          "name": "CB",
          "element": "C",
          "coord": [
            1.5870000123977661,
            -0.608299970626831,
            0.42649999260902405
          ]
        },
        {
          "atom_index": 1692,
          "name": "OG1",
          "element": "O",
          "coord": [
            1.5788999795913696,
            -0.7074000239372253,
            0.321399986743927
          ]
        },
        {
          "atom_index": 1693,
          "name": "CG2",
          "element": "C",
          "coord": [
            1.583899974822998,
            -0.683899998664856,
            0.5597000122070312
          ]
        }
      ]
    },
    {
      "id": "B:73",
      "chain": "B",
      "resseq": 73,
      "icode": "",
      "resname": "HIS",
      "hetflag": " ",
      "sasa": 0.0,
      "atoms": [
        {
          "atom_index": 1694,
          "name": "N",
          "element": "N",
          "coord": [
            1.5789999961853027,
            -0.3634999990463257,
            0.5989000201225281
          ]
        },
        {
          "atom_index": 1695,
          "name": "CA",
          "element": "C",
          "coord": [
            1.5800000429153442,
            -0.2425999939441681,
            0.6769000291824341
          ]
        },
        {
          "atom_index": 1696,
          "name": "C",
          "element": "C",
          "coord": [
            1.718500018119812,
            -0.1882999986410141,
            0.6898999810218811
          ]
        },
        {
          "atom_index": 1697,
          "name": "O",
          "element": "O",
          "coord": [
            1.8111000061035156,
            -0.2522999942302704,
            0.7408000230789185
          ]
        },
        {
          "atom_index": 1698,
          "name": "CB",
          "element": "C",
          "coord": [
            1.5210000276565552,
            -0.2662999927997589,
            0.8152999877929688
          ]
        },
        {
          "atom_index": 1699,
          "name": "CG",
          "element": "C",
          "coord": [
            1.3974000215530396,
            -0.1784999966621399,
            0.8377000093460083
          ]
        },
        {
          "atom_index": 1700,
          "name": "ND1",
          "element": "N",
          "coord": [
            1.3105000257492065,
            -0.13349999487400055,
            0.746999979019165
          ]
        },
        {
          "atom_index": 1701,
          "name": "CD2",
          "element": "C",
          "coord": [
            1.3514000177383423,
            -0.13729999959468842,
            0.9607999920845032
          ]
        },
        {
          "atom_index": 1702,
          "name": "CE1",
          "element": "C",
          "coord": [
            1.2151999473571777,
            -0.07010000199079514,
            0.8119999766349792
          ]
        },
        {
          "atom_index": 1703,
          "name": "NE2",
          "element": "N",
          "coord": [
            1.2401000261306763,
            -0.0723000019788742,
            0.9394999742507935
          ]
        }
      ]
    },
    {
      "id": "B:74",
      "chain": "B",
      "resseq": 74,
      "icode": "",
      "resname": "VAL",
      "hetflag": " ",
      "sasa": 0.0,
      "atoms": [
        {
          "atom_index": 1704,
          "name": "N",
          "element": "N",
          "coord": [
            1.7163000106811523,
            -0.0689999982714653,
            0.632099986076355
          ]
        },
        {
          "atom_index": 1705,
          "name": "CA",
          "element": "C",
          "coord": [
            1.8300000429153442,
            0.017100000753998756,
            0.628000020980835
          ]
        },
        {
          "atom_index": 1706,
          "name": "C",
          "element": "C",
          "coord": [
            1.8797999620437622,
            0.05590000003576279,
            0.7674999833106995
          ]
        },
        {
          "atom_index": 1707,
          "name": "O",
          "element": "O",
          "coord": [
            1.99399995803833,
            0.019099999219179153,
            0.7921000123023987
          ]
        },
        {
          "atom_index": 1708,
          "name": "CB",
          "element": "C",
          "coord": [
            1.7971999645233154,
            0.14480000734329224,
            0.541100025177002
          ]
        },
        {
          "atom_index": 1709,
          "name": "CG1",
          "element": "C",
          "coord": [
            1.9175000190734863,
            0.23980000615119934,
            0.545799970626831
          ]
        },
        {
          "atom_index": 1710,
          "name": "CG2",
          "element": "C",
          "coord": [
            1.7763999700546265,
            0.11150000244379044,
            0.39089998602867126
          ]
        }
      ]
    },
    {
      "id": "B:75",
      "chain": "B",
      "resseq": 75,
      "icode": "",
      "resname": "LEU",
      "hetflag": " ",
      "sasa": 0.38718554377555847,
      "atoms": [
        {
          "atom_index": 1711,
          "name": "N",
          "element": "N",
          "coord": [
            1.8083000183105469,
            0.11699999868869781,
            0.863099992275238
          ]
        },
        {
          "atom_index": 1712,
          "name": "CA",
          "element": "C",
          "coord": [
            1.871999979019165,
            0.16269999742507935,
            0.9886000156402588
          ]
        },
        {
          "atom_index": 1713,
          "name": "C",
          "element": "C",
          "coord": [
            1.9974000453948975,
            0.2522999942302704,
            0.9693999886512756
          ]
        },
        {
          "atom_index": 1714,
          "name": "O",
          "element": "O",
          "coord": [
            2.103300094604492,
            0.21400000154972076,
            0.9200000166893005
          ]
        },
        {
          "atom_index": 1715,
          "name": "CB",
          "element": "C",
          "coord": [
            1.9092999696731567,
            0.043800000101327896,
            1.079200029373169
          ]
        },
        {
          "atom_index": 1716,
          "name": "CG",
          "element": "C",
          "coord": [
            1.7948999404907227,
            -0.03200000151991844,
            1.1468000411987305
          ]
        },
        {
          "atom_index": 1717,
          "name": "CD1",
          "element": "C",
          "coord": [
            1.837399959564209,
            -0.15850000083446503,
            1.222599983215332
          ]
        },
        {
          "atom_index": 1718,
          "name": "CD2",
          "element": "C",
          "coord": [
            1.7337000370025635,
            0.06710000336170197,
            1.2402000427246094
          ]
        }
      ]
    },
    {
      "id": "B:76",
      "chain": "B",
      "resseq": 76,
      "icode": "",
      "resname": "LEU",
      "hetflag": " ",
      "sasa": 0.0,
      "atoms": [
        {
          "atom_index": 1719,
          "name": "N",
          "element": "N",
          "coord": [
            1.9860999584197998,
            0.3804999887943268,
            1.0008000135421753
          ]
        },
        {
          "atom_index": 1720,
          "name": "CA",
          "element": "C",
          "coord": [
            2.095099925994873,
            0.4745999872684479,
            0.9904999732971191
          ]
        },
        {
          "atom_index": 1721,
          "name": "C",
          "element": "C",
          "coord": [
            2.131999969482422,
            0.5110999941825867,
            1.136199951171875
          ]
        },
        {
          "atom_index": 1722,
          "name": "O",
          "element": "O",
          "coord": [
            2.0416998863220215,
            0.5309000015258789,
            1.2216999530792236
          ]
        },
        {
          "atom_index": 1723,
          "name": "CB",
          "element": "C",
          "coord": [
            2.0499000549316406,
            0.5990999937057495,
            0.920799970626831
          ]
        },
        {
          "atom_index": 1724,
          "name": "CG",
          "element": "C",
          "coord": [
            1.9424999952316284,
            0.5979999899864197,
            0.8152999877929688
          ]
        },
        {
          "atom_index": 1725,
          "name": "CD1",
          "element": "C",
          "coord": [
            1.8889000415802002,
            0.7405999898910522,
            0.7986999750137329
          ]
        },
        {
          "atom_index": 1726,
          "name": "CD2",
          "element": "C",
          "coord": [
            1.9982999563217163,
            0.5472999811172485,
            0.6858000159263611
          ]
        }
      ]
    },
    {
      "id": "B:77",
      "chain": "B",
      "resseq": 77,
      "icode": "",
      "resname": "THR",
      "hetflag": " ",
      "sasa": 0.0,
      "atoms": [
        {
          "atom_index": 1727,
          "name": "N",
          "element": "N",
          "coord": [
            2.26200008392334,
            0.5171999931335449,
            1.1689000129699707
          ]
        },
        {
          "atom_index": 1728,
          "name": "CA",
          "element": "C",
          "coord": [
            2.298799991607666,
            0.5501000285148621,
            1.30239999294281
          ]
        },
        {
          "atom_index": 1729,
          "name": "C",
          "element": "C",
          "coord": [
            2.401099920272827,
            0.6621000170707703,
            1.3029999732971191
          ]
        },
        {
          "atom_index": 1730,
          "name": "O",
          "element": "O",
          "coord": [
            2.4628000259399414,
            0.7053999900817871,
            1.2038999795913696
          ]
        },
        {
          "atom_index": 1731,
          "name": "CB",
          "element": "C",
          "coord": [
            2.3517000675201416,
            0.4223000109195709,
            1.3777999877929688
          ]
        },
        {
          "atom_index": 1732,
          "name": "OG1",
          "element": "O",
          "coord": [
            2.482599973678589,
            0.3935000002384186,
            1.3308000564575195
          ]
        },
        {
          "atom_index": 1733,
          "name": "CG2",
          "element": "C",
          "coord": [
            2.2571001052856445,
            0.29980000853538513,
            1.3609000444412231
          ]
        }
      ]
    },
    {
      "id": "B:78",
      "chain": "B",
      "resseq": 78,
      "icode": "",
      "resname": "HIS",
      "hetflag": " ",
      "sasa": 0.0,
      "atoms": [
        {
          "atom_index": 1734,
          "name": "N",
          "element": "N",
          "coord": [
            2.4082000255584717,
            0.7207000255584717,
            1.4211000204086304
          ]
        },
        {
          "atom_index": 1735,
          "name": "CA",
          "element": "C",
          "coord": [
            2.4979000091552734,
            0.8314999938011169,
            1.443600058555603
          ]
        },
        {
          "atom_index": 1736,
          "name": "C",
          "element": "C",
          "coord": [
            2.5360000133514404,
            0.8284000158309937,
            1.5914000272750854
          ]
        },
        {
          "atom_index": 1737,
          "name": "O",
          "element": "O",
          "coord": [
            2.4456000328063965,
            0.8205000162124634,
            1.6749000549316406
          ]
        },
        {
          "atom_index": 1738,
          "name": "CB",
          "element": "C",
          "coord": [
            2.4226999282836914,
            0.9560999870300293,
            1.4016000032424927
          ]
        },
        {
          "atom_index": 1739,
          "name": "CG",
          "element": "C",
          "coord": [
            2.4960999488830566,
            1.0844000577926636,
            1.4329999685287476
          ]
        },
        {
          "atom_index": 1740,
          "name": "ND1",
          "element": "N",
          "coord": [
            2.440999984741211,
            1.1963000297546387,
            1.4773000478744507
          ]
        },
        {
          "atom_index": 1741,
          "name": "CD2",
          "element": "C",
          "coord": [
            2.6308999061584473,
            1.1055999994277954,
            1.4210000038146973
          ]
        },
        {
          "atom_index": 1742,
          "name": "CE1",
          "element": "C",
          "coord": [
            2.5357000827789307,
            1.28410005569458,
            1.492799997329712
          ]
        },
        {
          "atom_index": 1743,
          "name": "NE2",
          "element": "N",
          "coord": [
            2.6484999656677246,
            1.2289999723434448,
            1.4594999551773071
          ]
        }
      ]
    },
    {
      "id": "B:79",
      "chain": "B",
      "resseq": 79,
      "icode": "",
      "resname": "THR",
      "hetflag": " ",
      "sasa": 0.0,
      "atoms": [
        {
          "atom_index": 1744,
          "name": "N",
          "element": "N",
          "coord": [
            2.6661999225616455,
            0.8287000060081482,
            1.6230000257492065
          ]
        },
        {
          "atom_index": 1745,
          "name": "CA",
          "element": "C",
          "coord": [
            2.7086000442504883,
            0.8306999802589417,
            1.7610000371932983
          ]
        },
        {
          "atom_index": 1746,
          "name": "C",
          "element": "C",
          "coord": [
            2.836199998855591,
            0.9146000146865845,
            1.777400016784668
          ]
        },
        {
          "atom_index": 1747,
          "name": "O",
          "element": "O",
          "coord": [
            2.9017999172210693,
            0.9560999870300293,
            1.6806000471115112
          ]
        },
        {
          "atom_index": 1748,
          "name": "CB",
          "element": "C",
          "coord": [
            2.735100030899048,
            0.6843000054359436,
            1.818600058555603
          ]
        },
        {
          "atom_index": 1749,
          "name": "OG1",
          "element": "O",
          "coord": [
            2.8348000049591064,
            0.6288999915122986,
            1.735200047492981
          ]
        },
        {
          "atom_index": 1750,
          "name": "CG2",
          "element": "C",
          "coord": [
            2.61899995803833,
            0.5848000049591064,
            1.8113000392913818
          ]
        }
      ]
    },
    {
      "id": "B:80",
      "chain": "B",
      "resseq": 80,
      "icode": "",
      "resname": "ILE",
      "hetflag": " ",
      "sasa": 0.0,
      "atoms": [
        {
          "atom_index": 1751,
          "name": "N",
          "element": "N",
          "coord": [
            2.8620998859405518,
            0.9480000138282776,
            1.902400016784668
          ]
        },
        {
          "atom_index": 1752,
          "name": "CA",
          "element": "C",
          "coord": [
            2.9807000160217285,
            1.0202000141143799,
            1.9377000331878662
          ]
        },
        {
          "atom_index": 1753,
          "name": "C",
          "element": "C",
          "coord": [
            3.037899971008301,
            0.9320999979972839,
            2.049299955368042
          ]
        },
        {
          "atom_index": 1754,
          "name": "O",
          "element": "O",
          "coord": [
            2.969099998474121,
            0.8824999928474426,
            2.140700101852417
          ]
        },
        {
          "atom_index": 1755,
          "name": "CB",
          "element": "C",
          "coord": [
            2.949899911880493,
            1.166100025177002,
            1.988800048828125
          ]
        },
        {
          "atom_index": 1756,
          "name": "CG1",
          "element": "C",
          "coord": [
            2.8733999729156494,
            1.2440999746322632,
            1.8849999904632568
          ]
        },
        {
          "atom_index": 1757,
          "name": "CG2",
          "element": "C",
          "coord": [
            3.0797998905181885,
            1.2355999946594238,
            2.026900053024292
          ]
        },
        {
          "atom_index": 1758,
          "name": "CD1",
          "element": "C",
          "coord": [
            2.8603999614715576,
            1.391800045967102,
            1.9138000011444092
          ]
        }
      ]
    },
    {
      "id": "B:81",
      "chain": "B",
      "resseq": 81,
      "icode": "",
      "resname": "SER",
      "hetflag": " ",
      "sasa": 0.0,
      "atoms": [
        {
          "atom_index": 1759,
          "name": "N",
          "element": "N",
          "coord": [
            3.168100118637085,
            0.9114000201225281,
            2.0371999740600586
          ]
        },
        {
          "atom_index": 1760,
          "name": "CA",
          "element": "C",
          "coord": [
            3.24180006980896,
            0.8256999850273132,
            2.128999948501587
          ]
        },
        {
          "atom_index": 1761,
          "name": "C",
          "element": "C",
          "coord": [
            3.3519999980926514,
            0.9133999943733215,
            2.1763999462127686
          ]
        },
        {
          "atom_index": 1762,
          "name": "O",
          "element": "O",
          "coord": [
            3.3968000411987305,
            1.0026999711990356,
            2.100800037384033
          ]
        },
        {
          "atom_index": 1763,
          "name": "CB",
          "element": "C",
          "coord": [
            3.3087000846862793,
            0.7046999931335449,
            2.061500072479248
          ]
        },
        {
          "atom_index": 1764,
          "name": "OG",
          "element": "O",
          "coord": [
            3.240299940109253,
            0.6682000160217285,
            1.94159996509552
          ]
        }
      ]
    },
    {
      "id": "B:82",
      "chain": "B",
      "resseq": 82,
      "icode": "",
      "resname": "ARG",
      "hetflag": " ",
      "sasa": 0.0,
      "atoms": [
        {
          "atom_index": 1765,
          "name": "N",
          "element": "N",
          "coord": [
            3.3847999572753906,
            0.883899986743927,
            2.301800012588501
          ]
        },
        {
          "atom_index": 1766,
          "name": "CA",
          "element": "C",
          "coord": [
            3.4983999729156494,
            0.9460999965667725,
            2.364300012588501
          ]
        },
        {
          "atom_index": 1767,
          "name": "C",
          "element": "C",
          "coord": [
            3.595900058746338,
            0.8328999876976013,
            2.3615000247955322
          ]
        },
        {
          "atom_index": 1768,
          "name": "O",
          "element": "O",
          "coord": [
            3.5608999729156494,
            0.7202000021934509,
            2.389699935913086
          ]
        },
        {
          "atom_index": 1769,
          "name": "CB",
          "element": "C",
          "coord": [
            3.4565999507904053,
            0.991599977016449,
            2.5039000511169434
          ]
        },
        {
          "atom_index": 1770,
          "name": "CG",
          "element": "C",
          "coord": [
            3.4990999698638916,
            0.9315000176429749,
            2.6384999752044678
          ]
        },
        {
          "atom_index": 1771,
          "name": "CD",
          "element": "C",
          "coord": [
            3.601099967956543,
            1.0204999446868896,
            2.7102999687194824
          ]
        },
        {
          "atom_index": 1772,
          "name": "NE",
          "element": "N",
          "coord": [
            3.5820000171661377,
            1.0073000192642212,
            2.852799892425537
          ]
        },
        {
          "atom_index": 1773,
          "name": "CZ",
          "element": "C",
          "coord": [
            3.680999994277954,
            1.0204999446868896,
            2.943000078201294
          ]
        },
        {
          "atom_index": 1774,
          "name": "NH1",
          "element": "N",
          "coord": [
            3.6538000106811523,
            1.0051000118255615,
            3.0741000175476074
          ]
        },
        {
          "atom_index": 1775,
          "name": "NH2",
          "element": "N",
          "coord": [
            3.8066999912261963,
            1.0508999824523926,
            2.908400058746338
          ]
        }
      ]
    },
    {
      "id": "B:83",
      "chain": "B",
      "resseq": 83,
      "icode": "",
      "resname": "ILE",
      "hetflag": " ",
      "sasa": 0.0,
      "atoms": [
        {
          "atom_index": 1776,
          "name": "N",
          "element": "N",
          "coord": [
            3.709700107574463,
            0.8528000116348267,
            2.301300048828125
          ]
        },
        {
          "atom_index": 1777,
          "name": "CA",
          "element": "C",
          "coord": [
            3.8164000511169434,
            0.7576000094413757,
            2.3010001182556152
          ]
        },
        {
          "atom_index": 1778,
          "name": "C",
          "element": "C",
          "coord": [
            3.912400007247925,
            0.8327999711036682,
            2.3933000564575195
          ]
        },
        {
          "atom_index": 1779,
          "name": "O",
          "element": "O",
          "coord": [
            3.968600034713745,
            0.9394000172615051,
            2.3694000244140625
          ]
        },
        {
          "atom_index": 1780,
          "name": "CB",
          "element": "C",
          "coord": [
            3.86680006980896,
            0.7271000146865845,
            2.148699998855591
          ]
        },
        {
          "atom_index": 1781,
          "name": "CG1",
          "element": "C",
          "coord": [
            4.013899803161621,
            0.7271000146865845,
            2.151400089263916
          ]
        },
        {
          "atom_index": 1782,
          "name": "CG2",
          "element": "C",
          "coord": [
            3.827399969100952,
            0.8228999972343445,
            2.039599895477295
          ]
        },
        {
          "atom_index": 1783,
          "name": "CD1",
          "element": "C",
          "coord": [
            4.059999942779541,
            0.5993000268936157,
            2.2181999683380127
          ]
        }
      ]
    },
    {
      "id": "B:84",
      "chain": "B",
      "resseq": 84,
      "icode": "",
      "resname": "ALA",
      "hetflag": " ",
      "sasa": 0.0,
      "atoms": [
        {
          "atom_index": 1784,
          "name": "N",
          "element": "N",
          "coord": [
            3.910599946975708,
            0.7730000019073486,
            2.512700080871582
          ]
        },
        {
          "atom_index": 1785,
          "name": "CA",
          "element": "C",
          "coord": [
            3.9848999977111816,
            0.8141000270843506,
            2.6317999362945557
          ]
        },
        {
          "atom_index": 1786,
          "name": "C",
          "element": "C",
          "coord": [
            4.135499954223633,
            0.8439000248908997,
            2.6278998851776123
          ]
        },
        {
          "atom_index": 1787,
          "name": "O",
          "element": "O",
          "coord": [
            4.189199924468994,
            0.8974000215530396,
            2.5329999923706055
          ]
        },
        {
          "atom_index": 1788,
          "name": "CB",
          "element": "C",
          "coord": [
            3.9567999839782715,
            0.7064999938011169,
            2.7323999404907227
          ]
        }
      ]
    },
    {
      "id": "B:85",
      "chain": "B",
      "resseq": 85,
      "icode": "",
      "resname": "VAL",
      "hetflag": " ",
      "sasa": 0.7882464528083801,
      "atoms": [
        {
          "atom_index": 1789,
          "name": "N",
          "element": "N",
          "coord": [
            4.204400062561035,
            0.823199987411499,
            2.738600015640259
          ]
        },
        {
          "atom_index": 1790,
          "name": "CA",
          "element": "C",
          "coord": [
            4.349999904632568,
            0.8309000134468079,
            2.7535998821258545
          ]
        },
        {
          "atom_index": 1791,
          "name": "C",
          "element": "C",
          "coord": [
            4.3892998695373535,
            0.7146000266075134,
            2.8459999561309814
          ]
        },
        {
          "atom_index": 1792,
          "name": "O",
          "element": "O",
          "coord": [
            4.4994001388549805,
            0.6621000170707703,
            2.8301000595092773
          ]
        },
        {
          "atom_index": 1793,
          "name": "CB",
          "element": "C",
          "coord": [
            4.401500225067139,
            0.9610000252723694,
            2.8201000690460205
          ]
        },
        {
          "atom_index": 1794,
          "name": "CG1",
          "element": "C",
          "coord": [
            4.436500072479248,
            1.0592999458312988,
            2.713399887084961
          ]
        },
        {
          "atom_index": 1795,
          "name": "CG2",
          "element": "C",
          "coord": [
            4.29610013961792,
            1.0242999792099,
            2.9093000888824463
          ]
        }
      ]
    },
    {
      "id": "B:86",
      "chain": "B",
      "resseq": 86,
      "icode": "",
      "resname": "SER",
      "hetflag": " ",
      "sasa": 3.211833953857422,
      "atoms": [
        {
          "atom_index": 1796,
          "name": "N",
          "element": "N",
          "coord": [
            4.301799774169922,
            0.6747000217437744,
            2.9428000450134277
          ]
        },
        {
          "atom_index": 1797,
          "name": "CA",
          "element": "C",
          "coord": [
            4.319499969482422,
            0.5593000054359436,
            3.0302000045776367
          ]
        },
        {
          "atom_index": 1798,
          "name": "C",
          "element": "C",
          "coord": [
            4.259500026702881,
            0.44449999928474426,
            2.9516000747680664
          ]
        },
        {
          "atom_index": 1799,
          "name": "O",
          "element": "O",
          "coord": [
            4.326600074768066,
            0.40790000557899475,
            2.8547000885009766
          ]
        },
        {
          "atom_index": 1800,
          "name": "CB",
          "element": "C",
          "coord": [
            4.244800090789795,
            0.5742999911308289,
            3.161400079727173
          ]
        },
        {
          "atom_index": 1801,
          "name": "OG",
          "element": "O",
          "coord": [
            4.185100078582764,
            0.7023000121116638,
            3.175800085067749
          ]
        }
      ]
    },
    {
      "id": "B:87",
      "chain": "B",
      "resseq": 87,
      "icode": "",
      "resname": "TYR",
      "hetflag": " ",
      "sasa": 5.764382362365723,
      "atoms": [
        {
          "atom_index": 1802,
          "name": "N",
          "element": "N",
          "coord": [
            4.136899948120117,
            0.39100000262260437,
            2.975399971008301
          ]
        },
        {
          "atom_index": 1803,
          "name": "CA",
          "element": "C",
          "coord": [
            4.076700210571289,
            0.27810001373291016,
            2.9003000259399414
          ]
        },
        {
          "atom_index": 1804,
          "name": "C",
          "element": "C",
          "coord": [
            4.026800155639648,
            0.3188999891281128,
            2.759399890899658
          ]
        },
        {
          "atom_index": 1805,
          "name": "O",
          "element": "O",
          "coord": [
            3.9184000492095947,
            0.2863999903202057,
            2.7118000984191895
          ]
        },
        {
          "atom_index": 1806,
          "name": "CB",
          "element": "C",
          "coord": [
            3.9656999111175537,
            0.22349999845027924,
            2.9946000576019287
          ]
        },
        {
          "atom_index": 1807,
          "name": "CG",
          "element": "C",
          "coord": [
            3.856100082397461,
            0.125,
            2.9504001140594482
          ]
        },
        {
          "atom_index": 1808,
          "name": "CD1",
          "element": "C",
          "coord": [
            3.7330000400543213,
            0.17020000517368317,
            2.9052999019622803
          ]
        },
        {
          "atom_index": 1809,
          "name": "CD2",
          "element": "C",
          "coord": [
            3.873300075531006,
            -0.010900000110268593,
            2.9656999111175537
          ]
        },
        {
          "atom_index": 1810,
          "name": "CE1",
          "element": "C",
          "coord": [
            3.631200075149536,
            0.07989999651908875,
            2.8796000480651855
          ]
        },
        {
          "atom_index": 1811,
          "name": "CE2",
          "element": "C",
          "coord": [
            3.7727999687194824,
            -0.10279999673366547,
            2.939300060272217
          ]
        },
        {
          "atom_index": 1812,
          "name": "CZ",
          "element": "C",
          "coord": [
            3.6500000953674316,
            -0.05689999833703041,
            2.897200107574463
          ]
        },
        {
          "atom_index": 1813,
          "name": "OH",
          "element": "O",
          "coord": [
            3.544600009918213,
            -0.14630000293254852,
            2.881999969482422
          ]
        }
      ]
    },
    {
      "id": "B:88",
      "chain": "B",
      "resseq": 88,
      "icode": "",
      "resname": "GLN",
      "hetflag": " ",
      "sasa": 2.779630184173584,
      "atoms": [
        {
          "atom_index": 1814,
          "name": "N",
          "element": "N",
          "coord": [
            4.120999813079834,
            0.3828999996185303,
            2.6907999515533447
          ]
        },
        {
          "atom_index": 1815,
          "name": "CA",
          "element": "C",
          "coord": [
            4.1153998374938965,
            0.4490000009536743,
            2.562299966812134
          ]
        },
        {
          "atom_index": 1816,
          "name": "C",
          "element": "C",
          "coord": [
            4.069399833679199,
            0.35830000042915344,
            2.4453001022338867
          ]
        },
        {
          "atom_index": 1817,
          "name": "O",
          "element": "O",
          "coord": [
            4.146399974822998,
            0.32670000195503235,
            2.355799913406372
          ]
        },
        {
          "atom_index": 1818,
          "name": "CB",
          "element": "C",
          "coord": [
            4.260000228881836,
            0.5070000290870667,
            2.5546000003814697
          ]
        },
        {
          "atom_index": 1819,
          "name": "CG",
          "element": "C",
          "coord": [
            4.337800025939941,
            0.6007000207901001,
            2.456199884414673
          ]
        },
        {
          "atom_index": 1820,
          "name": "CD",
          "element": "C",
          "coord": [
            4.494900226593018,
            0.6032999753952026,
            2.4690001010894775
          ]
        },
        {
          "atom_index": 1821,
          "name": "OE1",
          "element": "O",
          "coord": [
            4.566400051116943,
            0.6021000146865845,
            2.368000030517578
          ]
        },
        {
          "atom_index": 1822,
          "name": "NE2",
          "element": "N",
          "coord": [
            4.5640997886657715,
            0.6015999913215637,
            2.583400011062622
          ]
        }
      ]
    },
    {
      "id": "B:89",
      "chain": "B",
      "resseq": 89,
      "icode": "",
      "resname": "THR",
      "hetflag": " ",
      "sasa": 3.613731861114502,
      "atoms": [
        {
          "atom_index": 1823,
          "name": "N",
          "element": "N",
          "coord": [
            3.9463000297546387,
            0.30630001425743103,
            2.4451000690460205
          ]
        },
        {
          "atom_index": 1824,
          "name": "CA",
          "element": "C",
          "coord": [
            3.878499984741211,
            0.24729999899864197,
            2.330399990081787
          ]
        },
        {
          "atom_index": 1825,
          "name": "C",
          "element": "C",
          "coord": [
            3.752700090408325,
            0.3368000090122223,
            2.322700023651123
          ]
        },
        {
          "atom_index": 1826,
          "name": "O",
          "element": "O",
          "coord": [
            3.7386999130249023,
            0.43070000410079956,
            2.40339994430542
          ]
        },
        {
          "atom_index": 1827,
          "name": "CB",
          "element": "C",
          "coord": [
            3.834399938583374,
            0.09910000115633011,
            2.3522000312805176
          ]
        },
        {
          "atom_index": 1828,
          "name": "OG1",
          "element": "O",
          "coord": [
            3.787600040435791,
            0.08389999717473984,
            2.4860999584198
          ]
        },
        {
          "atom_index": 1829,
          "name": "CG2",
          "element": "C",
          "coord": [
            3.9460999965667725,
            0.004000000189989805,
            2.308300018310547
          ]
        }
      ]
    },
    {
      "id": "B:90",
      "chain": "B",
      "resseq": 90,
      "icode": "",
      "resname": "LYS",
      "hetflag": " ",
      "sasa": 0.44312623143196106,
      "atoms": [
        {
          "atom_index": 1830,
          "name": "N",
          "element": "N",
          "coord": [
            3.6572000980377197,
            0.3107999861240387,
            2.2328999042510986
          ]
        },
        {
          "atom_index": 1831,
          "name": "CA",
          "element": "C",
          "coord": [
            3.5408999919891357,
            0.3971000015735626,
            2.216399908065796
          ]
        },
        {
          "atom_index": 1832,
          "name": "C",
          "element": "C",
          "coord": [
            3.4358999729156494,
            0.382999986410141,
            2.328000068664551
          ]
        },
        {
          "atom_index": 1833,
          "name": "O",
          "element": "O",
          "coord": [
            3.3866000175476074,
            0.2702000141143799,
            2.342400074005127
          ]
        },
        {
          "atom_index": 1834,
          "name": "CB",
          "element": "C",
          "coord": [
            3.468600034713745,
            0.36719998717308044,
            2.082200050354004
          ]
        },
        {
          "atom_index": 1835,
          "name": "CG",
          "element": "C",
          "coord": [
            3.5425000190734863,
            0.3774999976158142,
            1.9492000341415405
          ]
        },
        {
          "atom_index": 1836,
          "name": "CD",
          "element": "C",
          "coord": [
            3.5741000175476074,
            0.51910001039505,
            1.909000039100647
          ]
        },
        {
          "atom_index": 1837,
          "name": "CE",
          "element": "C",
          "coord": [
            3.6765999794006348,
            0.5274999737739563,
            1.795799970626831
          ]
        },
        {
          "atom_index": 1838,
          "name": "NZ",
          "element": "N",
          "coord": [
            3.637500047683716,
            0.4577000141143799,
            1.6757999658584595
          ]
        }
      ]
    },
    {
      "id": "B:91",
      "chain": "B",
      "resseq": 91,
      "icode": "",
      "resname": "VAL",
      "hetflag": " ",
      "sasa": 0.0,
      "atoms": [
        {
          "atom_index": 1839,
          "name": "N",
          "element": "N",
          "coord": [
            3.402400016784668,
            0.48019999265670776,
            2.4144999980926514
          ]
        },
        {
          "atom_index": 1840,
          "name": "CA",
          "element": "C",
          "coord": [
            3.2795000076293945,
            0.45840001106262207,
            2.490799903869629
          ]
        },
        {
          "atom_index": 1841,
          "name": "C",
          "element": "C",
          "coord": [
            3.1803998947143555,
            0.5580000281333923,
            2.435699939727783
          ]
        },
        {
          "atom_index": 1842,
          "name": "O",
          "element": "O",
          "coord": [
            3.207200050354004,
            0.6765999794006348,
            2.411600112915039
          ]
        },
        {
          "atom_index": 1843,
          "name": "CB",
          "element": "C",
          "coord": [
            3.2815001010894775,
            0.48089998960494995,
            2.6451001167297363
          ]
        },
        {
          "atom_index": 1844,
          "name": "CG1",
          "element": "C",
          "coord": [
            3.4084999561309814,
            0.41179999709129333,
            2.688699960708618
          ]
        },
        {
          "atom_index": 1845,
          "name": "CG2",
          "element": "C",
          "coord": [
            3.273900032043457,
            0.6229000091552734,
            2.6923000812530518
          ]
        }
      ]
    },
    {
      "id": "B:92",
      "chain": "B",
      "resseq": 92,
      "icode": "",
      "resname": "ASN",
      "hetflag": " ",
      "sasa": 0.031651873141527176,
      "atoms": [
        {
          "atom_index": 1846,
          "name": "N",
          "element": "N",
          "coord": [
            3.0671000480651855,
            0.49709999561309814,
            2.4082000255584717
          ]
        },
        {
          "atom_index": 1847,
          "name": "CA",
          "element": "C",
          "coord": [
            2.9530999660491943,
            0.5667999982833862,
            2.3564000129699707
          ]
        },
        {
          "atom_index": 1848,
          "name": "C",
          "element": "C",
          "coord": [
            2.9003000259399414,
            0.6664000153541565,
            2.4574999809265137
          ]
        },
        {
          "atom_index": 1849,
          "name": "O",
          "element": "O",
          "coord": [
            2.8642001152038574,
            0.6344000101089478,
            2.5713999271392822
          ]
        },
        {
          "atom_index": 1850,
          "name": "CB",
          "element": "C",
          "coord": [
            2.8429999351501465,
            0.4683000147342682,
            2.3215999603271484
          ]
        },
        {
          "atom_index": 1851,
          "name": "CG",
          "element": "C",
          "coord": [
            2.8580000400543213,
            0.414000004529953,
            2.1819000244140625
          ]
        },
        {
          "atom_index": 1852,
          "name": "OD1",
          "element": "O",
          "coord": [
            2.80430006980896,
            0.4722000062465668,
            2.0880000591278076
          ]
        },
        {
          "atom_index": 1853,
          "name": "ND2",
          "element": "N",
          "coord": [
            2.927999973297119,
            0.304500013589859,
            2.1577000617980957
          ]
        }
      ]
    },
    {
      "id": "B:93",
      "chain": "B",
      "resseq": 93,
      "icode": "",
      "resname": "LEU",
      "hetflag": " ",
      "sasa": 0.0,
      "atoms": [
        {
          "atom_index": 1854,
          "name": "N",
          "element": "N",
          "coord": [
            2.9086999893188477,
            0.7915999889373779,
            2.4165000915527344
          ]
        },
        {
          "atom_index": 1855,
          "name": "CA",
          "element": "C",
          "coord": [
            2.8524999618530273,
            0.9000999927520752,
            2.4948999881744385
          ]
        },
        {
          "atom_index": 1856,
          "name": "C",
          "element": "C",
          "coord": [
            2.7079999446868896,
            0.9319000244140625,
            2.4511001110076904
          ]
        },
        {
          "atom_index": 1857,
          "name": "O",
          "element": "O",
          "coord": [
            2.6217000484466553,
            0.9516000151634216,
            2.534600019454956
          ]
        },
        {
          "atom_index": 1858,
          "name": "CB",
          "element": "C",
          "coord": [
            2.9412999153137207,
            1.028499960899353,
            2.4802000522613525
          ]
        },
        {
          "atom_index": 1859,
          "name": "CG",
          "element": "C",
          "coord": [
            3.0866000652313232,
            1.0353000164031982,
            2.5255000591278076
          ]
        },
        {
          "atom_index": 1860,
          "name": "CD1",
          "element": "C",
          "coord": [
            3.1208999156951904,
            1.179900050163269,
            2.536799907684326
          ]
        },
        {
          "atom_index": 1861,
          "name": "CD2",
          "element": "C",
          "coord": [
            3.109999895095825,
            0.9704999923706055,
            2.660799980163574
          ]
        }
      ]
    },
    {
      "id": "B:94",
      "chain": "B",
      "resseq": 94,
      "icode": "",
      "resname": "LEU",
      "hetflag": " ",
      "sasa": 0.0,
      "atoms": [
        {
          "atom_index": 1862,
          "name": "N",
          "element": "N",
          "coord": [
            2.6767001152038574,
            0.9275000095367432,
            2.3217999935150146
          ]
        },
        {
          "atom_index": 1863,
          "name": "CA",
          "element": "C",
          "coord": [
            2.553999900817871,
            0.9765999913215637,
            2.2632999420166016
          ]
        },
        {
          "atom_index": 1864,
          "name": "C",
          "element": "C",
          "coord": [
            2.523200035095215,
            0.8949000239372253,
            2.1373000144958496
          ]
        },
        {
          "atom_index": 1865,
          "name": "O",
          "element": "O",
          "coord": [
            2.6136999130249023,
            0.8604000210762024,
            2.060699939727783
          ]
        },
        {
          "atom_index": 1866,
          "name": "CB",
          "element": "C",
          "coord": [
            2.5662999153137207,
            1.124899983406067,
            2.2223000526428223
          ]
        },
        {
          "atom_index": 1867,
          "name": "CG",
          "element": "C",
          "coord": [
            2.5892999172210693,
            1.243399977684021,
            2.315000057220459
          ]
        },
        {
          "atom_index": 1868,
          "name": "CD1",
          "element": "C",
          "coord": [
            2.5803000926971436,
            1.3662999868392944,
            2.228300094604492
          ]
        },
        {
          "atom_index": 1869,
          "name": "CD2",
          "element": "C",
          "coord": [
            2.486599922180176,
            1.252500057220459,
            2.4272000789642334
          ]
        }
      ]
    },
    {
      "id": "B:95",
      "chain": "B",
      "resseq": 95,
      "icode": "",
      "resname": "SER",
      "hetflag": " ",
      "sasa": 0.0,
      "atoms": [
        {
          "atom_index": 1870,
          "name": "N",
          "element": "N",
          "coord": [
            2.3984999656677246,
            0.8741999864578247,
            2.0996999740600586
          ]
        },
        {
          "atom_index": 1871,
          "name": "CA",
          "element": "C",
          "coord": [
            2.367799997329712,
            0.7802000045776367,
            1.9958000183105469
          ]
        },
        {
          "atom_index": 1872,
          "name": "C",
          "element": "C",
          "coord": [
            2.223599910736084,
            0.8015000224113464,
            1.954699993133545
          ]
        },
        {
          "atom_index": 1873,
          "name": "O",
          "element": "O",
          "coord": [
            2.136699914932251,
            0.8284000158309937,
            2.0355000495910645
          ]
        },
        {
          "atom_index": 1874,
          "name": "CB",
          "element": "C",
          "coord": [
            2.375,
            0.6340000033378601,
            2.0432000160217285
          ]
        },
        {
          "atom_index": 1875,
          "name": "OG",
          "element": "O",
          "coord": [
            2.4760000705718994,
            0.5900999903678894,
            2.1324000358581543
          ]
        }
      ]
    },
    {
      "id": "B:96",
      "chain": "B",
      "resseq": 96,
      "icode": "",
      "resname": "ALA",
      "hetflag": " ",
      "sasa": 0.0,
      "atoms": [
        {
          "atom_index": 1876,
          "name": "N",
          "element": "N",
          "coord": [
            2.1979000568389893,
            0.7882000207901001,
            1.8272000551223755
          ]
        },
        {
          "atom_index": 1877,
          "name": "CA",
          "element": "C",
          "coord": [
            2.0659000873565674,
            0.7815999984741211,
            1.7826999425888062
          ]
        },
        {
          "atom_index": 1878,
          "name": "C",
          "element": "C",
          "coord": [
            2.067500114440918,
            0.6930999755859375,
            1.6603000164031982
          ]
        },
        {
          "atom_index": 1879,
          "name": "O",
          "element": "O",
          "coord": [
            2.173099994659424,
            0.6651999950408936,
            1.6017999649047852
          ]
        },
        {
          "atom_index": 1880,
          "name": "CB",
          "element": "C",
          "coord": [
            2.0195000171661377,
            0.9150999784469604,
            1.7496000528335571
          ]
        }
      ]
    },
    {
      "id": "B:97",
      "chain": "B",
      "resseq": 97,
      "icode": "",
      "resname": "ILE",
      "hetflag": " ",
      "sasa": 0.0,
      "atoms": [
        {
          "atom_index": 1881,
          "name": "N",
          "element": "N",
          "coord": [
            1.945099949836731,
            0.6449000239372253,
            1.6302000284194946
          ]
        },
        {
          "atom_index": 1882,
          "name": "CA",
          "element": "C",
          "coord": [
            1.9153000116348267,
            0.5491999983787537,
            1.5261000394821167
          ]
        },
        {
          "atom_index": 1883,
          "name": "C",
          "element": "C",
          "coord": [
            1.7865999937057495,
            0.5860999822616577,
            1.4537999629974365
          ]
        },
        {
          "atom_index": 1884,
          "name": "O",
          "element": "O",
          "coord": [
            1.6857999563217163,
            0.5752999782562256,
            1.5219999551773071
          ]
        },
        {
          "atom_index": 1885,
          "name": "CB",
          "element": "C",
          "coord": [
            1.895799994468689,
            0.40880000591278076,
            1.5861999988555908
          ]
        },
        {
          "atom_index": 1886,
          "name": "CG1",
          "element": "C",
          "coord": [
            1.9946999549865723,
            0.37279999256134033,
            1.6920000314712524
          ]
        },
        {
          "atom_index": 1887,
          "name": "CG2",
          "element": "C",
          "coord": [
            1.9104000329971313,
            0.3122999966144562,
            1.4680999517440796
          ]
        },
        {
          "atom_index": 1888,
          "name": "CD1",
          "element": "C",
          "coord": [
            1.960800051689148,
            0.24469999969005585,
            1.7654999494552612
          ]
        }
      ]
    },
    {
      "id": "B:98",
      "chain": "B",
      "resseq": 98,
      "icode": "",
      "resname": "LYS",
      "hetflag": " ",
      "sasa": 0.0,
      "atoms": [
        {
          "atom_index": 1889,
          "name": "N",
          "element": "N",
          "coord": [
            1.773900032043457,
            0.6294000148773193,
            1.3287999629974365
          ]
        },
        {
          "atom_index": 1890,
          "name": "CA",
          "element": "C",
          "coord": [
            1.6419999599456787,
            0.6438999772071838,
            1.2669999599456787
          ]
        },
        {
          "atom_index": 1891,
          "name": "C",
          "element": "C",
          "coord": [
            1.6253000497817993,
            0.5365999937057495,
            1.1579999923706055
          ]
        },
        {
          "atom_index": 1892,
          "name": "O",
          "element": "O",
          "coord": [
            1.7213000059127808,
            0.5022000074386597,
            1.0887000560760498
          ]
        },
        {
          "atom_index": 1893,
          "name": "CB",
          "element": "C",
          "coord": [
            1.6157000064849854,
            0.7727000117301941,
            1.1902999877929688
          ]
        },
        {
          "atom_index": 1894,
          "name": "CG",
          "element": "C",
          "coord": [
            1.6188000440597534,
            0.8980000019073486,
            1.2691999673843384
          ]
        },
        {
          "atom_index": 1895,
          "name": "CD",
          "element": "C",
          "coord": [
            1.5250999927520752,
            1.0008000135421753,
            1.2073999643325806
          ]
        },
        {
          "atom_index": 1896,
          "name": "CE",
          "element": "C",
          "coord": [
            1.5348000526428223,
            1.1302000284194946,
            1.2796000242233276
          ]
        },
        {
          "atom_index": 1897,
          "name": "NZ",
          "element": "N",
          "coord": [
            1.4572999477386475,
            1.2336000204086304,
            1.2144999504089355
          ]
        }
      ]
    },
    {
      "id": "B:99",
      "chain": "B",
      "resseq": 99,
      "icode": "",
      "resname": "SER",
      "hetflag": " ",
      "sasa": 0.0,
      "atoms": [
        {
          "atom_index": 1898,
          "name": "N",
          "element": "N",
          "coord": [
            1.5088000297546387,
            0.4787999987602234,
            1.1354000568389893
          ]
        },
        {
          "atom_index": 1899,
          "name": "CA",
          "element": "C",
          "coord": [
            1.4907000064849854,
            0.39899998903274536,
            1.0189000368118286
          ]
        },
        {
          "atom_index": 1900,
          "name": "C",
          "element": "C",
          "coord": [
            1.3976000547409058,
            0.476500004529953,
            0.9244999885559082
          ]
        },
        {
          "atom_index": 1901,
          "name": "O",
          "element": "O",
          "coord": [
            1.2829999923706055,
            0.5020999908447266,
            0.958899974822998
          ]
        },
        {
          "atom_index": 1902,
          "name": "CB",
          "element": "C",
          "coord": [
            1.4359999895095825,
            0.2644999921321869,
            1.0651999711990356
          ]
        },
        {
          "atom_index": 1903,
          "name": "OG",
          "element": "O",
          "coord": [
            1.3300000429153442,
            0.2736000120639801,
            1.1579999923706055
          ]
        }
      ]
    },
    {
      "id": "B:100",
      "chain": "B",
      "resseq": 100,
      "icode": "",
      "resname": "PRO",
      "hetflag": " ",
      "sasa": 0.0,
      "atoms": [
        {
          "atom_index": 1904,
          "name": "N",
          "element": "N",
          "coord": [
            1.440999984741211,
            0.5210999846458435,
            0.8058000206947327
          ]
        },
        {
          "atom_index": 1905,
          "name": "CA",
          "element": "C",
          "coord": [
            1.3636000156402588,
            0.6040999889373779,
            0.7156999707221985
          ]
        },
        {
          "atom_index": 1906,
          "name": "C",
          "element": "C",
          "coord": [
            1.2580000162124634,
            0.534600019454956,
            0.6312000155448914
          ]
        },
        {
          "atom_index": 1907,
          "name": "O",
          "element": "O",
          "coord": [
            1.1586999893188477,
            0.597599983215332,
            0.5911999940872192
          ]
        },
        {
          "atom_index": 1908,
          "name": "CB",
          "element": "C",
          "coord": [
            1.4678000211715698,
            0.6725000143051147,
            0.6294999718666077
          ]
        },
        {
          "atom_index": 1909,
          "name": "CG",
          "element": "C",
          "coord": [
            1.5722999572753906,
            0.5662999749183655,
            0.6176000237464905
          ]
        },
        {
          "atom_index": 1910,
          "name": "CD",
          "element": "C",
          "coord": [
            1.5801000595092773,
            0.5239999890327454,
            0.7628999948501587
          ]
        }
      ]
    },
    {
      "id": "B:101",
      "chain": "B",
      "resseq": 101,
      "icode": "",
      "resname": "CYS",
      "hetflag": " ",
      "sasa": 0.0,
      "atoms": [
        {
          "atom_index": 1911,
          "name": "N",
          "element": "N",
          "coord": [
            1.2864999771118164,
            0.4074999988079071,
            0.5967000126838684
          ]
        },
        {
          "atom_index": 1912,
          "name": "CA",
          "element": "C",
          "coord": [
            1.1993999481201172,
            0.32659998536109924,
            0.5092999935150146
          ]
        },
        {
          "atom_index": 1913,
          "name": "C",
          "element": "C",
          "coord": [
            1.1222000122070312,
            0.22540000081062317,
            0.5906999707221985
          ]
        },
        {
          "atom_index": 1914,
          "name": "O",
          "element": "O",
          "coord": [
            1.190600037574768,
            0.1445000022649765,
            0.6518999934196472
          ]
        },
        {
          "atom_index": 1915,
          "name": "CB",
          "element": "C",
          "coord": [
            1.2799999713897705,
            0.2442999929189682,
            0.40450000762939453
          ]
        },
        {
          "atom_index": 1916,
          "name": "SG",
          "element": "S",
          "coord": [
            1.385200023651123,
            0.33489999175071716,
            0.2906000018119812
          ]
        }
      ]
    },
    {
      "id": "B:102",
      "chain": "B",
      "resseq": 102,
      "icode": "",
      "resname": "GLN",
      "hetflag": " ",
      "sasa": 0.0,
      "atoms": [
        {
          "atom_index": 1917,
          "name": "N",
          "element": "N",
          "coord": [
            0.9919000267982483,
            0.21709999442100525,
            0.6069999933242798
          ]
        },
        {
          "atom_index": 1918,
          "name": "CA",
          "element": "C",
          "coord": [
            0.9312999844551086,
            0.10329999774694443,
            0.6761999726295471
          ]
        },
        {
          "atom_index": 1919,
          "name": "C",
          "element": "C",
          "coord": [
            0.826200008392334,
            0.06849999725818634,
            0.5748999714851379
          ]
        },
        {
          "atom_index": 1920,
          "name": "O",
          "element": "O",
          "coord": [
            0.7196000218391418,
            0.13030000030994415,
            0.5649999976158142
          ]
        },
        {
          "atom_index": 1921,
          "name": "CB",
          "element": "C",
          "coord": [
            0.8651999831199646,
            0.14190000295639038,
            0.8065999746322632
          ]
        },
        {
          "atom_index": 1922,
          "name": "CG",
          "element": "C",
          "coord": [
            0.9510999917984009,
            0.13449999690055847,
            0.9322999715805054
          ]
        },
        {
          "atom_index": 1923,
          "name": "CD",
          "element": "C",
          "coord": [
            0.878000020980835,
            0.21899999678134918,
            1.0343999862670898
          ]
        },
        {
          "atom_index": 1924,
          "name": "OE1",
          "element": "O",
          "coord": [
            0.781499981880188,
            0.17409999668598175,
            1.0967999696731567
          ]
        },
        {
          "atom_index": 1925,
          "name": "NE2",
          "element": "N",
          "coord": [
            0.9200999736785889,
            0.34470000863075256,
            1.0536999702453613
          ]
        }
      ]
    },
    {
      "id": "B:103",
      "chain": "B",
      "resseq": 103,
      "icode": "",
      "resname": "ARG",
      "hetflag": " ",
      "sasa": 0.0,
      "atoms": [
        {
          "atom_index": 1926,
          "name": "N",
          "element": "N",
          "coord": [
            0.8784999847412109,
            -0.02410000003874302,
            0.49230000376701355
          ]
        },
        {
          "atom_index": 1927,
          "name": "CA",
          "element": "C",
          "coord": [
            0.8199999928474426,
            -0.06379999965429306,
            0.3634999990463257
          ]
        },
        {
          "atom_index": 1928,
          "name": "C",
          "element": "C",
          "coord": [
            0.8158000111579895,
            0.058800000697374344,
            0.26750001311302185
          ]
        },
        {
          "atom_index": 1929,
          "name": "O",
          "element": "O",
          "coord": [
            0.8481000065803528,
            0.17110000550746918,
            0.30799999833106995
          ]
        },
        {
          "atom_index": 1930,
          "name": "CB",
          "element": "C",
          "coord": [
            0.680899977684021,
            -0.12439999729394913,
            0.3930000066757202
          ]
        },
        {
          "atom_index": 1931,
          "name": "CG",
          "element": "C",
          "coord": [
            0.5763000249862671,
            -0.12770000100135803,
            0.28040000796318054
          ]
        },
        {
          "atom_index": 1932,
          "name": "CD",
          "element": "C",
          "coord": [
            0.6173999905586243,
            -0.2020999938249588,
            0.15219999849796295
          ]
        },
        {
          "atom_index": 1933,
          "name": "NE",
          "element": "N",
          "coord": [
            0.4968999922275543,
            -0.23010000586509705,
            0.07699999958276749
          ]
        },
        {
          "atom_index": 1934,
          "name": "CZ",
          "element": "C",
          "coord": [
            0.43160000443458557,
            -0.3458999991416931,
            0.09679999947547913
          ]
        },
        {
          "atom_index": 1935,
          "name": "NH1",
          "element": "N",
          "coord": [
            0.3158000111579895,
            -0.36890000104904175,
            0.033799998462200165
          ]
        },
        {
          "atom_index": 1936,
          "name": "NH2",
          "element": "N",
          "coord": [
            0.4805999994277954,
            -0.44190001487731934,
            0.17649999260902405
          ]
        }
      ]
    },
    {
      "id": "B:104",
      "chain": "B",
      "resseq": 104,
      "icode": "",
      "resname": "GLU",
      "hetflag": " ",
      "sasa": 0.0,
      "atoms": [
        {
          "atom_index": 1937,
          "name": "N",
          "element": "N",
          "coord": [
            0.7975000143051147,
            0.039400000125169754,
            0.13689999282360077
          ]
        },
        {
          "atom_index": 1938,
          "name": "CA",
          "element": "C",
          "coord": [
            0.7742000222206116,
            0.14059999585151672,
            0.03200000151991844
          ]
        },
        {
          "atom_index": 1939,
          "name": "C",
          "element": "C",
          "coord": [
            0.8284000158309937,
            0.06750000268220901,
            -0.09139999747276306
          ]
        },
        {
          "atom_index": 1940,
          "name": "O",
          "element": "O",
          "coord": [
            0.7613000273704529,
            0.06639999896287918,
            -0.195700004696846
          ]
        },
        {
          "atom_index": 1941,
          "name": "CB",
          "element": "C",
          "coord": [
            0.8553000092506409,
            0.27410000562667847,
            0.0421999990940094
          ]
        },
        {
          "atom_index": 1942,
          "name": "CG",
          "element": "C",
          "coord": [
            0.7749000191688538,
            0.4050999879837036,
            0.05550000071525574
          ]
        },
        {
          "atom_index": 1943,
          "name": "CD",
          "element": "C",
          "coord": [
            0.7182999849319458,
            0.4708000123500824,
            -0.07249999791383743
          ]
        },
        {
          "atom_index": 1944,
          "name": "OE1",
          "element": "O",
          "coord": [
            0.6122999787330627,
            0.42809998989105225,
            -0.12160000205039978
          ]
        },
        {
          "atom_index": 1945,
          "name": "OE2",
          "element": "O",
          "coord": [
            0.7804999947547913,
            0.5666999816894531,
            -0.12099999934434891
          ]
        }
      ]
    },
    {
      "id": "B:105",
      "chain": "B",
      "resseq": 105,
      "icode": "",
      "resname": "THR",
      "hetflag": " ",
      "sasa": 0.0,
      "atoms": [
        {
          "atom_index": 1946,
          "name": "N",
          "element": "N",
          "coord": [
            0.9520999789237976,
            0.012900000438094139,
            -0.08470000326633453
          ]
        },
        {
          "atom_index": 1947,
          "name": "CA",
          "element": "C",
          "coord": [
            1.0047999620437622,
            -0.07769999653100967,
            -0.18709999322891235
          ]
        },
        {
          "atom_index": 1948,
          "name": "C",
          "element": "C",
          "coord": [
            0.9789999723434448,
            -0.0406000018119812,
            -0.33640000224113464
          ]
        },
        {
          "atom_index": 1949,
          "name": "O",
          "element": "O",
          "coord": [
            0.9513999819755554,
            -0.1265999972820282,
            -0.42329999804496765
          ]
        },
        {
          "atom_index": 1950,
          "name": "CB",
          "element": "C",
          "coord": [
            0.9474999904632568,
            -0.22089999914169312,
            -0.1550000011920929
          ]
        },
        {
          "atom_index": 1951,
          "name": "OG1",
          "element": "O",
          "coord": [
            0.8899000287055969,
            -0.22339999675750732,
            -0.02250000089406967
          ]
        },
        {
          "atom_index": 1952,
          "name": "CG2",
          "element": "C",
          "coord": [
            1.0592000484466553,
            -0.3262999951839447,
            -0.17090000212192535
          ]
        }
      ]
    },
    {
      "id": "B:106",
      "chain": "B",
      "resseq": 106,
      "icode": "",
      "resname": "PRO",
      "hetflag": " ",
      "sasa": 0.0,
      "atoms": [
        {
          "atom_index": 1953,
          "name": "N",
          "element": "N",
          "coord": [
            0.9812999963760376,
            0.08900000154972076,
            -0.3700999915599823
          ]
        },
        {
          "atom_index": 1954,
          "name": "CA",
          "element": "C",
          "coord": [
            0.8888000249862671,
            0.14399999380111694,
            -0.4699999988079071
          ]
        },
        {
          "atom_index": 1955,
          "name": "C",
          "element": "C",
          "coord": [
            0.9056000113487244,
            0.09929999709129333,
            -0.6177999973297119
          ]
        },
        {
          "atom_index": 1956,
          "name": "O",
          "element": "O",
          "coord": [
            0.9670000076293945,
            0.1656000018119812,
            -0.7032999992370605
          ]
        },
        {
          "atom_index": 1957,
          "name": "CB",
          "element": "C",
          "coord": [
            0.9049000144004822,
            0.2919999957084656,
            -0.4406999945640564
          ]
        },
        {
          "atom_index": 1958,
          "name": "CG",
          "element": "C",
          "coord": [
            0.960099995136261,
            0.3012999892234802,
            -0.2985999882221222
          ]
        },
        {
          "atom_index": 1959,
          "name": "CD",
          "element": "C",
          "coord": [
            1.0616999864578247,
            0.1923999935388565,
            -0.305400013923645
          ]
        }
      ]
    },
    {
      "id": "B:107",
      "chain": "B",
      "resseq": 107,
      "icode": "",
      "resname": "GLU",
      "hetflag": " ",
      "sasa": 8.251360893249512,
      "atoms": [
        {
          "atom_index": 1960,
          "name": "N",
          "element": "N",
          "coord": [
            0.8357999920845032,
            -0.01360000018030405,
            -0.642300009727478
          ]
        },
        {
          "atom_index": 1961,
          "name": "CA",
          "element": "C",
          "coord": [
            0.8393999934196472,
            -0.09640000015497208,
            -0.7645000219345093
          ]
        },
        {
          "atom_index": 1962,
          "name": "C",
          "element": "C",
          "coord": [
            0.8097000122070312,
            -0.03869999945163727,
            -0.9021000266075134
          ]
        },
        {
          "atom_index": 1963,
          "name": "O",
          "element": "O",
          "coord": [
            0.8963000178337097,
            -0.03229999914765358,
            -0.9889000058174133
          ]
        },
        {
          "atom_index": 1964,
          "name": "CB",
          "element": "C",
          "coord": [
            0.7465999722480774,
            -0.21770000457763672,
            -0.7396000027656555
          ]
        },
        {
          "atom_index": 1965,
          "name": "CG",
          "element": "C",
          "coord": [
            0.7760000228881836,
            -0.33219999074935913,
            -0.8360999822616577
          ]
        },
        {
          "atom_index": 1966,
          "name": "CD",
          "element": "C",
          "coord": [
            0.6633999943733215,
            -0.35280001163482666,
            -0.9369000196456909
          ]
        },
        {
          "atom_index": 1967,
          "name": "OE1",
          "element": "O",
          "coord": [
            0.5781999826431274,
            -0.4390999972820282,
            -0.9114999771118164
          ]
        },
        {
          "atom_index": 1968,
          "name": "OE2",
          "element": "O",
          "coord": [
            0.6617000102996826,
            -0.2827000021934509,
            -1.039199948310852
          ]
        }
      ]
    },
    {
      "id": "B:108",
      "chain": "B",
      "resseq": 108,
      "icode": "",
      "resname": "GLY",
      "hetflag": " ",
      "sasa": 2.636104106903076,
      "atoms": [
        {
          "atom_index": 1969,
          "name": "N",
          "element": "N",
          "coord": [
            0.683899998664856,
            -0.005799999926239252,
            -0.9282000064849854
          ]
        },
        {
          "atom_index": 1970,
          "name": "CA",
          "element": "C",
          "coord": [
            0.6448000073432922,
            0.0625,
            -1.0506999492645264
          ]
        },
        {
          "atom_index": 1971,
          "name": "C",
          "element": "C",
          "coord": [
            0.6510999798774719,
            0.21250000596046448,
            -1.0230000019073486
          ]
        },
        {
          "atom_index": 1972,
          "name": "O",
          "element": "O",
          "coord": [
            0.5537999868392944,
            0.28630000352859497,
            -1.0441999435424805
          ]
        }
      ]
    },
    {
      "id": "B:109",
      "chain": "B",
      "resseq": 109,
      "icode": "",
      "resname": "ALA",
      "hetflag": " ",
      "sasa": 0.22070901095867157,
      "atoms": [
        {
          "atom_index": 1973,
          "name": "N",
          "element": "N",
          "coord": [
            0.7696999907493591,
            0.2542000114917755,
            -0.9771000146865845
          ]
        },
        {
          "atom_index": 1974,
          "name": "CA",
          "element": "C",
          "coord": [
            0.7810999751091003,
            0.38920000195503235,
            -0.9308000206947327
          ]
        },
        {
          "atom_index": 1975,
          "name": "C",
          "element": "C",
          "coord": [
            0.9142000079154968,
            0.4632999897003174,
            -0.9449999928474426
          ]
        },
        {
          "atom_index": 1976,
          "name": "O",
          "element": "O",
          "coord": [
            0.916100025177002,
            0.58160001039505,
            -0.9857000112533569
          ]
        },
        {
          "atom_index": 1977,
          "name": "CB",
          "element": "C",
          "coord": [
            0.7426999807357788,
            0.3935999870300293,
            -0.7827000021934509
          ]
        }
      ]
    },
    {
      "id": "B:110",
      "chain": "B",
      "resseq": 110,
      "icode": "",
      "resname": "GLU",
      "hetflag": " ",
      "sasa": 6.942453861236572,
      "atoms": [
        {
          "atom_index": 1978,
          "name": "N",
          "element": "N",
          "coord": [
            1.0246000289916992,
            0.39800000190734863,
            -0.9035999774932861
          ]
        },
        {
          "atom_index": 1979,
          "name": "CA",
          "element": "C",
          "coord": [
            1.1585999727249146,
            0.45840001106262207,
            -0.8952000141143799
          ]
        },
        {
          "atom_index": 1980,
          "name": "C",
          "element": "C",
          "coord": [
            1.162500023841858,
            0.5551000237464905,
            -0.7741000056266785
          ]
        },
        {
          "atom_index": 1981,
          "name": "O",
          "element": "O",
          "coord": [
            1.270300030708313,
            0.5796999931335449,
            -0.7197999954223633
          ]
        },
        {
          "atom_index": 1982,
          "name": "CB",
          "element": "C",
          "coord": [
            1.1979999542236328,
            0.5342000126838684,
            -1.027500033378601
          ]
        },
        {
          "atom_index": 1983,
          "name": "CG",
          "element": "C",
          "coord": [
            1.298200011253357,
            0.46480000019073486,
            -1.1208000183105469
          ]
        },
        {
          "atom_index": 1984,
          "name": "CD",
          "element": "C",
          "coord": [
            1.4313000440597534,
            0.5414999723434448,
            -1.1301000118255615
          ]
        },
        {
          "atom_index": 1985,
          "name": "OE1",
          "element": "O",
          "coord": [
            1.506100058555603,
            0.5450999736785889,
            -1.030400037765503
          ]
        },
        {
          "atom_index": 1986,
          "name": "OE2",
          "element": "O",
          "coord": [
            1.4598000049591064,
            0.5983999967575073,
            -1.2367000579833984
          ]
        }
      ]
    },
    {
      "id": "B:111",
      "chain": "B",
      "resseq": 111,
      "icode": "",
      "resname": "ALA",
      "hetflag": " ",
      "sasa": 0.0,
      "atoms": [
        {
          "atom_index": 1987,
          "name": "N",
          "element": "N",
          "coord": [
            1.0498000383377075,
            0.6136999726295471,
            -0.7307000160217285
          ]
        },
        {
          "atom_index": 1988,
          "name": "CA",
          "element": "C",
          "coord": [
            1.0382000207901,
            0.6725999712944031,
            -0.5982999801635742
          ]
        },
        {
          "atom_index": 1989,
          "name": "C",
          "element": "C",
          "coord": [
            1.0989999771118164,
            0.8030999898910522,
            -0.5478000044822693
          ]
        },
        {
          "atom_index": 1990,
          "name": "O",
          "element": "O",
          "coord": [
            1.1986000537872314,
            0.8641999959945679,
            -0.5924000144004822
          ]
        },
        {
          "atom_index": 1991,
          "name": "CB",
          "element": "C",
          "coord": [
            1.079699993133545,
            0.5709999799728394,
            -0.49410000443458557
          ]
        }
      ]
    },
    {
      "id": "B:112",
      "chain": "B",
      "resseq": 112,
      "icode": "",
      "resname": "LYS",
      "hetflag": " ",
      "sasa": 0.0,
      "atoms": [
        {
          "atom_index": 1992,
          "name": "N",
          "element": "N",
          "coord": [
            1.0296000242233276,
            0.8389000296592712,
            -0.439300000667572
          ]
        },
        {
          "atom_index": 1993,
          "name": "CA",
          "element": "C",
          "coord": [
            1.0537999868392944,
            0.967199981212616,
            -0.37779998779296875
          ]
        },
        {
          "atom_index": 1994,
          "name": "C",
          "element": "C",
          "coord": [
            1.173699975013733,
            0.9628000259399414,
            -0.2849999964237213
          ]
        },
        {
          "atom_index": 1995,
          "name": "O",
          "element": "O",
          "coord": [
            1.2050000429153442,
            0.8592000007629395,
            -0.22439999878406525
          ]
        },
        {
          "atom_index": 1996,
          "name": "CB",
          "element": "C",
          "coord": [
            0.9291999936103821,
            1.0109000205993652,
            -0.3027999997138977
          ]
        },
        {
          "atom_index": 1997,
          "name": "CG",
          "element": "C",
          "coord": [
            0.8126999735832214,
            1.051200032234192,
            -0.39079999923706055
          ]
        },
        {
          "atom_index": 1998,
          "name": "CD",
          "element": "C",
          "coord": [
            0.7315999865531921,
            0.9258000254631042,
            -0.4259999990463257
          ]
        },
        {
          "atom_index": 1999,
          "name": "CE",
          "element": "C",
          "coord": [
            0.6255999803543091,
            0.9513999819755554,
            -0.531000018119812
          ]
        },
        {
          "atom_index": 2000,
          "name": "NZ",
          "element": "N",
          "coord": [
            0.6890000104904175,
            0.9961000084877014,
            -0.6531000137329102
          ]
        }
      ]
    },
    {
      "id": "B:113",
      "chain": "B",
      "resseq": 113,
      "icode": "",
      "resname": "PRO",
      "hetflag": " ",
      "sasa": 0.0,
      "atoms": [
        {
          "atom_index": 2001,
          "name": "N",
          "element": "N",
          "coord": [
            1.2437000274658203,
            1.0765000581741333,
            -0.27810001373291016
          ]
        },
        {
          "atom_index": 2002,
          "name": "CA",
          "element": "C",
          "coord": [
            1.3473999500274658,
            1.0988999605178833,
            -0.17880000174045563
          ]
        },
        {
          "atom_index": 2003,
          "name": "C",
          "element": "C",
          "coord": [
            1.3044999837875366,
            1.1416000127792358,
            -0.03480000048875809
          ]
        },
        {
          "atom_index": 2004,
          "name": "O",
          "element": "O",
          "coord": [
            1.2192000150680542,
            1.2294000387191772,
            -0.011500000022351742
          ]
        },
        {
          "atom_index": 2005,
          "name": "CB",
          "element": "C",
          "coord": [
            1.4333000183105469,
            1.1953999996185303,
            -0.2572000026702881
          ]
        },
        {
          "atom_index": 2006,
          "name": "CG",
          "element": "C",
          "coord": [
            1.3366999626159668,
            1.2862000465393066,
            -0.32899999618530273
          ]
        },
        {
          "atom_index": 2007,
          "name": "CD",
          "element": "C",
          "coord": [
            1.2367000579833984,
            1.1852999925613403,
            -0.376800000667572
          ]
        }
      ]
    },
    {
      "id": "B:114",
      "chain": "B",
      "resseq": 114,
      "icode": "",
      "resname": "TRP",
      "hetflag": " ",
      "sasa": 0.0,
      "atoms": [
        {
          "atom_index": 2008,
          "name": "N",
          "element": "N",
          "coord": [
            1.357200026512146,
            1.0743000507354736,
            0.06710000336170197
          ]
        },
        {
          "atom_index": 2009,
          "name": "CA",
          "element": "C",
          "coord": [
            1.3329999446868896,
            1.110200047492981,
            0.20569999516010284
          ]
        },
        {
          "atom_index": 2010,
          "name": "C",
          "element": "C",
          "coord": [
            1.4531999826431274,
            1.1871000528335571,
            0.257999986410141
          ]
        },
        {
          "atom_index": 2011,
          "name": "O",
          "element": "O",
          "coord": [
            1.55840003490448,
            1.1929999589920044,
            0.19429999589920044
          ]
        },
        {
          "atom_index": 2012,
          "name": "CB",
          "element": "C",
          "coord": [
            1.312399983406067,
            0.9876999855041504,
            0.2906000018119812
          ]
        },
        {
          "atom_index": 2013,
          "name": "CG",
          "element": "C",
          "coord": [
            1.4082000255584717,
            0.8726000189781189,
            0.26170000433921814
          ]
        },
        {
          "atom_index": 2014,
          "name": "CD1",
          "element": "C",
          "coord": [
            1.3798999786376953,
            0.7717000246047974,
            0.17159999907016754
          ]
        },
        {
          "atom_index": 2015,
          "name": "CD2",
          "element": "C",
          "coord": [
            1.5305999517440796,
            0.8586000204086304,
            0.3199999928474426
          ]
        },
        {
          "atom_index": 2016,
          "name": "NE1",
          "element": "N",
          "coord": [
            1.4843000173568726,
            0.6955000162124634,
            0.1738000065088272
          ]
        },
        {
          "atom_index": 2017,
          "name": "CE2",
          "element": "C",
          "coord": [
            1.5765999555587769,
            0.7427999973297119,
            0.25999999046325684
          ]
        },
        {
          "atom_index": 2018,
          "name": "CE3",
          "element": "C",
          "coord": [
            1.6060999631881714,
            0.9282000064849854,
            0.41200000047683716
          ]
        },
        {
          "atom_index": 2019,
          "name": "CZ2",
          "element": "C",
          "coord": [
            1.7010999917984009,
            0.6934999823570251,
            0.2937000095844269
          ]
        },
        {
          "atom_index": 2020,
          "name": "CZ3",
          "element": "C",
          "coord": [
            1.7289999723434448,
            0.8776999711990356,
            0.4429999887943268
          ]
        },
        {
          "atom_index": 2021,
          "name": "CH2",
          "element": "C",
          "coord": [
            1.7753000259399414,
            0.7621999979019165,
            0.3840000033378601
          ]
        }
      ]
    },
    {
      "id": "B:115",
      "chain": "B",
      "resseq": 115,
      "icode": "",
      "resname": "TYR",
      "hetflag": " ",
      "sasa": 0.0,
      "atoms": [
        {
          "atom_index": 2022,
          "name": "N",
          "element": "N",
          "coord": [
            1.440600037574768,
            1.253999948501587,
            0.37040001153945923
          ]
        },
        {
          "atom_index": 2023,
          "name": "CA",
          "element": "C",
          "coord": [
            1.5528000593185425,
            1.3187999725341797,
            0.4343999922275543
          ]
        },
        {
          "atom_index": 2024,
          "name": "C",
          "element": "C",
          "coord": [
            1.5326999425888062,
            1.281999945640564,
            0.579200029373169
          ]
        },
        {
          "atom_index": 2025,
          "name": "O",
          "element": "O",
          "coord": [
            1.4174000024795532,
            1.2698999643325806,
            0.6233999729156494
          ]
        },
        {
          "atom_index": 2026,
          "name": "CB",
          "element": "C",
          "coord": [
            1.5472999811172485,
            1.4646999835968018,
            0.423799991607666
          ]
        },
        {
          "atom_index": 2027,
          "name": "CG",
          "element": "C",
          "coord": [
            1.5793999433517456,
            1.510200023651123,
            0.2856999933719635
          ]
        },
        {
          "atom_index": 2028,
          "name": "CD1",
          "element": "C",
          "coord": [
            1.4759999513626099,
            1.517699956893921,
            0.19280000030994415
          ]
        },
        {
          "atom_index": 2029,
          "name": "CD2",
          "element": "C",
          "coord": [
            1.7059999704360962,
            1.5547000169754028,
            0.2554999887943268
          ]
        },
        {
          "atom_index": 2030,
          "name": "CE1",
          "element": "C",
          "coord": [
            1.496000051498413,
            1.5717999935150146,
            0.06729999929666519
          ]
        },
        {
          "atom_index": 2031,
          "name": "CE2",
          "element": "C",
          "coord": [
            1.7258000373840332,
            1.6102999448776245,
            0.12890000641345978
          ]
        },
        {
          "atom_index": 2032,
          "name": "CZ",
          "element": "C",
          "coord": [
            1.6212999820709229,
            1.6191999912261963,
            0.0348999984562397
          ]
        },
        {
          "atom_index": 2033,
          "name": "OH",
          "element": "O",
          "coord": [
            1.6411000490188599,
            1.679900050163269,
            -0.08969999849796295
          ]
        }
      ]
    },
    {
      "id": "B:116",
      "chain": "B",
      "resseq": 116,
      "icode": "",
      "resname": "GLU",
      "hetflag": " ",
      "sasa": 0.0,
      "atoms": [
        {
          "atom_index": 2034,
          "name": "N",
          "element": "N",
          "coord": [
            1.6406999826431274,
            1.2685999870300293,
            0.6542999744415283
          ]
        },
        {
          "atom_index": 2035,
          "name": "CA",
          "element": "C",
          "coord": [
            1.6340999603271484,
            1.2168999910354614,
            0.7882000207901001
          ]
        },
        {
          "atom_index": 2036,
          "name": "C",
          "element": "C",
          "coord": [
            1.7417000532150269,
            1.2874000072479248,
            0.8633000254631042
          ]
        },
        {
          "atom_index": 2037,
          "name": "O",
          "element": "O",
          "coord": [
            1.8559999465942383,
            1.2541999816894531,
            0.8288000226020813
          ]
        },
        {
          "atom_index": 2038,
          "name": "CB",
          "element": "C",
          "coord": [
            1.6588000059127808,
            1.0693000555038452,
            0.7771000266075134
          ]
        },
        {
          "atom_index": 2039,
          "name": "CG",
          "element": "C",
          "coord": [
            1.5738999843597412,
            0.9879000186920166,
            0.8654999732971191
          ]
        },
        {
          "atom_index": 2040,
          "name": "CD",
          "element": "C",
          "coord": [
            1.4256999492645264,
            1.0146000385284424,
            0.849399983882904
          ]
        },
        {
          "atom_index": 2041,
          "name": "OE1",
          "element": "O",
          "coord": [
            1.3574999570846558,
            0.9437999725341797,
            0.7738000154495239
          ]
        },
        {
          "atom_index": 2042,
          "name": "OE2",
          "element": "O",
          "coord": [
            1.3770999908447266,
            1.1039999723434448,
            0.9185000061988831
          ]
        }
      ]
    },
    {
      "id": "B:117",
      "chain": "B",
      "resseq": 117,
      "icode": "",
      "resname": "PRO",
      "hetflag": " ",
      "sasa": 0.0,
      "atoms": [
        {
          "atom_index": 2043,
          "name": "N",
          "element": "N",
          "coord": [
            1.7242000102996826,
            1.3875000476837158,
            0.95169997215271
          ]
        },
        {
          "atom_index": 2044,
          "name": "CA",
          "element": "C",
          "coord": [
            1.8381999731063843,
            1.4423999786376953,
            1.0256999731063843
          ]
        },
        {
          "atom_index": 2045,
          "name": "C",
          "element": "C",
          "coord": [
            1.857300043106079,
            1.3803999423980713,
            1.1612000465393066
          ]
        },
        {
          "atom_index": 2046,
          "name": "O",
          "element": "O",
          "coord": [
            1.7597999572753906,
            1.3249000310897827,
            1.2092000246047974
          ]
        },
        {
          "atom_index": 2047,
          "name": "CB",
          "element": "C",
          "coord": [
            1.813099980354309,
            1.5913000106811523,
            1.033400058746338
          ]
        },
        {
          "atom_index": 2048,
          "name": "CG",
          "element": "C",
          "coord": [
            1.6664999723434448,
            1.598099946975708,
            1.041599988937378
          ]
        },
        {
          "atom_index": 2049,
          "name": "CD",
          "element": "C",
          "coord": [
            1.6272000074386597,
            1.495300054550171,
            0.9376999735832214
          ]
        }
      ]
    },
    {
      "id": "B:118",
      "chain": "B",
      "resseq": 118,
      "icode": "",
      "resname": "ILE",
      "hetflag": " ",
      "sasa": 0.0,
      "atoms": [
        {
          "atom_index": 2050,
          "name": "N",
          "element": "N",
          "coord": [
            1.9758000373840332,
            1.3832999467849731,
            1.222499966621399
          ]
        },
        {
          "atom_index": 2051,
          "name": "CA",
          "element": "C",
          "coord": [
            1.9905999898910522,
            1.34089994430542,
            1.361899971961975
          ]
        },
        {
          "atom_index": 2052,
          "name": "C",
          "element": "C",
          "coord": [
            2.088900089263916,
            1.4292000532150269,
            1.4385000467300415
          ]
        },
        {
          "atom_index": 2053,
          "name": "O",
          "element": "O",
          "coord": [
            2.2095000743865967,
            1.4438999891281128,
            1.4053000211715698
          ]
        },
        {
          "atom_index": 2054,
          "name": "CB",
          "element": "C",
          "coord": [
            2.039799928665161,
            1.1922999620437622,
            1.3739999532699585
          ]
        },
        {
          "atom_index": 2055,
          "name": "CG1",
          "element": "C",
          "coord": [
            1.9417999982833862,
            1.0937000513076782,
            1.3116999864578247
          ]
        },
        {
          "atom_index": 2056,
          "name": "CG2",
          "element": "C",
          "coord": [
            2.050600051879883,
            1.156000018119812,
            1.5205999612808228
          ]
        },
        {
          "atom_index": 2057,
          "name": "CD1",
          "element": "C",
          "coord": [
            2.0081000328063965,
            0.9610999822616577,
            1.2805999517440796
          ]
        }
      ]
    },
    {
      "id": "B:119",
      "chain": "B",
      "resseq": 119,
      "icode": "",
      "resname": "TYR",
      "hetflag": " ",
      "sasa": 0.0,
      "atoms": [
        {
          "atom_index": 2058,
          "name": "N",
          "element": "N",
          "coord": [
            2.0315001010894775,
            1.4811999797821045,
            1.5478999614715576
          ]
        },
        {
          "atom_index": 2059,
          "name": "CA",
          "element": "C",
          "coord": [
            2.102299928665161,
            1.5700000524520874,
            1.6382999420166016
          ]
        },
        {
          "atom_index": 2060,
          "name": "C",
          "element": "C",
          "coord": [
            2.1335999965667725,
            1.4974000453948975,
            1.7690000534057617
          ]
        },
        {
          "atom_index": 2061,
          "name": "O",
          "element": "O",
          "coord": [
            2.0566000938415527,
            1.4213999509811401,
            1.8279000520706177
          ]
        },
        {
          "atom_index": 2062,
          "name": "CB",
          "element": "C",
          "coord": [
            2.0188000202178955,
            1.6923999786376953,
            1.6657999753952026
          ]
        },
        {
          "atom_index": 2063,
          "name": "CG",
          "element": "C",
          "coord": [
            2.101599931716919,
            1.8035000562667847,
            1.7265000343322754
          ]
        },
        {
          "atom_index": 2064,
          "name": "CD1",
          "element": "C",
          "coord": [
            2.139699935913086,
            1.9110000133514404,
            1.6484999656677246
          ]
        },
        {
          "atom_index": 2065,
          "name": "CD2",
          "element": "C",
          "coord": [
            2.1382999420166016,
            1.797700047492981,
            1.8574999570846558
          ]
        },
        {
          "atom_index": 2066,
          "name": "CE1",
          "element": "C",
          "coord": [
            2.215399980545044,
            2.01419997215271,
            1.7000999450683594
          ]
        },
        {
          "atom_index": 2067,
          "name": "CE2",
          "element": "C",
          "coord": [
            2.214200019836426,
            1.8985999822616577,
            1.9097000360488892
          ]
        },
        {
          "atom_index": 2068,
          "name": "CZ",
          "element": "C",
          "coord": [
            2.2528998851776123,
            2.006200075149536,
            1.832200050354004
          ]
        },
        {
          "atom_index": 2069,
          "name": "OH",
          "element": "O",
          "coord": [
            2.3310000896453857,
            2.1038999557495117,
            1.8889000415802002
          ]
        }
      ]
    },
    {
      "id": "B:120",
      "chain": "B",
      "resseq": 120,
      "icode": "",
      "resname": "LEU",
      "hetflag": " ",
      "sasa": 0.0,
      "atoms": [
        {
          "atom_index": 2070,
          "name": "N",
          "element": "N",
          "coord": [
            2.252700090408325,
            1.5295000076293945,
            1.8142999410629272
          ]
        },
        {
          "atom_index": 2071,
          "name": "CA",
          "element": "C",
          "coord": [
            2.312999963760376,
            1.4768999814987183,
            1.934399962425232
          ]
        },
        {
          "atom_index": 2072,
          "name": "C",
          "element": "C",
          "coord": [
            2.3742001056671143,
            1.594099998474121,
            2.0148000717163086
          ]
        },
        {
          "atom_index": 2073,
          "name": "O",
          "element": "O",
          "coord": [
            2.4537999629974365,
            1.6719000339508057,
            1.9601999521255493
          ]
        },
        {
          "atom_index": 2074,
          "name": "CB",
          "element": "C",
          "coord": [
            2.413300037384033,
            1.3768999576568604,
            1.882200002670288
          ]
        },
        {
          "atom_index": 2075,
          "name": "CG",
          "element": "C",
          "coord": [
            2.402400016784668,
            1.2294000387191772,
            1.9149999618530273
          ]
        },
        {
          "atom_index": 2076,
          "name": "CD1",
          "element": "C",
          "coord": [
            2.2669999599456787,
            1.166100025177002,
            1.8976000547409058
          ]
        },
        {
          "atom_index": 2077,
          "name": "CD2",
          "element": "C",
          "coord": [
            2.5011000633239746,
            1.1663000583648682,
            1.8176000118255615
          ]
        }
      ]
    },
    {
      "id": "B:121",
      "chain": "B",
      "resseq": 121,
      "icode": "",
      "resname": "GLY",
      "hetflag": " ",
      "sasa": 0.0,
      "atoms": [
        {
          "atom_index": 2078,
          "name": "N",
          "element": "N",
          "coord": [
            2.3376998901367188,
            1.6195000410079956,
            2.1410000324249268
          ]
        },
        {
          "atom_index": 2079,
          "name": "CA",
          "element": "C",
          "coord": [
            2.4031999111175537,
            1.7231999635696411,
            2.2156999111175537
          ]
        },
        {
          "atom_index": 2080,
          "name": "C",
          "element": "C",
          "coord": [
            2.3954999446868896,
            1.68340003490448,
            2.361299991607666
          ]
        },
        {
          "atom_index": 2081,
          "name": "O",
          "element": "O",
          "coord": [
            2.2852001190185547,
            1.6490999460220337,
            2.408600091934204
          ]
        }
      ]
    },
    {
      "id": "B:122",
      "chain": "B",
      "resseq": 122,
      "icode": "",
      "resname": "GLY",
      "hetflag": " ",
      "sasa": 0.0,
      "atoms": [
        {
          "atom_index": 2082,
          "name": "N",
          "element": "N",
          "coord": [
            2.509500026702881,
            1.6877000331878662,
            2.4319000244140625
          ]
        },
        {
          "atom_index": 2083,
          "name": "CA",
          "element": "C",
          "coord": [
            2.5153000354766846,
            1.6608999967575073,
            2.5759999752044678
          ]
        },
        {
          "atom_index": 2084,
          "name": "C",
          "element": "C",
          "coord": [
            2.631700038909912,
            1.7303999662399292,
            2.648900032043457
          ]
        },
        {
          "atom_index": 2085,
          "name": "O",
          "element": "O",
          "coord": [
            2.72160005569458,
            1.7897000312805176,
            2.5868000984191895
          ]
        }
      ]
    },
    {
      "id": "B:123",
      "chain": "B",
      "resseq": 123,
      "icode": "",
      "resname": "VAL",
      "hetflag": " ",
      "sasa": 0.0,
      "atoms": [
        {
          "atom_index": 2086,
          "name": "N",
          "element": "N",
          "coord": [
            2.6308000087738037,
            1.729699969291687,
            2.781899929046631
          ]
        },
        {
          "atom_index": 2087,
          "name": "CA",
          "element": "C",
          "coord": [
            2.7414000034332275,
            1.7867000102996826,
            2.8577001094818115
          ]
        },
        {
          "atom_index": 2088,
          "name": "C",
          "element": "C",
          "coord": [
            2.811500072479248,
            1.6663999557495117,
            2.9165000915527344
          ]
        },
        {
          "atom_index": 2089,
          "name": "O",
          "element": "O",
          "coord": [
            2.74780011177063,
            1.5693999528884888,
            2.960400104522705
          ]
        },
        {
          "atom_index": 2090,
          "name": "CB",
          "element": "C",
          "coord": [
            2.697999954223633,
            1.8830000162124634,
            2.974299907684326
          ]
        },
        {
          "atom_index": 2091,
          "name": "CG1",
          "element": "C",
          "coord": [
            2.822200059890747,
            1.9290000200271606,
            3.0536000728607178
          ]
        },
        {
          "atom_index": 2092,
          "name": "CG2",
          "element": "C",
          "coord": [
            2.634399890899658,
            2.0107998847961426,
            2.91759991645813
          ]
        }
      ]
    },
    {
      "id": "B:124",
      "chain": "B",
      "resseq": 124,
      "icode": "",
      "resname": "PHE",
      "hetflag": " ",
      "sasa": 0.0,
      "atoms": [
        {
          "atom_index": 2093,
          "name": "N",
          "element": "N",
          "coord": [
            2.9426000118255615,
            1.6663999557495117,
            2.8989999294281006
          ]
        },
        {
          "atom_index": 2094,
          "name": "CA",
          "element": "C",
          "coord": [
            3.025899887084961,
            1.5600999593734741,
            2.9495999813079834
          ]
        },
        {
          "atom_index": 2095,
          "name": "C",
          "element": "C",
          "coord": [
            3.160900115966797,
            1.613800048828125,
            2.9941999912261963
          ]
        },
        {
          "atom_index": 2096,
          "name": "O",
          "element": "O",
          "coord": [
            3.2167999744415283,
            1.7134000062942505,
            2.9458999633789062
          ]
        },
        {
          "atom_index": 2097,
          "name": "CB",
          "element": "C",
          "coord": [
            3.0492000579833984,
            1.4531999826431274,
            2.8427000045776367
          ]
        },
        {
          "atom_index": 2098,
          "name": "CG",
          "element": "C",
          "coord": [
            2.924099922180176,
            1.3865000009536743,
            2.78439998626709
          ]
        },
        {
          "atom_index": 2099,
          "name": "CD1",
          "element": "C",
          "coord": [
            2.8503000736236572,
            1.451300024986267,
            2.688800096511841
          ]
        },
        {
          "atom_index": 2100,
          "name": "CD2",
          "element": "C",
          "coord": [
            2.8845999240875244,
            1.2659000158309937,
            2.833199977874756
          ]
        },
        {
          "atom_index": 2101,
          "name": "CE1",
          "element": "C",
          "coord": [
            2.7348999977111816,
            1.3938000202178955,
            2.64520001411438
          ]
        },
        {
          "atom_index": 2102,
          "name": "CE2",
          "element": "C",
          "coord": [
            2.7685000896453857,
            1.2094000577926636,
            2.788599967956543
          ]
        },
        {
          "atom_index": 2103,
          "name": "CZ",
          "element": "C",
          "coord": [
            2.6937999725341797,
            1.2734999656677246,
            2.6946001052856445
          ]
        }
      ]
    },
    {
      "id": "B:125",
      "chain": "B",
      "resseq": 125,
      "icode": "",
      "resname": "GLN",
      "hetflag": " ",
      "sasa": 0.0,
      "atoms": [
        {
          "atom_index": 2104,
          "name": "N",
          "element": "N",
          "coord": [
            3.2079999446868896,
            1.5462000370025635,
            3.098400115966797
          ]
        },
        {
          "atom_index": 2105,
          "name": "CA",
          "element": "C",
          "coord": [
            3.3397998809814453,
            1.5723999738693237,
            3.154400110244751
          ]
        },
        {
          "atom_index": 2106,
          "name": "C",
          "element": "C",
          "coord": [
            3.4453001022338867,
            1.4926999807357788,
            3.0782999992370605
          ]
        },
        {
          "atom_index": 2107,
          "name": "O",
          "element": "O",
          "coord": [
            3.446199893951416,
            1.3701000213623047,
            3.087399959564209
          ]
        },
        {
          "atom_index": 2108,
          "name": "CB",
          "element": "C",
          "coord": [
            3.348400115966797,
            1.5321999788284302,
            3.3027000427246094
          ]
        },
        {
          "atom_index": 2109,
          "name": "CG",
          "element": "C",
          "coord": [
            3.484800100326538,
            1.575600028038025,
            3.3578999042510986
          ]
        },
        {
          "atom_index": 2110,
          "name": "CD",
          "element": "C",
          "coord": [
            3.515000104904175,
            1.5450999736785889,
            3.5025999546051025
          ]
        },
        {
          "atom_index": 2111,
          "name": "OE1",
          "element": "O",
          "coord": [
            3.4277000427246094,
            1.5176000595092773,
            3.5852999687194824
          ]
        },
        {
          "atom_index": 2112,
          "name": "NE2",
          "element": "N",
          "coord": [
            3.642400026321411,
            1.551200032234192,
            3.5387001037597656
          ]
        }
      ]
    },
    {
      "id": "B:126",
      "chain": "B",
      "resseq": 126,
      "icode": "",
      "resname": "LEU",
      "hetflag": " ",
      "sasa": 0.0,
      "atoms": [
        {
          "atom_index": 2113,
          "name": "N",
          "element": "N",
          "coord": [
            3.5292999744415283,
            1.5582000017166138,
            2.9993999004364014
          ]
        },
        {
          "atom_index": 2114,
          "name": "CA",
          "element": "C",
          "coord": [
            3.640899896621704,
            1.4901000261306763,
            2.938499927520752
          ]
        },
        {
          "atom_index": 2115,
          "name": "C",
          "element": "C",
          "coord": [
            3.763400077819824,
            1.4991999864578247,
            3.0302000045776367
          ]
        },
        {
          "atom_index": 2116,
          "name": "O",
          "element": "O",
          "coord": [
            3.758699893951416,
            1.548799991607666,
            3.1426000595092773
          ]
        },
        {
          "atom_index": 2117,
          "name": "CB",
          "element": "C",
          "coord": [
            3.6745998859405518,
            1.5533000230789185,
            2.8018999099731445
          ]
        },
        {
          "atom_index": 2118,
          "name": "CG",
          "element": "C",
          "coord": [
            3.5969998836517334,
            1.5221999883651733,
            2.675600051879883
          ]
        },
        {
          "atom_index": 2119,
          "name": "CD1",
          "element": "C",
          "coord": [
            3.5390000343322754,
            1.3805999755859375,
            2.6893999576568604
          ]
        },
        {
          "atom_index": 2120,
          "name": "CD2",
          "element": "C",
          "coord": [
            3.4867000579833984,
            1.6230000257492065,
            2.65310001373291
          ]
        }
      ]
    },
    {
      "id": "B:127",
      "chain": "B",
      "resseq": 127,
      "icode": "",
      "resname": "GLU",
      "hetflag": " ",
      "sasa": 0.03152985870838165,
      "atoms": [
        {
          "atom_index": 2121,
          "name": "N",
          "element": "N",
          "coord": [
            3.878200054168701,
            1.4515000581741333,
            2.9862000942230225
          ]
        },
        {
          "atom_index": 2122,
          "name": "CA",
          "element": "C",
          "coord": [
            4.006800174713135,
            1.467900037765503,
            3.053100109100342
          ]
        },
        {
          "atom_index": 2123,
          "name": "C",
          "element": "C",
          "coord": [
            4.107699871063232,
            1.5029000043869019,
            2.9412999153137207
          ]
        },
        {
          "atom_index": 2124,
          "name": "O",
          "element": "O",
          "coord": [
            4.081399917602539,
            1.479599952697754,
            2.822000026702881
          ]
        },
        {
          "atom_index": 2125,
          "name": "CB",
          "element": "C",
          "coord": [
            4.043900012969971,
            1.3391000032424927,
            3.1257998943328857
          ]
        },
        {
          "atom_index": 2126,
          "name": "CG",
          "element": "C",
          "coord": [
            4.006999969482422,
            1.3595000505447388,
            3.272700071334839
          ]
        },
        {
          "atom_index": 2127,
          "name": "CD",
          "element": "C",
          "coord": [
            3.9137001037597656,
            1.2510000467300415,
            3.328000068664551
          ]
        },
        {
          "atom_index": 2128,
          "name": "OE1",
          "element": "O",
          "coord": [
            3.7994000911712646,
            1.2836999893188477,
            3.3652000427246094
          ]
        },
        {
          "atom_index": 2129,
          "name": "OE2",
          "element": "O",
          "coord": [
            3.9558000564575195,
            1.1338000297546387,
            3.3340001106262207
          ]
        }
      ]
    },
    {
      "id": "B:128",
      "chain": "B",
      "resseq": 128,
      "icode": "",
      "resname": "LYS",
      "hetflag": " ",
      "sasa": 5.013881206512451,
      "atoms": [
        {
          "atom_index": 2130,
          "name": "N",
          "element": "N",
          "coord": [
            4.221700191497803,
            1.5635000467300415,
            2.9737000465393066
          ]
        },
        {
          "atom_index": 2131,
          "name": "CA",
          "element": "C",
          "coord": [
            4.320099830627441,
            1.611299991607666,
            2.874500036239624
          ]
        },
        {
          "atom_index": 2132,
          "name": "C",
          "element": "C",
          "coord": [
            4.3765997886657715,
            1.5015000104904175,
            2.786900043487549
          ]
        },
        {
          "atom_index": 2133,
          "name": "O",
          "element": "O",
          "coord": [
            4.41349983215332,
            1.3932000398635864,
            2.8345999717712402
          ]
        },
        {
          "atom_index": 2134,
          "name": "CB",
          "element": "C",
          "coord": [
            4.434999942779541,
            1.6811000108718872,
            2.9474000930786133
          ]
        },
        {
          "atom_index": 2135,
          "name": "CG",
          "element": "C",
          "coord": [
            4.555699825286865,
            1.7217999696731567,
            2.868499994277954
          ]
        },
        {
          "atom_index": 2136,
          "name": "CD",
          "element": "C",
          "coord": [
            4.636899948120117,
            1.820099949836731,
            2.9486000537872314
          ]
        },
        {
          "atom_index": 2137,
          "name": "CE",
          "element": "C",
          "coord": [
            4.7434000968933105,
            1.874400019645691,
            2.857100009918213
          ]
        },
        {
          "atom_index": 2138,
          "name": "NZ",
          "element": "N",
          "coord": [
            4.803199768066406,
            1.9958000183105469,
            2.9077999591827393
          ]
        }
      ]
    },
    {
      "id": "B:129",
      "chain": "B",
      "resseq": 129,
      "icode": "",
      "resname": "GLY",
      "hetflag": " ",
      "sasa": 0.0,
      "atoms": [
        {
          "atom_index": 2139,
          "name": "N",
          "element": "N",
          "coord": [
            4.379499912261963,
            1.5290000438690186,
            2.6584999561309814
          ]
        },
        {
          "atom_index": 2140,
          "name": "CA",
          "element": "C",
          "coord": [
            4.434700012207031,
            1.4336999654769897,
            2.5643999576568604
          ]
        },
        {
          "atom_index": 2141,
          "name": "C",
          "element": "C",
          "coord": [
            4.327899932861328,
            1.3427000045776367,
            2.5044000148773193
          ]
        },
        {
          "atom_index": 2142,
          "name": "O",
          "element": "O",
          "coord": [
            4.359799861907959,
            1.2698999643325806,
            2.4103000164031982
          ]
        }
      ]
    },
    {
      "id": "B:130",
      "chain": "B",
      "resseq": 130,
      "icode": "",
      "resname": "ASP",
      "hetflag": " ",
      "sasa": 0.0,
      "atoms": [
        {
          "atom_index": 2143,
          "name": "N",
          "element": "N",
          "coord": [
            4.2032999992370605,
            1.3461999893188477,
            2.555799961090088
          ]
        },
        {
          "atom_index": 2144,
          "name": "CA",
          "element": "C",
          "coord": [
            4.093400001525879,
            1.2731000185012817,
            2.4951000213623047
          ]
        },
        {
          "atom_index": 2145,
          "name": "C",
          "element": "C",
          "coord": [
            4.070000171661377,
            1.3035000562667847,
            2.347100019454956
          ]
        },
        {
          "atom_index": 2146,
          "name": "O",
          "element": "O",
          "coord": [
            4.1178998947143555,
            1.4013999700546265,
            2.2908999919891357
          ]
        },
        {
          "atom_index": 2147,
          "name": "CB",
          "element": "C",
          "coord": [
            3.9642999172210693,
            1.3032000064849854,
            2.565700054168701
          ]
        },
        {
          "atom_index": 2148,
          "name": "CG",
          "element": "C",
          "coord": [
            3.946199893951416,
            1.2364000082015991,
            2.7018001079559326
          ]
        },
        {
          "atom_index": 2149,
          "name": "OD1",
          "element": "O",
          "coord": [
            4.025199890136719,
            1.148300051689148,
            2.738300085067749
          ]
        },
        {
          "atom_index": 2150,
          "name": "OD2",
          "element": "O",
          "coord": [
            3.850100040435791,
            1.2731000185012817,
            2.7709999084472656
          ]
        }
      ]
    },
    {
      "id": "B:131",
      "chain": "B",
      "resseq": 131,
      "icode": "",
      "resname": "ARG",
      "hetflag": " ",
      "sasa": 0.0,
      "atoms": [
        {
          "atom_index": 2151,
          "name": "N",
          "element": "N",
          "coord": [
            3.9930999279022217,
            1.21589994430542,
            2.2846999168395996
          ]
        },
        {
          "atom_index": 2152,
          "name": "CA",
          "element": "C",
          "coord": [
            3.9498000144958496,
            1.2209999561309814,
            2.146399974822998
          ]
        },
        {
          "atom_index": 2153,
          "name": "C",
          "element": "C",
          "coord": [
            3.7967000007629395,
            1.190000057220459,
            2.148699998855591
          ]
        },
        {
          "atom_index": 2154,
          "name": "O",
          "element": "O",
          "coord": [
            3.7351999282836914,
            1.124400019645691,
            2.2342000007629395
          ]
        },
        {
          "atom_index": 2155,
          "name": "CB",
          "element": "C",
          "coord": [
            4.029399871826172,
            1.118299961090088,
            2.062999963760376
          ]
        },
        {
          "atom_index": 2156,
          "name": "CG",
          "element": "C",
          "coord": [
            4.179500102996826,
            1.142199993133545,
            2.0422000885009766
          ]
        },
        {
          "atom_index": 2157,
          "name": "CD",
          "element": "C",
          "coord": [
            4.22629976272583,
            1.0270999670028687,
            1.9520000219345093
          ]
        },
        {
          "atom_index": 2158,
          "name": "NE",
          "element": "N",
          "coord": [
            4.367199897766113,
            1.0174000263214111,
            1.9122999906539917
          ]
        },
        {
          "atom_index": 2159,
          "name": "CZ",
          "element": "C",
          "coord": [
            4.409200191497803,
            1.0228999853134155,
            1.7822999954223633
          ]
        },
        {
          "atom_index": 2160,
          "name": "NH1",
          "element": "N",
          "coord": [
            4.538700103759766,
            1.013800024986267,
            1.7549999952316284
          ]
        },
        {
          "atom_index": 2161,
          "name": "NH2",
          "element": "N",
          "coord": [
            4.329999923706055,
            1.041200041770935,
            1.6754000186920166
          ]
        }
      ]
    },
    {
      "id": "B:132",
      "chain": "B",
      "resseq": 132,
      "icode": "",
      "resname": "LEU",
      "hetflag": " ",
      "sasa": 0.0,
      "atoms": [
        {
          "atom_index": 2162,
          "name": "N",
          "element": "N",
          "coord": [
            3.7281999588012695,
            1.2506999969482422,
            2.052999973297119
          ]
        },
        {
          "atom_index": 2163,
          "name": "CA",
          "element": "C",
          "coord": [
            3.5845999717712402,
            1.249899983406067,
            2.0420000553131104
          ]
        },
        {
          "atom_index": 2164,
          "name": "C",
          "element": "C",
          "coord": [
            3.5601000785827637,
            1.2206000089645386,
            1.895799994468689
          ]
        },
        {
          "atom_index": 2165,
          "name": "O",
          "element": "O",
          "coord": [
            3.624000072479248,
            1.2857999801635742,
            1.812600016593933
          ]
        },
        {
          "atom_index": 2166,
          "name": "CB",
          "element": "C",
          "coord": [
            3.5350000858306885,
            1.3884999752044678,
            2.0806000232696533
          ]
        },
        {
          "atom_index": 2167,
          "name": "CG",
          "element": "C",
          "coord": [
            3.5794999599456787,
            1.4453999996185303,
            2.2151999473571777
          ]
        },
        {
          "atom_index": 2168,
          "name": "CD1",
          "element": "C",
          "coord": [
            3.5773000717163086,
            1.597499966621399,
            2.2153000831604004
          ]
        },
        {
          "atom_index": 2169,
          "name": "CD2",
          "element": "C",
          "coord": [
            3.4930999279022217,
            1.3802000284194946,
            2.3183000087738037
          ]
        }
      ]
    },
    {
      "id": "B:133",
      "chain": "B",
      "resseq": 133,
      "icode": "",
      "resname": "SER",
      "hetflag": " ",
      "sasa": 0.0,
      "atoms": [
        {
          "atom_index": 2170,
          "name": "N",
          "element": "N",
          "coord": [
            3.4719998836517334,
            1.1282000541687012,
            1.8579000234603882
          ]
        },
        {
          "atom_index": 2171,
          "name": "CA",
          "element": "C",
          "coord": [
            3.4484000205993652,
            1.1004999876022339,
            1.7178000211715698
          ]
        },
        {
          "atom_index": 2172,
          "name": "C",
          "element": "C",
          "coord": [
            3.2997000217437744,
            1.0894999504089355,
            1.6894999742507935
          ]
        },
        {
          "atom_index": 2173,
          "name": "O",
          "element": "O",
          "coord": [
            3.2304999828338623,
            1.0321999788284302,
            1.7710000276565552
          ]
        },
        {
          "atom_index": 2174,
          "name": "CB",
          "element": "C",
          "coord": [
            3.519399881362915,
            0.9710000157356262,
            1.6780999898910522
          ]
        },
        {
          "atom_index": 2175,
          "name": "OG",
          "element": "O",
          "coord": [
            3.486599922180176,
            0.857699990272522,
            1.7582999467849731
          ]
        }
      ]
    },
    {
      "id": "B:134",
      "chain": "B",
      "resseq": 134,
      "icode": "",
      "resname": "ALA",
      "hetflag": " ",
      "sasa": 0.0,
      "atoms": [
        {
          "atom_index": 2176,
          "name": "N",
          "element": "N",
          "coord": [
            3.250999927520752,
            1.1538000106811523,
            1.5824999809265137
          ]
        },
        {
          "atom_index": 2177,
          "name": "CA",
          "element": "C",
          "coord": [
            3.1136999130249023,
            1.1491999626159668,
            1.5291999578475952
          ]
        },
        {
          "atom_index": 2178,
          "name": "C",
          "element": "C",
          "coord": [
            3.1066999435424805,
            1.041200041770935,
            1.4170000553131104
          ]
        },
        {
          "atom_index": 2179,
          "name": "O",
          "element": "O",
          "coord": [
            3.162600040435791,
            1.063599944114685,
            1.309999942779541
          ]
        },
        {
          "atom_index": 2180,
          "name": "CB",
          "element": "C",
          "coord": [
            3.0801000595092773,
            1.2869999408721924,
            1.472499966621399
          ]
        }
      ]
    },
    {
      "id": "B:135",
      "chain": "B",
      "resseq": 135,
      "icode": "",
      "resname": "GLU",
      "hetflag": " ",
      "sasa": 0.0,
      "atoms": [
        {
          "atom_index": 2181,
          "name": "N",
          "element": "N",
          "coord": [
            3.047499895095825,
            0.9225999712944031,
            1.4306000471115112
          ]
        },
        {
          "atom_index": 2182,
          "name": "CA",
          "element": "C",
          "coord": [
            3.054800033569336,
            0.8172000050544739,
            1.3287999629974365
          ]
        },
        {
          "atom_index": 2183,
          "name": "C",
          "element": "C",
          "coord": [
            2.9128000736236572,
            0.7782999873161316,
            1.2904000282287598
          ]
        },
        {
          "atom_index": 2184,
          "name": "O",
          "element": "O",
          "coord": [
            2.825700044631958,
            0.7501000165939331,
            1.371999979019165
          ]
        },
        {
          "atom_index": 2185,
          "name": "CB",
          "element": "C",
          "coord": [
            3.1312999725341797,
            0.6859999895095825,
            1.3799999952316284
          ]
        },
        {
          "atom_index": 2186,
          "name": "CG",
          "element": "C",
          "coord": [
            3.2669999599456787,
            0.7089999914169312,
            1.4495999813079834
          ]
        },
        {
          "atom_index": 2187,
          "name": "CD",
          "element": "C",
          "coord": [
            3.331899881362915,
            0.597599983215332,
            1.5367000102996826
          ]
        },
        {
          "atom_index": 2188,
          "name": "OE1",
          "element": "O",
          "coord": [
            3.447499990463257,
            0.6182000041007996,
            1.5707000494003296
          ]
        },
        {
          "atom_index": 2189,
          "name": "OE2",
          "element": "O",
          "coord": [
            3.274199962615967,
            0.49390000104904175,
            1.5750000476837158
          ]
        }
      ]
    },
    {
      "id": "B:136",
      "chain": "B",
      "resseq": 136,
      "icode": "",
      "resname": "ILE",
      "hetflag": " ",
      "sasa": 0.0,
      "atoms": [
        {
          "atom_index": 2190,
          "name": "N",
          "element": "N",
          "coord": [
            2.882699966430664,
            0.7889999747276306,
            1.163599967956543
          ]
        },
        {
          "atom_index": 2191,
          "name": "CA",
          "element": "C",
          "coord": [
            2.754699945449829,
            0.7383999824523926,
            1.1141999959945679
          ]
        },
        {
          "atom_index": 2192,
          "name": "C",
          "element": "C",
          "coord": [
            2.7764999866485596,
            0.5957000255584717,
            1.0613000392913818
          ]
        },
        {
          "atom_index": 2193,
          "name": "O",
          "element": "O",
          "coord": [
            2.8924999237060547,
            0.5562999844551086,
            1.0405000448226929
          ]
        },
        {
          "atom_index": 2194,
          "name": "CB",
          "element": "C",
          "coord": [
            2.698899984359741,
            0.8234999775886536,
            1.000499963760376
          ]
        },
        {
          "atom_index": 2195,
          "name": "CG1",
          "element": "C",
          "coord": [
            2.8025999069213867,
            0.8317999839782715,
            0.8885999917984009
          ]
        },
        {
          "atom_index": 2196,
          "name": "CG2",
          "element": "C",
          "coord": [
            2.647200107574463,
            0.9517999887466431,
            1.0606000423431396
          ]
        },
        {
          "atom_index": 2197,
          "name": "CD1",
          "element": "C",
          "coord": [
            2.7764999866485596,
            0.9271000027656555,
            0.7745000123977661
          ]
        }
      ]
    },
    {
      "id": "B:137",
      "chain": "B",
      "resseq": 137,
      "icode": "",
      "resname": "ASN",
      "hetflag": " ",
      "sasa": 0.791554868221283,
      "atoms": [
        {
          "atom_index": 2198,
          "name": "N",
          "element": "N",
          "coord": [
            2.672499895095825,
            0.5153999924659729,
            1.03410005569458
          ]
        },
        {
          "atom_index": 2199,
          "name": "CA",
          "element": "C",
          "coord": [
            2.702199935913086,
            0.38109999895095825,
            0.9886000156402588
          ]
        },
        {
          "atom_index": 2200,
          "name": "C",
          "element": "C",
          "coord": [
            2.69320011138916,
            0.3767000138759613,
            0.8393999934196472
          ]
        },
        {
          "atom_index": 2201,
          "name": "O",
          "element": "O",
          "coord": [
            2.7388999462127686,
            0.2775999903678894,
            0.7842000126838684
          ]
        },
        {
          "atom_index": 2202,
          "name": "CB",
          "element": "C",
          "coord": [
            2.6064000129699707,
            0.27630001306533813,
            1.0520000457763672
          ]
        },
        {
          "atom_index": 2203,
          "name": "CG",
          "element": "C",
          "coord": [
            2.461400032043457,
            0.27799999713897705,
            1.0063999891281128
          ]
        },
        {
          "atom_index": 2204,
          "name": "OD1",
          "element": "O",
          "coord": [
            2.4001998901367188,
            0.38370001316070557,
            0.9900000095367432
          ]
        },
        {
          "atom_index": 2205,
          "name": "ND2",
          "element": "N",
          "coord": [
            2.405900001525879,
            0.16099999845027924,
            0.9829999804496765
          ]
        }
      ]
    },
    {
      "id": "B:138",
      "chain": "B",
      "resseq": 138,
      "icode": "",
      "resname": "ARG",
      "hetflag": " ",
      "sasa": 0.7949783802032471,
      "atoms": [
        {
          "atom_index": 2206,
          "name": "N",
          "element": "N",
          "coord": [
            2.639899969100952,
            0.4803999960422516,
            0.7742999792098999
          ]
        },
        {
          "atom_index": 2207,
          "name": "CA",
          "element": "C",
          "coord": [
            2.6250998973846436,
            0.48649999499320984,
            0.6322000026702881
          ]
        },
        {
          "atom_index": 2208,
          "name": "C",
          "element": "C",
          "coord": [
            2.662600040435791,
            0.6205000281333923,
            0.5723000168800354
          ]
        },
        {
          "atom_index": 2209,
          "name": "O",
          "element": "O",
          "coord": [
            2.579699993133545,
            0.7088000178337097,
            0.5511999726295471
          ]
        },
        {
          "atom_index": 2210,
          "name": "CB",
          "element": "C",
          "coord": [
            2.484600067138672,
            0.4562999904155731,
            0.5956000089645386
          ]
        },
        {
          "atom_index": 2211,
          "name": "CG",
          "element": "C",
          "coord": [
            2.4289000034332275,
            0.3208000063896179,
            0.636900007724762
          ]
        },
        {
          "atom_index": 2212,
          "name": "CD",
          "element": "C",
          "coord": [
            2.48009991645813,
            0.20499999821186066,
            0.5504999756813049
          ]
        },
        {
          "atom_index": 2213,
          "name": "NE",
          "element": "N",
          "coord": [
            2.449899911880493,
            0.211899995803833,
            0.4068000018596649
          ]
        },
        {
          "atom_index": 2214,
          "name": "CZ",
          "element": "C",
          "coord": [
            2.3324999809265137,
            0.18330000340938568,
            0.3499000072479248
          ]
        },
        {
          "atom_index": 2215,
          "name": "NH1",
          "element": "N",
          "coord": [
            2.3285000324249268,
            0.19550000131130219,
            0.2198999971151352
          ]
        },
        {
          "atom_index": 2216,
          "name": "NH2",
          "element": "N",
          "coord": [
            2.2228000164031982,
            0.14079999923706055,
            0.41260001063346863
          ]
        }
      ]
    },
    {
      "id": "B:139",
      "chain": "B",
      "resseq": 139,
      "icode": "",
      "resname": "PRO",
      "hetflag": " ",
      "sasa": 0.0,
      "atoms": [
        {
          "atom_index": 2217,
          "name": "N",
          "element": "N",
          "coord": [
            2.7881999015808105,
            0.6460999846458435,
            0.5370000004768372
          ]
        },
        {
          "atom_index": 2218,
          "name": "CA",
          "element": "C",
          "coord": [
            2.8290998935699463,
            0.7706999778747559,
            0.4740999937057495
          ]
        },
        {
          "atom_index": 2219,
          "name": "C",
          "element": "C",
          "coord": [
            2.776400089263916,
            0.7846999764442444,
            0.3325999975204468
          ]
        },
        {
          "atom_index": 2220,
          "name": "O",
          "element": "O",
          "coord": [
            2.7585999965667725,
            0.8966000080108643,
            0.28439998626708984
          ]
        },
        {
          "atom_index": 2221,
          "name": "CB",
          "element": "C",
          "coord": [
            2.9790000915527344,
            0.7705000042915344,
            0.4810999929904938
          ]
        },
        {
          "atom_index": 2222,
          "name": "CG",
          "element": "C",
          "coord": [
            3.005500078201294,
            0.6237000226974487,
            0.4666999876499176
          ]
        },
        {
          "atom_index": 2223,
          "name": "CD",
          "element": "C",
          "coord": [
            2.903700113296509,
            0.5623999834060669,
            0.5633000135421753
          ]
        }
      ]
    },
    {
      "id": "B:140",
      "chain": "B",
      "resseq": 140,
      "icode": "",
      "resname": "ASP",
      "hetflag": " ",
      "sasa": 0.15764929354190826,
      "atoms": [
        {
          "atom_index": 2224,
          "name": "N",
          "element": "N",
          "coord": [
            2.7434000968933105,
            0.6707000136375427,
            0.2685000002384186
          ]
        },
        {
          "atom_index": 2225,
          "name": "CA",
          "element": "C",
          "coord": [
            2.6881000995635986,
            0.6686999797821045,
            0.13510000705718994
          ]
        },
        {
          "atom_index": 2226,
          "name": "C",
          "element": "C",
          "coord": [
            2.5562000274658203,
            0.7371000051498413,
            0.12630000710487366
          ]
        },
        {
          "atom_index": 2227,
          "name": "O",
          "element": "O",
          "coord": [
            2.5125999450683594,
            0.7515000104904175,
            0.013500000350177288
          ]
        },
        {
          "atom_index": 2228,
          "name": "CB",
          "element": "C",
          "coord": [
            2.670300006866455,
            0.524399995803833,
            0.0828000009059906
          ]
        },
        {
          "atom_index": 2229,
          "name": "CG",
          "element": "C",
          "coord": [
            2.5738000869750977,
            0.428600013256073,
            0.1534000039100647
          ]
        },
        {
          "atom_index": 2230,
          "name": "OD1",
          "element": "O",
          "coord": [
            2.4693000316619873,
            0.3952000141143799,
            0.09780000150203705
          ]
        },
        {
          "atom_index": 2231,
          "name": "OD2",
          "element": "O",
          "coord": [
            2.6068999767303467,
            0.3853999972343445,
            0.2632000148296356
          ]
        }
      ]
    },
    {
      "id": "B:141",
      "chain": "B",
      "resseq": 141,
      "icode": "",
      "resname": "TYR",
      "hetflag": " ",
      "sasa": 0.0,
      "atoms": [
        {
          "atom_index": 2232,
          "name": "N",
          "element": "N",
          "coord": [
            2.491499900817871,
            0.7675999999046326,
            0.23929999768733978
          ]
        },
        {
          "atom_index": 2233,
          "name": "CA",
          "element": "C",
          "coord": [
            2.361999988555908,
            0.8363000154495239,
            0.2451000064611435
          ]
        },
        {
          "atom_index": 2234,
          "name": "C",
          "element": "C",
          "coord": [
            2.3612000942230225,
            0.9837999939918518,
            0.28870001435279846
          ]
        },
        {
          "atom_index": 2235,
          "name": "O",
          "element": "O",
          "coord": [
            2.2523000240325928,
            1.0428999662399292,
            0.2930000126361847
          ]
        },
        {
          "atom_index": 2236,
          "name": "CB",
          "element": "C",
          "coord": [
            2.265700101852417,
            0.766700029373169,
            0.33899998664855957
          ]
        },
        {
          "atom_index": 2237,
          "name": "CG",
          "element": "C",
          "coord": [
            2.188699960708618,
            0.6500999927520752,
            0.2827000021934509
          ]
        },
        {
          "atom_index": 2238,
          "name": "CD1",
          "element": "C",
          "coord": [
            2.1770999431610107,
            0.5365999937057495,
            0.36039999127388
          ]
        },
        {
          "atom_index": 2239,
          "name": "CD2",
          "element": "C",
          "coord": [
            2.1310999393463135,
            0.6575000286102295,
            0.15700000524520874
          ]
        },
        {
          "atom_index": 2240,
          "name": "CE1",
          "element": "C",
          "coord": [
            2.107300043106079,
            0.42899999022483826,
            0.31130000948905945
          ]
        },
        {
          "atom_index": 2241,
          "name": "CE2",
          "element": "C",
          "coord": [
            2.0604000091552734,
            0.5497999787330627,
            0.1080000028014183
          ]
        },
        {
          "atom_index": 2242,
          "name": "CZ",
          "element": "C",
          "coord": [
            2.0494000911712646,
            0.43700000643730164,
            0.18629999458789825
          ]
        },
        {
          "atom_index": 2243,
          "name": "OH",
          "element": "O",
          "coord": [
            1.979200005531311,
            0.3294000029563904,
            0.13779999315738678
          ]
        }
      ]
    },
    {
      "id": "B:142",
      "chain": "B",
      "resseq": 142,
      "icode": "",
      "resname": "LEU",
      "hetflag": " ",
      "sasa": 0.0,
      "atoms": [
        {
          "atom_index": 2244,
          "name": "N",
          "element": "N",
          "coord": [
            2.4737000465393066,
            1.0480999946594238,
            0.32499998807907104
          ]
        },
        {
          "atom_index": 2245,
          "name": "CA",
          "element": "C",
          "coord": [
            2.474299907684326,
            1.1892000436782837,
            0.3637999892234802
          ]
        },
        {
          "atom_index": 2246,
          "name": "C",
          "element": "C",
          "coord": [
            2.425800085067749,
            1.287500023841858,
            0.2565999925136566
          ]
        },
        {
          "atom_index": 2247,
          "name": "O",
          "element": "O",
          "coord": [
            2.395900011062622,
            1.2419999837875366,
            0.14589999616146088
          ]
        },
        {
          "atom_index": 2248,
          "name": "CB",
          "element": "C",
          "coord": [
            2.6152000427246094,
            1.2252999544143677,
            0.40400001406669617
          ]
        },
        {
          "atom_index": 2249,
          "name": "CG",
          "element": "C",
          "coord": [
            2.6791000366210938,
            1.159000039100647,
            0.5230000019073486
          ]
        },
        {
          "atom_index": 2250,
          "name": "CD1",
          "element": "C",
          "coord": [
            2.8203999996185303,
            1.2081999778747559,
            0.5353999733924866
          ]
        },
        {
          "atom_index": 2251,
          "name": "CD2",
          "element": "C",
          "coord": [
            2.608599901199341,
            1.1993000507354736,
            0.6503999829292297
          ]
        }
      ]
    },
    {
      "id": "B:143",
      "chain": "B",
      "resseq": 143,
      "icode": "",
      "resname": "LEU",
      "hetflag": " ",
      "sasa": 0.0,
      "atoms": [
        {
          "atom_index": 2252,
          "name": "N",
          "element": "N",
          "coord": [
            2.4159998893737793,
            1.420199990272522,
            0.2847999930381775
          ]
        },
        {
          "atom_index": 2253,
          "name": "CA",
          "element": "C",
          "coord": [
            2.3838000297546387,
            1.524999976158142,
            0.18539999425411224
          ]
        },
        {
          "atom_index": 2254,
          "name": "C",
          "element": "C",
          "coord": [
            2.4583001136779785,
            1.6550999879837036,
            0.21629999577999115
          ]
        },
        {
          "atom_index": 2255,
          "name": "O",
          "element": "O",
          "coord": [
            2.464400053024292,
            1.7026000022888184,
            0.3294000029563904
          ]
        },
        {
          "atom_index": 2256,
          "name": "CB",
          "element": "C",
          "coord": [
            2.233599901199341,
            1.5494999885559082,
            0.18559999763965607
          ]
        },
        {
          "atom_index": 2257,
          "name": "CG",
          "element": "C",
          "coord": [
            2.1510000228881836,
            1.6313999891281128,
            0.0908999964594841
          ]
        },
        {
          "atom_index": 2258,
          "name": "CD1",
          "element": "C",
          "coord": [
            2.148400068283081,
            1.7731000185012817,
            0.14069999754428864
          ]
        },
        {
          "atom_index": 2259,
          "name": "CD2",
          "element": "C",
          "coord": [
            2.202500104904175,
            1.6167999505996704,
            -0.049300000071525574
          ]
        }
      ]
    },
    {
      "id": "B:144",
      "chain": "B",
      "resseq": 144,
      "icode": "",
      "resname": "PHE",
      "hetflag": " ",
      "sasa": 0.0,
      "atoms": [
        {
          "atom_index": 2260,
          "name": "N",
          "element": "N",
          "coord": [
            2.5195999145507812,
            1.7151000499725342,
            0.11379999667406082
          ]
        },
        {
          "atom_index": 2261,
          "name": "CA",
          "element": "C",
          "coord": [
            2.6001999378204346,
            1.8336999416351318,
            0.1324000060558319
          ]
        },
        {
          "atom_index": 2262,
          "name": "C",
          "element": "C",
          "coord": [
            2.569700002670288,
            1.95169997215271,
            0.038600001484155655
          ]
        },
        {
          "atom_index": 2263,
          "name": "O",
          "element": "O",
          "coord": [
            2.6631999015808105,
            2.0164999961853027,
            -0.006800000090152025
          ]
        },
        {
          "atom_index": 2264,
          "name": "CB",
          "element": "C",
          "coord": [
            2.7528998851776123,
            1.8029999732971191,
            0.11900000274181366
          ]
        },
        {
          "atom_index": 2265,
          "name": "CG",
          "element": "C",
          "coord": [
            2.816200017929077,
            1.68149995803833,
            0.1860000044107437
          ]
        },
        {
          "atom_index": 2266,
          "name": "CD1",
          "element": "C",
          "coord": [
            2.7923998832702637,
            1.6500999927520752,
            0.31790000200271606
          ]
        },
        {
          "atom_index": 2267,
          "name": "CD2",
          "element": "C",
          "coord": [
            2.897599935531616,
            1.6002000570297241,
            0.10840000212192535
          ]
        },
        {
          "atom_index": 2268,
          "name": "CE1",
          "element": "C",
          "coord": [
            2.8499999046325684,
            1.5362999439239502,
            0.37059998512268066
          ]
        },
        {
          "atom_index": 2269,
          "name": "CE2",
          "element": "C",
          "coord": [
            2.955399990081787,
            1.4867000579833984,
            0.16089999675750732
          ]
        },
        {
          "atom_index": 2270,
          "name": "CZ",
          "element": "C",
          "coord": [
            2.9316000938415527,
            1.4541000127792358,
            0.2915000021457672
          ]
        }
      ]
    },
    {
      "id": "B:145",
      "chain": "B",
      "resseq": 145,
      "icode": "",
      "resname": "ALA",
      "hetflag": " ",
      "sasa": 1.3551493883132935,
      "atoms": [
        {
          "atom_index": 2271,
          "name": "N",
          "element": "N",
          "coord": [
            2.4472999572753906,
            1.9915000200271606,
            -0.002199999988079071
          ]
        },
        {
          "atom_index": 2272,
          "name": "CA",
          "element": "C",
          "coord": [
            2.4298999309539795,
            2.130000114440918,
            -0.052000001072883606
          ]
        },
        {
          "atom_index": 2273,
          "name": "C",
          "element": "C",
          "coord": [
            2.384999990463257,
            2.205899953842163,
            0.07519999891519547
          ]
        },
        {
          "atom_index": 2274,
          "name": "O",
          "element": "O",
          "coord": [
            2.30049991607666,
            2.293800115585327,
            0.08590000122785568
          ]
        },
        {
          "atom_index": 2275,
          "name": "CB",
          "element": "C",
          "coord": [
            2.320199966430664,
            2.138700008392334,
            -0.15710000693798065
          ]
        }
      ]
    },
    {
      "id": "B:146",
      "chain": "B",
      "resseq": 146,
      "icode": "",
      "resname": "GLU",
      "hetflag": " ",
      "sasa": 0.0,
      "atoms": [
        {
          "atom_index": 2276,
          "name": "N",
          "element": "N",
          "coord": [
            2.460700035095215,
            2.170300006866455,
            0.17470000684261322
          ]
        },
        {
          "atom_index": 2277,
          "name": "CA",
          "element": "C",
          "coord": [
            2.442699909210205,
            2.1898000240325928,
            0.31360000371932983
          ]
        },
        {
          "atom_index": 2278,
          "name": "C",
          "element": "C",
          "coord": [
            2.531599998474121,
            2.3022000789642334,
            0.351500004529953
          ]
        },
        {
          "atom_index": 2279,
          "name": "O",
          "element": "O",
          "coord": [
            2.6386001110076904,
            2.317199945449829,
            0.29190000891685486
          ]
        },
        {
          "atom_index": 2280,
          "name": "CB",
          "element": "C",
          "coord": [
            2.4870998859405518,
            2.0625998973846436,
            0.3817000091075897
          ]
        },
        {
          "atom_index": 2281,
          "name": "CG",
          "element": "C",
          "coord": [
            2.5882999897003174,
            2.055000066757202,
            0.4966999888420105
          ]
        },
        {
          "atom_index": 2282,
          "name": "CD",
          "element": "C",
          "coord": [
            2.73580002784729,
            2.0360000133514404,
            0.46230000257492065
          ]
        },
        {
          "atom_index": 2283,
          "name": "OE1",
          "element": "O",
          "coord": [
            2.77020001411438,
            2.015500068664551,
            0.34599998593330383
          ]
        },
        {
          "atom_index": 2284,
          "name": "OE2",
          "element": "O",
          "coord": [
            2.817500114440918,
            2.0429000854492188,
            0.5541999936103821
          ]
        }
      ]
    },
    {
      "id": "B:147",
      "chain": "B",
      "resseq": 147,
      "icode": "",
      "resname": "SER",
      "hetflag": " ",
      "sasa": 0.0,
      "atoms": [
        {
          "atom_index": 2285,
          "name": "N",
          "element": "N",
          "coord": [
            2.488800048828125,
            2.3856000900268555,
            0.4433000087738037
          ]
        },
        {
          "atom_index": 2286,
          "name": "CA",
          "element": "C",
          "coord": [
            2.595400094985962,
            2.4583001136779785,
            0.5058000087738037
          ]
        },
        {
          "atom_index": 2287,
          "name": "C",
          "element": "C",
          "coord": [
            2.585200071334839,
            2.3963000774383545,
            0.6444000005722046
          ]
        },
        {
          "atom_index": 2288,
          "name": "O",
          "element": "O",
          "coord": [
            2.6586999893188477,
            2.3001999855041504,
            0.675000011920929
          ]
        },
        {
          "atom_index": 2289,
          "name": "CB",
          "element": "C",
          "coord": [
            2.567699909210205,
            2.604300022125244,
            0.5034000277519226
          ]
        },
        {
          "atom_index": 2290,
          "name": "OG",
          "element": "O",
          "coord": [
            2.5720999240875244,
            2.663800001144409,
            0.37540000677108765
          ]
        }
      ]
    },
    {
      "id": "B:148",
      "chain": "B",
      "resseq": 148,
      "icode": "",
      "resname": "GLY",
      "hetflag": " ",
      "sasa": 0.0,
      "atoms": [
        {
          "atom_index": 2291,
          "name": "N",
          "element": "N",
          "coord": [
            2.4914000034332275,
            2.4346001148223877,
            0.7301999926567078
          ]
        },
        {
          "atom_index": 2292,
          "name": "CA",
          "element": "C",
          "coord": [
            2.487299919128418,
            2.362499952316284,
            0.8555999994277954
          ]
        },
        {
          "atom_index": 2293,
          "name": "C",
          "element": "C",
          "coord": [
            2.3977999687194824,
            2.2451999187469482,
            0.8292999863624573
          ]
        },
        {
          "atom_index": 2294,
          "name": "O",
          "element": "O",
          "coord": [
            2.2818000316619873,
            2.276599884033203,
            0.8101999759674072
          ]
        }
      ]
    },
    {
      "id": "B:149",
      "chain": "B",
      "resseq": 149,
      "icode": "",
      "resname": "GLN",
      "hetflag": " ",
      "sasa": 0.0,
      "atoms": [
        {
          "atom_index": 2295,
          "name": "N",
          "element": "N",
          "coord": [
            2.4453999996185303,
            2.1226999759674072,
            0.8021000027656555
          ]
        },
        {
          "atom_index": 2296,
          "name": "CA",
          "element": "C",
          "coord": [
            2.360100030899048,
            2.002000093460083,
            0.7961000204086304
          ]
        },
        {
          "atom_index": 2297,
          "name": "C",
          "element": "C",
          "coord": [
            2.4458000659942627,
            1.8894000053405762,
            0.8515999913215637
          ]
        },
        {
          "atom_index": 2298,
          "name": "O",
          "element": "O",
          "coord": [
            2.3965001106262207,
            1.7900999784469604,
            0.9097999930381775
          ]
        },
        {
          "atom_index": 2299,
          "name": "CB",
          "element": "C",
          "coord": [
            2.312000036239624,
            1.9594999551773071,
            0.652999997138977
          ]
        },
        {
          "atom_index": 2300,
          "name": "CG",
          "element": "C",
          "coord": [
            2.2084999084472656,
            2.054800033569336,
            0.5827000141143799
          ]
        },
        {
          "atom_index": 2301,
          "name": "CD",
          "element": "C",
          "coord": [
            2.1658999919891357,
            2.0264999866485596,
            0.43869999051094055
          ]
        },
        {
          "atom_index": 2302,
          "name": "OE1",
          "element": "O",
          "coord": [
            2.2147998809814453,
            1.9283000230789185,
            0.38659998774528503
          ]
        },
        {
          "atom_index": 2303,
          "name": "NE2",
          "element": "N",
          "coord": [
            2.0822999477386475,
            2.0950000286102295,
            0.3582000136375427
          ]
        }
      ]
    },
    {
      "id": "B:150",
      "chain": "B",
      "resseq": 150,
      "icode": "",
      "resname": "VAL",
      "hetflag": " ",
      "sasa": 0.0,
      "atoms": [
        {
          "atom_index": 2304,
          "name": "N",
          "element": "N",
          "coord": [
            2.5792999267578125,
            1.9050999879837036,
            0.8391000032424927
          ]
        },
        {
          "atom_index": 2305,
          "name": "CA",
          "element": "C",
          "coord": [
            2.6703999042510986,
            1.8073999881744385,
            0.8916000127792358
          ]
        },
        {
          "atom_index": 2306,
          "name": "C",
          "element": "C",
          "coord": [
            2.763700008392334,
            1.8901000022888184,
            0.9747999906539917
          ]
        },
        {
          "atom_index": 2307,
          "name": "O",
          "element": "O",
          "coord": [
            2.8203999996185303,
            1.9818999767303467,
            0.9175999760627747
          ]
        },
        {
          "atom_index": 2308,
          "name": "CB",
          "element": "C",
          "coord": [
            2.745500087738037,
            1.733199954032898,
            0.775600016117096
          ]
        },
        {
          "atom_index": 2309,
          "name": "CG1",
          "element": "C",
          "coord": [
            2.803499937057495,
            1.6021000146865845,
            0.8303999900817871
          ]
        },
        {
          "atom_index": 2310,
          "name": "CG2",
          "element": "C",
          "coord": [
            2.650099992752075,
            1.6966999769210815,
            0.6606000065803528
          ]
        }
      ]
    },
    {
      "id": "B:151",
      "chain": "B",
      "resseq": 151,
      "icode": "",
      "resname": "TYR",
      "hetflag": " ",
      "sasa": 0.0,
      "atoms": [
        {
          "atom_index": 2311,
          "name": "N",
          "element": "N",
          "coord": [
            2.7772998809814453,
            1.8672000169754028,
            1.1059000492095947
          ]
        },
        {
          "atom_index": 2312,
          "name": "CA",
          "element": "C",
          "coord": [
            2.867500066757202,
            1.9392000436782837,
            1.1948000192642212
          ]
        },
        {
          "atom_index": 2313,
          "name": "C",
          "element": "C",
          "coord": [
            2.896399974822998,
            1.8550000190734863,
            1.316100001335144
          ]
        },
        {
          "atom_index": 2314,
          "name": "O",
          "element": "O",
          "coord": [
            2.82669997215271,
            1.7559000253677368,
            1.3442000150680542
          ]
        },
        {
          "atom_index": 2315,
          "name": "CB",
          "element": "C",
          "coord": [
            2.816699981689453,
            2.0752999782562256,
            1.2511999607086182
          ]
        },
        {
          "atom_index": 2316,
          "name": "CG",
          "element": "C",
          "coord": [
            2.6717000007629395,
            2.0936999320983887,
            1.2984000444412231
          ]
        },
        {
          "atom_index": 2317,
          "name": "CD1",
          "element": "C",
          "coord": [
            2.5750999450683594,
            2.118499994277954,
            1.1999000310897827
          ]
        },
        {
          "atom_index": 2318,
          "name": "CD2",
          "element": "C",
          "coord": [
            2.636199951171875,
            2.0869998931884766,
            1.4318000078201294
          ]
        },
        {
          "atom_index": 2319,
          "name": "CE1",
          "element": "C",
          "coord": [
            2.444700002670288,
            2.135999917984009,
            1.2342000007629395
          ]
        },
        {
          "atom_index": 2320,
          "name": "CE2",
          "element": "C",
          "coord": [
            2.5032999515533447,
            2.1048998832702637,
            1.4668999910354614
          ]
        },
        {
          "atom_index": 2321,
          "name": "CZ",
          "element": "C",
          "coord": [
            2.408799886703491,
            2.128700017929077,
            1.3675999641418457
          ]
        },
        {
          "atom_index": 2322,
          "name": "OH",
          "element": "O",
          "coord": [
            2.2730000019073486,
            2.136899948120117,
            1.3955999612808228
          ]
        }
      ]
    },
    {
      "id": "B:152",
      "chain": "B",
      "resseq": 152,
      "icode": "",
      "resname": "PHE",
      "hetflag": " ",
      "sasa": 0.0,
      "atoms": [
        {
          "atom_index": 2323,
          "name": "N",
          "element": "N",
          "coord": [
            3.0081000328063965,
            1.8976999521255493,
            1.3774000406265259
          ]
        },
        {
          "atom_index": 2324,
          "name": "CA",
          "element": "C",
          "coord": [
            3.0631000995635986,
            1.8410999774932861,
            1.4988000392913818
          ]
        },
        {
          "atom_index": 2325,
          "name": "C",
          "element": "C",
          "coord": [
            3.1266000270843506,
            1.9550000429153442,
            1.5777000188827515
          ]
        },
        {
          "atom_index": 2326,
          "name": "O",
          "element": "O",
          "coord": [
            3.214200019836426,
            2.025399923324585,
            1.5255999565124512
          ]
        },
        {
          "atom_index": 2327,
          "name": "CB",
          "element": "C",
          "coord": [
            3.1672000885009766,
            1.73989999294281,
            1.4628000259399414
          ]
        },
        {
          "atom_index": 2328,
          "name": "CG",
          "element": "C",
          "coord": [
            3.222399950027466,
            1.6543999910354614,
            1.5741000175476074
          ]
        },
        {
          "atom_index": 2329,
          "name": "CD1",
          "element": "C",
          "coord": [
            3.155100107192993,
            1.6349999904632568,
            1.690999984741211
          ]
        },
        {
          "atom_index": 2330,
          "name": "CD2",
          "element": "C",
          "coord": [
            3.34089994430542,
            1.5875999927520752,
            1.552299976348877
          ]
        },
        {
          "atom_index": 2331,
          "name": "CE1",
          "element": "C",
          "coord": [
            3.2067999839782715,
            1.548699975013733,
            1.7836999893188477
          ]
        },
        {
          "atom_index": 2332,
          "name": "CE2",
          "element": "C",
          "coord": [
            3.391400098800659,
            1.5017000436782837,
            1.6452000141143799
          ]
        },
        {
          "atom_index": 2333,
          "name": "CZ",
          "element": "C",
          "coord": [
            3.3232998847961426,
            1.483199954032898,
            1.761199951171875
          ]
        }
      ]
    },
    {
      "id": "B:153",
      "chain": "B",
      "resseq": 153,
      "icode": "",
      "resname": "GLY",
      "hetflag": " ",
      "sasa": 0.0,
      "atoms": [
        {
          "atom_index": 2334,
          "name": "N",
          "element": "N",
          "coord": [
            3.082900047302246,
            1.9773999452590942,
            1.701300024986267
          ]
        },
        {
          "atom_index": 2335,
          "name": "CA",
          "element": "C",
          "coord": [
            3.140700101852417,
            2.0841000080108643,
            1.780400037765503
          ]
        },
        {
          "atom_index": 2336,
          "name": "C",
          "element": "C",
          "coord": [
            3.1487998962402344,
            2.0566999912261963,
            1.930899977684021
          ]
        },
        {
          "atom_index": 2337,
          "name": "O",
          "element": "O",
          "coord": [
            3.0624001026153564,
            1.9878000020980835,
            1.9890999794006348
          ]
        }
      ]
    },
    {
      "id": "B:154",
      "chain": "B",
      "resseq": 154,
      "icode": "",
      "resname": "ILE",
      "hetflag": " ",
      "sasa": 0.0,
      "atoms": [
        {
          "atom_index": 2338,
          "name": "N",
          "element": "N",
          "coord": [
            3.2539000511169434,
            2.109999895095825,
            1.992799997329712
          ]
        },
        {
          "atom_index": 2339,
          "name": "CA",
          "element": "C",
          "coord": [
            3.266400098800659,
            2.0938000679016113,
            2.1342999935150146
          ]
        },
        {
          "atom_index": 2340,
          "name": "C",
          "element": "C",
          "coord": [
            3.296299934387207,
            2.2309999465942383,
            2.1867001056671143
          ]
        },
        {
          "atom_index": 2341,
          "name": "O",
          "element": "O",
          "coord": [
            3.3712000846862793,
            2.3066999912261963,
            2.1212000846862793
          ]
        },
        {
          "atom_index": 2342,
          "name": "CB",
          "element": "C",
          "coord": [
            3.3814001083374023,
            1.9982000589370728,
            2.177500009536743
          ]
        },
        {
          "atom_index": 2343,
          "name": "CG1",
          "element": "C",
          "coord": [
            3.5099000930786133,
            2.027899980545044,
            2.1071999073028564
          ]
        },
        {
          "atom_index": 2344,
          "name": "CG2",
          "element": "C",
          "coord": [
            3.3378000259399414,
            1.8565000295639038,
            2.1519999504089355
          ]
        },
        {
          "atom_index": 2345,
          "name": "CD1",
          "element": "C",
          "coord": [
            3.614300012588501,
            1.997499942779541,
            2.2155001163482666
          ]
        }
      ]
    },
    {
      "id": "B:155",
      "chain": "B",
      "resseq": 155,
      "icode": "",
      "resname": "ILE",
      "hetflag": " ",
      "sasa": 0.0,
      "atoms": [
        {
          "atom_index": 2346,
          "name": "N",
          "element": "N",
          "coord": [
            3.236599922180176,
            2.2655999660491943,
            2.299999952316284
          ]
        },
        {
          "atom_index": 2347,
          "name": "CA",
          "element": "C",
          "coord": [
            3.264699935913086,
            2.394700050354004,
            2.365000009536743
          ]
        },
        {
          "atom_index": 2348,
          "name": "C",
          "element": "C",
          "coord": [
            3.276099920272827,
            2.3721001148223877,
            2.5155999660491943
          ]
        },
        {
          "atom_index": 2349,
          "name": "O",
          "element": "O",
          "coord": [
            3.2095000743865967,
            2.2869999408721924,
            2.577199935913086
          ]
        },
        {
          "atom_index": 2350,
          "name": "CB",
          "element": "C",
          "coord": [
            3.1522998809814453,
            2.4976000785827637,
            2.324899911880493
          ]
        },
        {
          "atom_index": 2351,
          "name": "CG1",
          "element": "C",
          "coord": [
            3.172800064086914,
            2.638000011444092,
            2.379199981689453
          ]
        },
        {
          "atom_index": 2352,
          "name": "CG2",
          "element": "C",
          "coord": [
            3.0230000019073486,
            2.43969988822937,
            2.3749001026153564
          ]
        },
        {
          "atom_index": 2353,
          "name": "CD1",
          "element": "C",
          "coord": [
            3.310800075531006,
            2.7019999027252197,
            2.3635001182556152
          ]
        }
      ]
    },
    {
      "id": "B:156",
      "chain": "B",
      "resseq": 156,
      "icode": "",
      "resname": "ALA",
      "hetflag": " ",
      "sasa": 0.0,
      "atoms": [
        {
          "atom_index": 2354,
          "name": "N",
          "element": "N",
          "coord": [
            3.375,
            2.442500114440918,
            2.5697999000549316
          ]
        },
        {
          "atom_index": 2355,
          "name": "CA",
          "element": "C",
          "coord": [
            3.411600112915039,
            2.426800012588501,
            2.7093000411987305
          ]
        },
        {
          "atom_index": 2356,
          "name": "C",
          "element": "C",
          "coord": [
            3.3285999298095703,
            2.5129001140594482,
            2.800800085067749
          ]
        },
        {
          "atom_index": 2357,
          "name": "O",
          "element": "O",
          "coord": [
            3.328399896621704,
            2.634500026702881,
            2.786099910736084
          ]
        },
        {
          "atom_index": 2358,
          "name": "CB",
          "element": "C",
          "coord": [
            3.5552000999450684,
            2.464400053024292,
            2.72979998588562
          ]
        }
      ]
    },
    {
      "id": "B:157",
      "chain": "B",
      "resseq": 157,
      "icode": "",
      "resname": "LEU",
      "hetflag": " ",
      "sasa": 0.0,
      "atoms": [
        {
          "atom_index": 2359,
          "name": "N",
          "element": "N",
          "coord": [
            3.253499984741211,
            2.448699951171875,
            2.887200117111206
          ]
        },
        {
          "atom_index": 2360,
          "name": "CA",
          "element": "C",
          "coord": [
            3.182300090789795,
            2.516700029373169,
            2.992799997329712
          ]
        },
        {
          "atom_index": 2361,
          "name": "C",
          "element": "C",
          "coord": [
            3.259399890899658,
            2.4995999336242676,
            3.124000072479248
          ]
        },
        {
          "atom_index": 2362,
          "name": "O",
          "element": "O",
          "coord": [
            3.300299882888794,
            2.6003000736236572,
            3.1803998947143555
          ]
        },
        {
          "atom_index": 2363,
          "name": "CB",
          "element": "C",
          "coord": [
            3.04229998588562,
            2.4577999114990234,
            2.996799945831299
          ]
        },
        {
          "atom_index": 2364,
          "name": "CG",
          "element": "C",
          "coord": [
            2.960900068283081,
            2.509200096130371,
            2.8787999153137207
          ]
        },
        {
          "atom_index": 2365,
          "name": "CD1",
          "element": "C",
          "coord": [
            2.8268001079559326,
            2.4372000694274902,
            2.864500045776367
          ]
        },
        {
          "atom_index": 2366,
          "name": "CD2",
          "element": "C",
          "coord": [
            2.9504001140594482,
            2.659899950027466,
            2.898900032043457
          ]
        },
        {
          "atom_index": 2367,
          "name": "OXT",
          "element": "O",
          "coord": [
            3.286900043487549,
            2.387200117111206,
            3.167799949645996
          ]
        }
      ]
    },
    {
      "id": "C:6",
      "chain": "C",
      "resseq": 6,
      "icode": "",
      "resname": "ARG",
      "hetflag": " ",
      "sasa": 0.031651873141527176,
      "atoms": [
        {
          "atom_index": 2368,
          "name": "N",
          "element": "N",
          "coord": [
            3.3584001064300537,
            1.5888999700546265,
            3.8122000694274902
          ]
        },
        {
          "atom_index": 2369,
          "name": "CA",
          "element": "C",
          "coord": [
            3.2269999980926514,
            1.648800015449524,
            3.8034000396728516
          ]
        },
        {
          "atom_index": 2370,
          "name": "C",
          "element": "C",
          "coord": [
            3.2683000564575195,
            1.7958999872207642,
            3.80049991607666
          ]
        },
        {
          "atom_index": 2371,
          "name": "O",
          "element": "O",
          "coord": [
            3.3090999126434326,
            1.8410999774932861,
            3.69350004196167
          ]
        },
        {
          "atom_index": 2372,
          "name": "CB",
          "element": "C",
          "coord": [
            3.149199962615967,
            1.6110999584197998,
            3.9265999794006348
          ]
        }
      ]
    },
    {
      "id": "C:7",
      "chain": "C",
      "resseq": 7,
      "icode": "",
      "resname": "THR",
      "hetflag": " ",
      "sasa": 2.4271645545959473,
      "atoms": [
        {
          "atom_index": 2373,
          "name": "N",
          "element": "N",
          "coord": [
            3.2715001106262207,
            1.8654999732971191,
            3.914099931716919
          ]
        },
        {
          "atom_index": 2374,
          "name": "CA",
          "element": "C",
          "coord": [
            3.3355000019073486,
            1.996500015258789,
            3.9226999282836914
          ]
        },
        {
          "atom_index": 2375,
          "name": "C",
          "element": "C",
          "coord": [
            3.4839999675750732,
            1.9716999530792236,
            3.8907999992370605
          ]
        },
        {
          "atom_index": 2376,
          "name": "O",
          "element": "O",
          "coord": [
            3.5334999561309814,
            1.8787000179290771,
            3.9563000202178955
          ]
        },
        {
          "atom_index": 2377,
          "name": "CB",
          "element": "C",
          "coord": [
            3.3138999938964844,
            2.0490000247955322,
            4.066999912261963
          ]
        },
        {
          "atom_index": 2378,
          "name": "OG1",
          "element": "O",
          "coord": [
            3.1837000846862793,
            2.005000114440918,
            4.109399795532227
          ]
        },
        {
          "atom_index": 2379,
          "name": "CG2",
          "element": "C",
          "coord": [
            3.324899911880493,
            2.20169997215271,
            4.074900150299072
          ]
        }
      ]
    },
    {
      "id": "C:8",
      "chain": "C",
      "resseq": 8,
      "icode": "",
      "resname": "PRO",
      "hetflag": " ",
      "sasa": 0.9034329652786255,
      "atoms": [
        {
          "atom_index": 2380,
          "name": "N",
          "element": "N",
          "coord": [
            3.5645999908447266,
            2.030900001525879,
            3.801100015640259
          ]
        },
        {
          "atom_index": 2381,
          "name": "CA",
          "element": "C",
          "coord": [
            3.587899923324585,
            2.1726999282836914,
            3.7802999019622803
          ]
        },
        {
          "atom_index": 2382,
          "name": "C",
          "element": "C",
          "coord": [
            3.47160005569458,
            2.246799945831299,
            3.714400053024292
          ]
        },
        {
          "atom_index": 2383,
          "name": "O",
          "element": "O",
          "coord": [
            3.363800048828125,
            2.1888999938964844,
            3.7037999629974365
          ]
        },
        {
          "atom_index": 2384,
          "name": "CB",
          "element": "C",
          "coord": [
            3.7170000076293945,
            2.173799991607666,
            3.699199914932251
          ]
        },
        {
          "atom_index": 2385,
          "name": "CG",
          "element": "C",
          "coord": [
            3.6963999271392822,
            2.059299945831299,
            3.603600025177002
          ]
        },
        {
          "atom_index": 2386,
          "name": "CD",
          "element": "C",
          "coord": [
            3.634500026702881,
            1.9551000595092773,
            3.697000026702881
          ]
        }
      ]
    },
    {
      "id": "C:9",
      "chain": "C",
      "resseq": 9,
      "icode": "",
      "resname": "SER",
      "hetflag": " ",
      "sasa": 0.0,
      "atoms": [
        {
          "atom_index": 2387,
          "name": "N",
          "element": "N",
          "coord": [
            3.490499973297119,
            2.37280011177063,
            3.6710000038146973
          ]
        },
        {
          "atom_index": 2388,
          "name": "CA",
          "element": "C",
          "coord": [
            3.3852999210357666,
            2.4570000171661377,
            3.6147000789642334
          ]
        },
        {
          "atom_index": 2389,
          "name": "C",
          "element": "C",
          "coord": [
            3.2630999088287354,
            2.468100070953369,
            3.704699993133545
          ]
        },
        {
          "atom_index": 2390,
          "name": "O",
          "element": "O",
          "coord": [
            3.1654000282287598,
            2.4001998901367188,
            3.6747000217437744
          ]
        },
        {
          "atom_index": 2391,
          "name": "CB",
          "element": "C",
          "coord": [
            3.344099998474121,
            2.400899887084961,
            3.478300094604492
          ]
        },
        {
          "atom_index": 2392,
          "name": "OG",
          "element": "O",
          "coord": [
            3.4581000804901123,
            2.3801000118255615,
            3.3947999477386475
          ]
        }
      ]
    },
    {
      "id": "C:10",
      "chain": "C",
      "resseq": 10,
      "icode": "",
      "resname": "ASP",
      "hetflag": " ",
      "sasa": 2.3222765922546387,
      "atoms": [
        {
          "atom_index": 2393,
          "name": "N",
          "element": "N",
          "coord": [
            3.2560999393463135,
            2.5434999465942383,
            3.816699981689453
          ]
        },
        {
          "atom_index": 2394,
          "name": "CA",
          "element": "C",
          "coord": [
            3.1298999786376953,
            2.546099901199341,
            3.892199993133545
          ]
        },
        {
          "atom_index": 2395,
          "name": "C",
          "element": "C",
          "coord": [
            3.021699905395508,
            2.6129000186920166,
            3.811300039291382
          ]
        },
        {
          "atom_index": 2396,
          "name": "O",
          "element": "O",
          "coord": [
            3.006999969482422,
            2.7330000400543213,
            3.788800001144409
          ]
        },
        {
          "atom_index": 2397,
          "name": "CB",
          "element": "C",
          "coord": [
            3.1250998973846436,
            2.6240999698638916,
            4.026899814605713
          ]
        },
        {
          "atom_index": 2398,
          "name": "CG",
          "element": "C",
          "coord": [
            2.9830000400543213,
            2.6338000297546387,
            4.09060001373291
          ]
        },
        {
          "atom_index": 2399,
          "name": "OD1",
          "element": "O",
          "coord": [
            2.949399948120117,
            2.7399001121520996,
            4.145400047302246
          ]
        },
        {
          "atom_index": 2400,
          "name": "OD2",
          "element": "O",
          "coord": [
            2.9047000408172607,
            2.5376999378204346,
            4.083399772644043
          ]
        }
      ]
    },
    {
      "id": "C:11",
      "chain": "C",
      "resseq": 11,
      "icode": "",
      "resname": "LYS",
      "hetflag": " ",
      "sasa": 0.0,
      "atoms": [
        {
          "atom_index": 2401,
          "name": "N",
          "element": "N",
          "coord": [
            2.9505999088287354,
            2.5132999420166016,
            3.771199941635132
          ]
        },
        {
          "atom_index": 2402,
          "name": "CA",
          "element": "C",
          "coord": [
            2.829200029373169,
            2.523900032043457,
            3.699899911880493
          ]
        },
        {
          "atom_index": 2403,
          "name": "C",
          "element": "C",
          "coord": [
            2.75570011138916,
            2.417799949645996,
            3.778899908065796
          ]
        },
        {
          "atom_index": 2404,
          "name": "O",
          "element": "O",
          "coord": [
            2.8125998973846436,
            2.311500072479248,
            3.8025999069213867
          ]
        },
        {
          "atom_index": 2405,
          "name": "CB",
          "element": "C",
          "coord": [
            2.8543999195098877,
            2.4827001094818115,
            3.559299945831299
          ]
        },
        {
          "atom_index": 2406,
          "name": "CG",
          "element": "C",
          "coord": [
            2.8664000034332275,
            2.6029000282287598,
            3.471100091934204
          ]
        },
        {
          "atom_index": 2407,
          "name": "CD",
          "element": "C",
          "coord": [
            3.003200054168701,
            2.6684000492095947,
            3.4658000469207764
          ]
        },
        {
          "atom_index": 2408,
          "name": "CE",
          "element": "C",
          "coord": [
            2.9999001026153564,
            2.789799928665161,
            3.3743999004364014
          ]
        },
        {
          "atom_index": 2409,
          "name": "NZ",
          "element": "N",
          "coord": [
            2.90310001373291,
            2.8842999935150146,
            3.4275999069213867
          ]
        }
      ]
    },
    {
      "id": "C:12",
      "chain": "C",
      "resseq": 12,
      "icode": "",
      "resname": "PRO",
      "hetflag": " ",
      "sasa": 0.0,
      "atoms": [
        {
          "atom_index": 2410,
          "name": "N",
          "element": "N",
          "coord": [
            2.632699966430664,
            2.439500093460083,
            3.827199935913086
          ]
        },
        {
          "atom_index": 2411,
          "name": "CA",
          "element": "C",
          "coord": [
            2.525599956512451,
            2.341099977493286,
            3.81820011138916
          ]
        },
        {
          "atom_index": 2412,
          "name": "C",
          "element": "C",
          "coord": [
            2.5411999225616455,
            2.272700071334839,
            3.683799982070923
          ]
        },
        {
          "atom_index": 2413,
          "name": "O",
          "element": "O",
          "coord": [
            2.5599000453948975,
            2.336199998855591,
            3.578200101852417
          ]
        },
        {
          "atom_index": 2414,
          "name": "CB",
          "element": "C",
          "coord": [
            2.4010000228881836,
            2.4245998859405518,
            3.8343000411987305
          ]
        },
        {
          "atom_index": 2415,
          "name": "CG",
          "element": "C",
          "coord": [
            2.44569993019104,
            2.5211000442504883,
            3.942500114440918
          ]
        },
        {
          "atom_index": 2416,
          "name": "CD",
          "element": "C",
          "coord": [
            2.5906999111175537,
            2.5546000003814697,
            3.9079999923706055
          ]
        }
      ]
    },
    {
      "id": "C:13",
      "chain": "C",
      "resseq": 13,
      "icode": "",
      "resname": "VAL",
      "hetflag": " ",
      "sasa": 0.0,
      "atoms": [
        {
          "atom_index": 2417,
          "name": "N",
          "element": "N",
          "coord": [
            2.545099973678589,
            2.1424999237060547,
            3.690000057220459
          ]
        },
        {
          "atom_index": 2418,
          "name": "CA",
          "element": "C",
          "coord": [
            2.561000108718872,
            2.0627999305725098,
            3.572000026702881
          ]
        },
        {
          "atom_index": 2419,
          "name": "C",
          "element": "C",
          "coord": [
            2.4872000217437744,
            1.9371000528335571,
            3.609100103378296
          ]
        },
        {
          "atom_index": 2420,
          "name": "O",
          "element": "O",
          "coord": [
            2.487600088119507,
            1.8976000547409058,
            3.727099895477295
          ]
        },
        {
          "atom_index": 2421,
          "name": "CB",
          "element": "C",
          "coord": [
            2.713099956512451,
            2.039299964904785,
            3.5464999675750732
          ]
        },
        {
          "atom_index": 2422,
          "name": "CG1",
          "element": "C",
          "coord": [
            2.7832999229431152,
            1.992799997329712,
            3.6723999977111816
          ]
        },
        {
          "atom_index": 2423,
          "name": "CG2",
          "element": "C",
          "coord": [
            2.728300094604492,
            1.94159996509552,
            3.4314000606536865
          ]
        }
      ]
    },
    {
      "id": "C:14",
      "chain": "C",
      "resseq": 14,
      "icode": "",
      "resname": "ALA",
      "hetflag": " ",
      "sasa": 0.0,
      "atoms": [
        {
          "atom_index": 2424,
          "name": "N",
          "element": "N",
          "coord": [
            2.4184000492095947,
            1.8797999620437622,
            3.51200008392334
          ]
        },
        {
          "atom_index": 2425,
          "name": "CA",
          "element": "C",
          "coord": [
            2.3571999073028564,
            1.749400019645691,
            3.5304999351501465
          ]
        },
        {
          "atom_index": 2426,
          "name": "C",
          "element": "C",
          "coord": [
            2.341099977493286,
            1.6966999769210815,
            3.391700029373169
          ]
        },
        {
          "atom_index": 2427,
          "name": "O",
          "element": "O",
          "coord": [
            2.3176000118255615,
            1.7711999416351318,
            3.2960000038146973
          ]
        },
        {
          "atom_index": 2428,
          "name": "CB",
          "element": "C",
          "coord": [
            2.217400074005127,
            1.7511999607086182,
            3.5957000255584717
          ]
        }
      ]
    },
    {
      "id": "C:15",
      "chain": "C",
      "resseq": 15,
      "icode": "",
      "resname": "HIS",
      "hetflag": " ",
      "sasa": 0.0,
      "atoms": [
        {
          "atom_index": 2429,
          "name": "N",
          "element": "N",
          "coord": [
            2.3705999851226807,
            1.5698000192642212,
            3.3849000930786133
          ]
        },
        {
          "atom_index": 2430,
          "name": "CA",
          "element": "C",
          "coord": [
            2.360599994659424,
            1.4908000230789185,
            3.265399932861328
          ]
        },
        {
          "atom_index": 2431,
          "name": "C",
          "element": "C",
          "coord": [
            2.3303000926971436,
            1.3601000308990479,
            3.331199884414673
          ]
        },
        {
          "atom_index": 2432,
          "name": "O",
          "element": "O",
          "coord": [
            2.4184999465942383,
            1.30239999294281,
            3.392199993133545
          ]
        },
        {
          "atom_index": 2433,
          "name": "CB",
          "element": "C",
          "coord": [
            2.4909000396728516,
            1.4740999937057495,
            3.187999963760376
          ]
        },
        {
          "atom_index": 2434,
          "name": "CG",
          "element": "C",
          "coord": [
            2.4521000385284424,
            1.395400047302246,
            3.065000057220459
          ]
        },
        {
          "atom_index": 2435,
          "name": "ND1",
          "element": "N",
          "coord": [
            2.3879001140594482,
            1.441499948501587,
            2.9600000381469727
          ]
        },
        {
          "atom_index": 2436,
          "name": "CD2",
          "element": "C",
          "coord": [
            2.4651999473571777,
            1.260699987411499,
            3.0485999584198
          ]
        },
        {
          "atom_index": 2437,
          "name": "CE1",
          "element": "C",
          "coord": [
            2.3612000942230225,
            1.34089994430542,
            2.8824000358581543
          ]
        },
        {
          "atom_index": 2438,
          "name": "NE2",
          "element": "N",
          "coord": [
            2.4072000980377197,
            1.2324999570846558,
            2.9361000061035156
          ]
        }
      ]
    },
    {
      "id": "C:16",
      "chain": "C",
      "resseq": 16,
      "icode": "",
      "resname": "VAL",
      "hetflag": " ",
      "sasa": 0.0,
      "atoms": [
        {
          "atom_index": 2439,
          "name": "N",
          "element": "N",
          "coord": [
            2.208400011062622,
            1.313599944114685,
            3.3117001056671143
          ]
        },
        {
          "atom_index": 2440,
          "name": "CA",
          "element": "C",
          "coord": [
            2.152100086212158,
            1.2002999782562256,
            3.3824000358581543
          ]
        },
        {
          "atom_index": 2441,
          "name": "C",
          "element": "C",
          "coord": [
            2.094599962234497,
            1.1007000207901,
            3.280400037765503
          ]
        },
        {
          "atom_index": 2442,
          "name": "O",
          "element": "O",
          "coord": [
            2.037100076675415,
            1.1374000310897827,
            3.1770999431610107
          ]
        },
        {
          "atom_index": 2443,
          "name": "CB",
          "element": "C",
          "coord": [
            2.053999900817871,
            1.2732000350952148,
            3.479599952697754
          ]
        },
        {
          "atom_index": 2444,
          "name": "CG1",
          "element": "C",
          "coord": [
            1.9068000316619873,
            1.2771999835968018,
            3.428999900817871
          ]
        },
        {
          "atom_index": 2445,
          "name": "CG2",
          "element": "C",
          "coord": [
            2.0834999084472656,
            1.2125999927520752,
            3.6143999099731445
          ]
        }
      ]
    },
    {
      "id": "C:17",
      "chain": "C",
      "resseq": 17,
      "icode": "",
      "resname": "VAL",
      "hetflag": " ",
      "sasa": 0.0,
      "atoms": [
        {
          "atom_index": 2446,
          "name": "N",
          "element": "N",
          "coord": [
            2.11929988861084,
            0.9725000262260437,
            3.3050999641418457
          ]
        },
        {
          "atom_index": 2447,
          "name": "CA",
          "element": "C",
          "coord": [
            2.083699941635132,
            0.862500011920929,
            3.2142999172210693
          ]
        },
        {
          "atom_index": 2448,
          "name": "C",
          "element": "C",
          "coord": [
            1.9556000232696533,
            0.7937999963760376,
            3.257699966430664
          ]
        },
        {
          "atom_index": 2449,
          "name": "O",
          "element": "O",
          "coord": [
            1.9218000173568726,
            0.8059999942779541,
            3.3761000633239746
          ]
        },
        {
          "atom_index": 2450,
          "name": "CB",
          "element": "C",
          "coord": [
            2.192199945449829,
            0.7524999976158142,
            3.20740008354187
          ]
        },
        {
          "atom_index": 2451,
          "name": "CG1",
          "element": "C",
          "coord": [
            2.290600061416626,
            0.7854999899864197,
            3.0957999229431152
          ]
        },
        {
          "atom_index": 2452,
          "name": "CG2",
          "element": "C",
          "coord": [
            2.260499954223633,
            0.7372000217437744,
            3.3457000255584717
          ]
        }
      ]
    },
    {
      "id": "C:18",
      "chain": "C",
      "resseq": 18,
      "icode": "",
      "resname": "ALA",
      "hetflag": " ",
      "sasa": 0.0,
      "atoms": [
        {
          "atom_index": 2453,
          "name": "N",
          "element": "N",
          "coord": [
            1.8813999891281128,
            0.7272999882698059,
            3.16759991645813
          ]
        },
        {
          "atom_index": 2454,
          "name": "CA",
          "element": "C",
          "coord": [
            1.7582000494003296,
            0.660099983215332,
            3.208199977874756
          ]
        },
        {
          "atom_index": 2455,
          "name": "C",
          "element": "C",
          "coord": [
            1.792099952697754,
            0.5307999849319458,
            3.2790000438690186
          ]
        },
        {
          "atom_index": 2456,
          "name": "O",
          "element": "O",
          "coord": [
            1.9082000255584717,
            0.5112000107765198,
            3.3162999153137207
          ]
        },
        {
          "atom_index": 2457,
          "name": "CB",
          "element": "C",
          "coord": [
            1.670300006866455,
            0.6255000233650208,
            3.089400053024292
          ]
        }
      ]
    },
    {
      "id": "C:19",
      "chain": "C",
      "resseq": 19,
      "icode": "",
      "resname": "ASN",
      "hetflag": " ",
      "sasa": 0.0,
      "atoms": [
        {
          "atom_index": 2458,
          "name": "N",
          "element": "N",
          "coord": [
            1.6992000341415405,
            0.43720000982284546,
            3.2980000972747803
          ]
        },
        {
          "atom_index": 2459,
          "name": "CA",
          "element": "C",
          "coord": [
            1.7381999492645264,
            0.31619998812675476,
            3.3684000968933105
          ]
        },
        {
          "atom_index": 2460,
          "name": "C",
          "element": "C",
          "coord": [
            1.682800054550171,
            0.1907999962568283,
            3.3052000999450684
          ]
        },
        {
          "atom_index": 2461,
          "name": "O",
          "element": "O",
          "coord": [
            1.5602999925613403,
            0.17350000143051147,
            3.303800106048584
          ]
        },
        {
          "atom_index": 2462,
          "name": "CB",
          "element": "C",
          "coord": [
            1.693600058555603,
            0.3276999890804291,
            3.5132999420166016
          ]
        },
        {
          "atom_index": 2463,
          "name": "CG",
          "element": "C",
          "coord": [
            1.7160999774932861,
            0.20309999585151672,
            3.5957000255584717
          ]
        },
        {
          "atom_index": 2464,
          "name": "OD1",
          "element": "O",
          "coord": [
            1.645799994468689,
            0.10369999706745148,
            3.5778000354766846
          ]
        },
        {
          "atom_index": 2465,
          "name": "ND2",
          "element": "N",
          "coord": [
            1.8087999820709229,
            0.2087000012397766,
            3.6903998851776123
          ]
        }
      ]
    },
    {
      "id": "C:20",
      "chain": "C",
      "resseq": 20,
      "icode": "",
      "resname": "PRO",
      "hetflag": " ",
      "sasa": 0.0,
      "atoms": [
        {
          "atom_index": 2466,
          "name": "N",
          "element": "N",
          "coord": [
            1.770400047302246,
            0.10189999639987946,
            3.2541000843048096
          ]
        },
        {
          "atom_index": 2467,
          "name": "CA",
          "element": "C",
          "coord": [
            1.7352999448776245,
            -0.020800000056624413,
            3.1826000213623047
          ]
        },
        {
          "atom_index": 2468,
          "name": "C",
          "element": "C",
          "coord": [
            1.6966999769210815,
            -0.13539999723434448,
            3.274399995803833
          ]
        },
        {
          "atom_index": 2469,
          "name": "O",
          "element": "O",
          "coord": [
            1.7376999855041504,
            -0.2500999867916107,
            3.2546000480651855
          ]
        },
        {
          "atom_index": 2470,
          "name": "CB",
          "element": "C",
          "coord": [
            1.8564000129699707,
            -0.05249999836087227,
            3.1001999378204346
          ]
        },
        {
          "atom_index": 2471,
          "name": "CG",
          "element": "C",
          "coord": [
            1.9677000045776367,
            -0.011599999852478504,
            3.1939001083374023
          ]
        },
        {
          "atom_index": 2472,
          "name": "CD",
          "element": "C",
          "coord": [
            1.9160000085830688,
            0.11869999766349792,
            3.2541000843048096
          ]
        }
      ]
    },
    {
      "id": "C:21",
      "chain": "C",
      "resseq": 21,
      "icode": "",
      "resname": "GLN",
      "hetflag": " ",
      "sasa": 4.7893900871276855,
      "atoms": [
        {
          "atom_index": 2473,
          "name": "N",
          "element": "N",
          "coord": [
            1.624500036239624,
            -0.1023000031709671,
            3.381200075149536
          ]
        },
        {
          "atom_index": 2474,
          "name": "CA",
          "element": "C",
          "coord": [
            1.5765000581741333,
            -0.19939999282360077,
            3.474299907684326
          ]
        },
        {
          "atom_index": 2475,
          "name": "C",
          "element": "C",
          "coord": [
            1.4285000562667847,
            -0.17069999873638153,
            3.485100030899048
          ]
        },
        {
          "atom_index": 2476,
          "name": "O",
          "element": "O",
          "coord": [
            1.3514000177383423,
            -0.2671000063419342,
            3.485599994659424
          ]
        },
        {
          "atom_index": 2477,
          "name": "CB",
          "element": "C",
          "coord": [
            1.6475000381469727,
            -0.18289999663829803,
            3.6084001064300537
          ]
        },
        {
          "atom_index": 2478,
          "name": "CG",
          "element": "C",
          "coord": [
            1.7884000539779663,
            -0.24449999630451202,
            3.618499994277954
          ]
        },
        {
          "atom_index": 2479,
          "name": "CD",
          "element": "C",
          "coord": [
            1.8968000411987305,
            -0.210999995470047,
            3.51419997215271
          ]
        },
        {
          "atom_index": 2480,
          "name": "OE1",
          "element": "O",
          "coord": [
            1.9371999502182007,
            -0.09560000151395798,
            3.494499921798706
          ]
        },
        {
          "atom_index": 2481,
          "name": "NE2",
          "element": "N",
          "coord": [
            1.9472999572753906,
            -0.31049999594688416,
            3.441200017929077
          ]
        }
      ]
    },
    {
      "id": "C:22",
      "chain": "C",
      "resseq": 22,
      "icode": "",
      "resname": "ALA",
      "hetflag": " ",
      "sasa": 0.0,
      "atoms": [
        {
          "atom_index": 2482,
          "name": "N",
          "element": "N",
          "coord": [
            1.3760000467300415,
            -0.04780000075697899,
            3.485100030899048
          ]
        },
        {
          "atom_index": 2483,
          "name": "CA",
          "element": "C",
          "coord": [
            1.2314000129699707,
            -0.03359999880194664,
            3.5088999271392822
          ]
        },
        {
          "atom_index": 2484,
          "name": "C",
          "element": "C",
          "coord": [
            1.1409000158309937,
            -0.07500000298023224,
            3.3910999298095703
          ]
        },
        {
          "atom_index": 2485,
          "name": "O",
          "element": "O",
          "coord": [
            1.082200050354004,
            0.016300000250339508,
            3.3315999507904053
          ]
        },
        {
          "atom_index": 2486,
          "name": "CB",
          "element": "C",
          "coord": [
            1.2075999975204468,
            0.11270000040531158,
            3.549799919128418
          ]
        }
      ]
    },
    {
      "id": "C:23",
      "chain": "C",
      "resseq": 23,
      "icode": "",
      "resname": "GLU",
      "hetflag": " ",
      "sasa": 6.564831256866455,
      "atoms": [
        {
          "atom_index": 2487,
          "name": "N",
          "element": "N",
          "coord": [
            1.1191999912261963,
            -0.2084999978542328,
            3.36680006980896
          ]
        },
        {
          "atom_index": 2488,
          "name": "CA",
          "element": "C",
          "coord": [
            1.062399983406067,
            -0.26420000195503235,
            3.241499900817871
          ]
        },
        {
          "atom_index": 2489,
          "name": "C",
          "element": "C",
          "coord": [
            0.991599977016449,
            -0.1737000048160553,
            3.1401000022888184
          ]
        },
        {
          "atom_index": 2490,
          "name": "O",
          "element": "O",
          "coord": [
            1.0155999660491943,
            -0.20020000636577606,
            3.021199941635132
          ]
        },
        {
          "atom_index": 2491,
          "name": "CB",
          "element": "C",
          "coord": [
            0.9614999890327454,
            -0.38119998574256897,
            3.2583999633789062
          ]
        },
        {
          "atom_index": 2492,
          "name": "CG",
          "element": "C",
          "coord": [
            0.9952999949455261,
            -0.4758000075817108,
            3.137700080871582
          ]
        },
        {
          "atom_index": 2493,
          "name": "CD",
          "element": "C",
          "coord": [
            0.8910999894142151,
            -0.5681999921798706,
            3.069700002670288
          ]
        },
        {
          "atom_index": 2494,
          "name": "OE1",
          "element": "O",
          "coord": [
            0.8065999746322632,
            -0.5205000042915344,
            2.99180006980896
          ]
        },
        {
          "atom_index": 2495,
          "name": "OE2",
          "element": "O",
          "coord": [
            0.8984000086784363,
            -0.6906999945640564,
            3.088900089263916
          ]
        }
      ]
    },
    {
      "id": "C:24",
      "chain": "C",
      "resseq": 24,
      "icode": "",
      "resname": "GLY",
      "hetflag": " ",
      "sasa": 0.09458957612514496,
      "atoms": [
        {
          "atom_index": 2496,
          "name": "N",
          "element": "N",
          "coord": [
            0.9085000157356262,
            -0.07450000196695328,
            3.18179988861084
          ]
        },
        {
          "atom_index": 2497,
          "name": "CA",
          "element": "C",
          "coord": [
            0.8513000011444092,
            0.030899999663233757,
            3.096299886703491
          ]
        },
        {
          "atom_index": 2498,
          "name": "C",
          "element": "C",
          "coord": [
            0.8363999724388123,
            0.15880000591278076,
            3.1802000999450684
          ]
        },
        {
          "atom_index": 2499,
          "name": "O",
          "element": "O",
          "coord": [
            0.7343000173568726,
            0.1712000072002411,
            3.2474000453948975
          ]
        }
      ]
    },
    {
      "id": "C:25",
      "chain": "C",
      "resseq": 25,
      "icode": "",
      "resname": "GLN",
      "hetflag": " ",
      "sasa": 2.3738903999328613,
      "atoms": [
        {
          "atom_index": 2500,
          "name": "N",
          "element": "N",
          "coord": [
            0.9305999875068665,
            0.2549000084400177,
            3.1881000995635986
          ]
        },
        {
          "atom_index": 2501,
          "name": "CA",
          "element": "C",
          "coord": [
            0.9182999730110168,
            0.36910000443458557,
            3.2788000106811523
          ]
        },
        {
          "atom_index": 2502,
          "name": "C",
          "element": "C",
          "coord": [
            0.9854000210762024,
            0.5081999897956848,
            3.2629001140594482
          ]
        },
        {
          "atom_index": 2503,
          "name": "O",
          "element": "O",
          "coord": [
            0.913100004196167,
            0.6080999970436096,
            3.2648000717163086
          ]
        },
        {
          "atom_index": 2504,
          "name": "CB",
          "element": "C",
          "coord": [
            0.9545999765396118,
            0.31850001215934753,
            3.4107000827789307
          ]
        },
        {
          "atom_index": 2505,
          "name": "CG",
          "element": "C",
          "coord": [
            0.8877000212669373,
            0.3970000147819519,
            3.5204999446868896
          ]
        },
        {
          "atom_index": 2506,
          "name": "CD",
          "element": "C",
          "coord": [
            0.9187999963760376,
            0.3224000036716461,
            3.6470999717712402
          ]
        },
        {
          "atom_index": 2507,
          "name": "OE1",
          "element": "O",
          "coord": [
            1.0077999830245972,
            0.35670000314712524,
            3.7249999046325684
          ]
        },
        {
          "atom_index": 2508,
          "name": "NE2",
          "element": "N",
          "coord": [
            0.8496000170707703,
            0.21230000257492065,
            3.666100025177002
          ]
        }
      ]
    },
    {
      "id": "C:26",
      "chain": "C",
      "resseq": 26,
      "icode": "",
      "resname": "LEU",
      "hetflag": " ",
      "sasa": 0.0,
      "atoms": [
        {
          "atom_index": 2509,
          "name": "N",
          "element": "N",
          "coord": [
            1.1194000244140625,
            0.5213000178337097,
            3.251800060272217
          ]
        },
        {
          "atom_index": 2510,
          "name": "CA",
          "element": "C",
          "coord": [
            1.2037999629974365,
            0.64410001039505,
            3.2476000785827637
          ]
        },
        {
          "atom_index": 2511,
          "name": "C",
          "element": "C",
          "coord": [
            1.2502000331878662,
            0.6973999738693237,
            3.3838999271392822
          ]
        },
        {
          "atom_index": 2512,
          "name": "O",
          "element": "O",
          "coord": [
            1.2299000024795532,
            0.8127999901771545,
            3.42330002784729
          ]
        },
        {
          "atom_index": 2513,
          "name": "CB",
          "element": "C",
          "coord": [
            1.1390000581741333,
            0.7663999795913696,
            3.1768999099731445
          ]
        },
        {
          "atom_index": 2514,
          "name": "CG",
          "element": "C",
          "coord": [
            1.236199975013733,
            0.8689000010490417,
            3.115799903869629
          ]
        },
        {
          "atom_index": 2515,
          "name": "CD1",
          "element": "C",
          "coord": [
            1.2871999740600586,
            0.8130999803543091,
            2.987499952316284
          ]
        },
        {
          "atom_index": 2516,
          "name": "CD2",
          "element": "C",
          "coord": [
            1.166700005531311,
            0.9965999722480774,
            3.071899890899658
          ]
        }
      ]
    },
    {
      "id": "C:27",
      "chain": "C",
      "resseq": 27,
      "icode": "",
      "resname": "GLN",
      "hetflag": " ",
      "sasa": 0.599311351776123,
      "atoms": [
        {
          "atom_index": 2517,
          "name": "N",
          "element": "N",
          "coord": [
            1.3208999633789062,
            0.6097999811172485,
            3.455199956893921
          ]
        },
        {
          "atom_index": 2518,
          "name": "CA",
          "element": "C",
          "coord": [
            1.375,
            0.6406000256538391,
            3.5871999263763428
          ]
        },
        {
          "atom_index": 2519,
          "name": "C",
          "element": "C",
          "coord": [
            1.5080000162124634,
            0.7070000171661377,
            3.556999921798706
          ]
        },
        {
          "atom_index": 2520,
          "name": "O",
          "element": "O",
          "coord": [
            1.5793999433517456,
            0.6516000032424927,
            3.472899913787842
          ]
        },
        {
          "atom_index": 2521,
          "name": "CB",
          "element": "C",
          "coord": [
            1.392799973487854,
            0.5108000040054321,
            3.66129994392395
          ]
        },
        {
          "atom_index": 2522,
          "name": "CG",
          "element": "C",
          "coord": [
            1.4155000448226929,
            0.5134000182151794,
            3.810699939727783
          ]
        },
        {
          "atom_index": 2523,
          "name": "CD",
          "element": "C",
          "coord": [
            1.4530999660491943,
            0.37279999256134033,
            3.862600088119507
          ]
        },
        {
          "atom_index": 2524,
          "name": "OE1",
          "element": "O",
          "coord": [
            1.367400050163269,
            0.287200003862381,
            3.8845999240875244
          ]
        },
        {
          "atom_index": 2525,
          "name": "NE2",
          "element": "N",
          "coord": [
            1.5815999507904053,
            0.3402000069618225,
            3.8842999935150146
          ]
        }
      ]
    },
    {
      "id": "C:28",
      "chain": "C",
      "resseq": 28,
      "icode": "",
      "resname": "TRP",
      "hetflag": " ",
      "sasa": 0.0,
      "atoms": [
        {
          "atom_index": 2526,
          "name": "N",
          "element": "N",
          "coord": [
            1.5427000522613525,
            0.8234000205993652,
            3.611599922180176
          ]
        },
        {
          "atom_index": 2527,
          "name": "CA",
          "element": "C",
          "coord": [
            1.6710000038146973,
            0.8810999989509583,
            3.580199956893921
          ]
        },
        {
          "atom_index": 2528,
          "name": "C",
          "element": "C",
          "coord": [
            1.7711999416351318,
            0.82669997215271,
            3.6791999340057373
          ]
        },
        {
          "atom_index": 2529,
          "name": "O",
          "element": "O",
          "coord": [
            1.7407000064849854,
            0.7943999767303467,
            3.7945001125335693
          ]
        },
        {
          "atom_index": 2530,
          "name": "CB",
          "element": "C",
          "coord": [
            1.6654000282287598,
            1.03410005569458,
            3.5845000743865967
          ]
        },
        {
          "atom_index": 2531,
          "name": "CG",
          "element": "C",
          "coord": [
            1.5843000411987305,
            1.0886000394821167,
            3.468100070953369
          ]
        },
        {
          "atom_index": 2532,
          "name": "CD1",
          "element": "C",
          "coord": [
            1.4807000160217285,
            1.1708999872207642,
            3.4930999279022217
          ]
        },
        {
          "atom_index": 2533,
          "name": "CD2",
          "element": "C",
          "coord": [
            1.597499966621399,
            1.0644999742507935,
            3.3338000774383545
          ]
        },
        {
          "atom_index": 2534,
          "name": "NE1",
          "element": "N",
          "coord": [
            1.4271999597549438,
            1.1993999481201172,
            3.377700090408325
          ]
        },
        {
          "atom_index": 2535,
          "name": "CE2",
          "element": "C",
          "coord": [
            1.492900013923645,
            1.1385999917984009,
            3.2811999320983887
          ]
        },
        {
          "atom_index": 2536,
          "name": "CE3",
          "element": "C",
          "coord": [
            1.6779999732971191,
            0.9945999979972839,
            3.245800018310547
          ]
        },
        {
          "atom_index": 2537,
          "name": "CZ2",
          "element": "C",
          "coord": [
            1.4664000272750854,
            1.1440000534057617,
            3.1470999717712402
          ]
        },
        {
          "atom_index": 2538,
          "name": "CZ3",
          "element": "C",
          "coord": [
            1.652400016784668,
            0.9991000294685364,
            3.1101999282836914
          ]
        },
        {
          "atom_index": 2539,
          "name": "CH2",
          "element": "C",
          "coord": [
            1.5478999614715576,
            1.073199987411499,
            3.0608999729156494
          ]
        }
      ]
    },
    {
      "id": "C:29",
      "chain": "C",
      "resseq": 29,
      "icode": "",
      "resname": "LEU",
      "hetflag": " ",
      "sasa": 0.0,
      "atoms": [
        {
          "atom_index": 2540,
          "name": "N",
          "element": "N",
          "coord": [
            1.8946000337600708,
            0.8173999786376953,
            3.635200023651123
          ]
        },
        {
          "atom_index": 2541,
          "name": "CA",
          "element": "C",
          "coord": [
            1.9938000440597534,
            0.7416999936103821,
            3.707200050354004
          ]
        },
        {
          "atom_index": 2542,
          "name": "C",
          "element": "C",
          "coord": [
            2.112799882888794,
            0.8331999778747559,
            3.7232000827789307
          ]
        },
        {
          "atom_index": 2543,
          "name": "O",
          "element": "O",
          "coord": [
            2.1401000022888184,
            0.9142000079154968,
            3.6328999996185303
          ]
        },
        {
          "atom_index": 2544,
          "name": "CB",
          "element": "C",
          "coord": [
            2.020900011062622,
            0.6205000281333923,
            3.6191999912261963
          ]
        },
        {
          "atom_index": 2545,
          "name": "CG",
          "element": "C",
          "coord": [
            2.0896999835968018,
            0.48969998955726624,
            3.655900001525879
          ]
        },
        {
          "atom_index": 2546,
          "name": "CD1",
          "element": "C",
          "coord": [
            2.24429988861084,
            0.5055000185966492,
            3.6582000255584717
          ]
        },
        {
          "atom_index": 2547,
          "name": "CD2",
          "element": "C",
          "coord": [
            2.0190999507904053,
            0.44020000100135803,
            3.780600070953369
          ]
        }
      ]
    },
    {
      "id": "C:30",
      "chain": "C",
      "resseq": 30,
      "icode": "",
      "resname": "ASN",
      "hetflag": " ",
      "sasa": 0.0,
      "atoms": [
        {
          "atom_index": 2548,
          "name": "N",
          "element": "N",
          "coord": [
            2.181999921798706,
            0.8230000138282776,
            3.837100028991699
          ]
        },
        {
          "atom_index": 2549,
          "name": "CA",
          "element": "C",
          "coord": [
            2.3048999309539795,
            0.8971999883651733,
            3.857100009918213
          ]
        },
        {
          "atom_index": 2550,
          "name": "C",
          "element": "C",
          "coord": [
            2.422800064086914,
            0.8062000274658203,
            3.8958001136779785
          ]
        },
        {
          "atom_index": 2551,
          "name": "O",
          "element": "O",
          "coord": [
            2.4052000045776367,
            0.7114999890327454,
            3.972899913787842
          ]
        },
        {
          "atom_index": 2552,
          "name": "CB",
          "element": "C",
          "coord": [
            2.28439998626709,
            1.000599980354309,
            3.9637999534606934
          ]
        },
        {
          "atom_index": 2553,
          "name": "CG",
          "element": "C",
          "coord": [
            2.413100004196167,
            1.0799000263214111,
            3.9844000339508057
          ]
        },
        {
          "atom_index": 2554,
          "name": "OD1",
          "element": "O",
          "coord": [
            2.4846999645233154,
            1.1191999912261963,
            3.8922998905181885
          ]
        },
        {
          "atom_index": 2555,
          "name": "ND2",
          "element": "N",
          "coord": [
            2.4526000022888184,
            1.1032999753952026,
            4.107999801635742
          ]
        }
      ]
    },
    {
      "id": "C:31",
      "chain": "C",
      "resseq": 31,
      "icode": "",
      "resname": "ARG",
      "hetflag": " ",
      "sasa": 4.316822528839111,
      "atoms": [
        {
          "atom_index": 2556,
          "name": "N",
          "element": "N",
          "coord": [
            2.5376999378204346,
            0.838699996471405,
            3.8350000381469727
          ]
        },
        {
          "atom_index": 2557,
          "name": "CA",
          "element": "C",
          "coord": [
            2.6714000701904297,
            0.779699981212616,
            3.8427999019622803
          ]
        },
        {
          "atom_index": 2558,
          "name": "C",
          "element": "C",
          "coord": [
            2.7314999103546143,
            0.7139999866485596,
            3.7195000648498535
          ]
        },
        {
          "atom_index": 2559,
          "name": "O",
          "element": "O",
          "coord": [
            2.8554000854492188,
            0.7074999809265137,
            3.712100028991699
          ]
        },
        {
          "atom_index": 2560,
          "name": "CB",
          "element": "C",
          "coord": [
            2.688699960708618,
            0.6728000044822693,
            3.9498000144958496
          ]
        },
        {
          "atom_index": 2561,
          "name": "CG",
          "element": "C",
          "coord": [
            2.7880001068115234,
            0.7208999991416931,
            4.055300235748291
          ]
        },
        {
          "atom_index": 2562,
          "name": "CD",
          "element": "C",
          "coord": [
            2.745699882507324,
            0.6710000038146973,
            4.194399833679199
          ]
        },
        {
          "atom_index": 2563,
          "name": "NE",
          "element": "N",
          "coord": [
            2.6041998863220215,
            0.6980999708175659,
            4.216400146484375
          ]
        },
        {
          "atom_index": 2564,
          "name": "CZ",
          "element": "C",
          "coord": [
            2.5508999824523926,
            0.8224999904632568,
            4.217800140380859
          ]
        },
        {
          "atom_index": 2565,
          "name": "NH1",
          "element": "N",
          "coord": [
            2.4184999465942383,
            0.8348000049591064,
            4.231900215148926
          ]
        },
        {
          "atom_index": 2566,
          "name": "NH2",
          "element": "N",
          "coord": [
            2.624799966812134,
            0.9326000213623047,
            4.203499794006348
          ]
        }
      ]
    },
    {
      "id": "C:32",
      "chain": "C",
      "resseq": 32,
      "icode": "",
      "resname": "ARG",
      "hetflag": " ",
      "sasa": 0.0,
      "atoms": [
        {
          "atom_index": 2567,
          "name": "N",
          "element": "N",
          "coord": [
            2.65120005607605,
            0.6606000065803528,
            3.624500036239624
          ]
        },
        {
          "atom_index": 2568,
          "name": "CA",
          "element": "C",
          "coord": [
            2.7014999389648438,
            0.5992000102996826,
            3.498699903488159
          ]
        },
        {
          "atom_index": 2569,
          "name": "C",
          "element": "C",
          "coord": [
            2.812700033187866,
            0.6865000128746033,
            3.436800003051758
          ]
        },
        {
          "atom_index": 2570,
          "name": "O",
          "element": "O",
          "coord": [
            2.8092000484466553,
            0.8090999722480774,
            3.4556000232696533
          ]
        },
        {
          "atom_index": 2571,
          "name": "CB",
          "element": "C",
          "coord": [
            2.5836000442504883,
            0.5845999717712402,
            3.4001998901367188
          ]
        },
        {
          "atom_index": 2572,
          "name": "CG",
          "element": "C",
          "coord": [
            2.596400022506714,
            0.48660001158714294,
            3.2809998989105225
          ]
        },
        {
          "atom_index": 2573,
          "name": "CD",
          "element": "C",
          "coord": [
            2.483099937438965,
            0.37869998812675476,
            3.275700092315674
          ]
        },
        {
          "atom_index": 2574,
          "name": "NE",
          "element": "N",
          "coord": [
            2.3512001037597656,
            0.4251999855041504,
            3.232300043106079
          ]
        },
        {
          "atom_index": 2575,
          "name": "CZ",
          "element": "C",
          "coord": [
            2.2486000061035156,
            0.3458000123500824,
            3.195199966430664
          ]
        },
        {
          "atom_index": 2576,
          "name": "NH1",
          "element": "N",
          "coord": [
            2.1359000205993652,
            0.40450000762939453,
            3.1579999923706055
          ]
        },
        {
          "atom_index": 2577,
          "name": "NH2",
          "element": "N",
          "coord": [
            2.2500998973846436,
            0.21240000426769257,
            3.1923000812530518
          ]
        }
      ]
    },
    {
      "id": "C:33",
      "chain": "C",
      "resseq": 33,
      "icode": "",
      "resname": "ALA",
      "hetflag": " ",
      "sasa": 0.0,
      "atoms": [
        {
          "atom_index": 2578,
          "name": "N",
          "element": "N",
          "coord": [
            2.908099889755249,
            0.6248000264167786,
            3.362600088119507
          ]
        },
        {
          "atom_index": 2579,
          "name": "CA",
          "element": "C",
          "coord": [
            3.0344998836517334,
            0.6844000220298767,
            3.3125
          ]
        },
        {
          "atom_index": 2580,
          "name": "C",
          "element": "C",
          "coord": [
            3.0397000312805176,
            0.8349000215530396,
            3.31469988822937
          ]
        },
        {
          "atom_index": 2581,
          "name": "O",
          "element": "O",
          "coord": [
            3.130199909210205,
            0.8937000036239624,
            3.374500036239624
          ]
        },
        {
          "atom_index": 2582,
          "name": "CB",
          "element": "C",
          "coord": [
            3.066499948501587,
            0.6420000195503235,
            3.168299913406372
          ]
        }
      ]
    },
    {
      "id": "C:34",
      "chain": "C",
      "resseq": 34,
      "icode": "",
      "resname": "ASN",
      "hetflag": " ",
      "sasa": 0.0,
      "atoms": [
        {
          "atom_index": 2583,
          "name": "N",
          "element": "N",
          "coord": [
            2.9367001056671143,
            0.8924999833106995,
            3.252700090408325
          ]
        },
        {
          "atom_index": 2584,
          "name": "CA",
          "element": "C",
          "coord": [
            2.9198999404907227,
            1.034000039100647,
            3.2614998817443848
          ]
        },
        {
          "atom_index": 2585,
          "name": "C",
          "element": "C",
          "coord": [
            2.772200107574463,
            1.0562000274658203,
            3.2839999198913574
          ]
        },
        {
          "atom_index": 2586,
          "name": "O",
          "element": "O",
          "coord": [
            2.6846001148223877,
            1.031999945640564,
            3.200900077819824
          ]
        },
        {
          "atom_index": 2587,
          "name": "CB",
          "element": "C",
          "coord": [
            2.961699962615967,
            1.1039999723434448,
            3.1352999210357666
          ]
        },
        {
          "atom_index": 2588,
          "name": "CG",
          "element": "C",
          "coord": [
            2.992000102996826,
            1.2491999864578247,
            3.1696999073028564
          ]
        },
        {
          "atom_index": 2589,
          "name": "OD1",
          "element": "O",
          "coord": [
            2.9105000495910645,
            1.3411999940872192,
            3.1519999504089355
          ]
        },
        {
          "atom_index": 2590,
          "name": "ND2",
          "element": "N",
          "coord": [
            3.1150999069213867,
            1.2682000398635864,
            3.2197999954223633
          ]
        }
      ]
    },
    {
      "id": "C:35",
      "chain": "C",
      "resseq": 35,
      "icode": "",
      "resname": "ALA",
      "hetflag": " ",
      "sasa": 0.0,
      "atoms": [
        {
          "atom_index": 2591,
          "name": "N",
          "element": "N",
          "coord": [
            2.751499891281128,
            1.0765000581741333,
            3.4112000465393066
          ]
        },
        {
          "atom_index": 2592,
          "name": "CA",
          "element": "C",
          "coord": [
            2.625499963760376,
            1.1181999444961548,
            3.4639999866485596
          ]
        },
        {
          "atom_index": 2593,
          "name": "C",
          "element": "C",
          "coord": [
            2.6661999225616455,
            1.2121000289916992,
            3.5785000324249268
          ]
        },
        {
          "atom_index": 2594,
          "name": "O",
          "element": "O",
          "coord": [
            2.7004001140594482,
            1.1801999807357788,
            3.6928000450134277
          ]
        },
        {
          "atom_index": 2595,
          "name": "CB",
          "element": "C",
          "coord": [
            2.543299913406372,
            1.0018999576568604,
            3.5190000534057617
          ]
        }
      ]
    },
    {
      "id": "C:36",
      "chain": "C",
      "resseq": 36,
      "icode": "",
      "resname": "LEU",
      "hetflag": " ",
      "sasa": 0.0,
      "atoms": [
        {
          "atom_index": 2596,
          "name": "N",
          "element": "N",
          "coord": [
            2.682800054550171,
            1.3344000577926636,
            3.5299999713897705
          ]
        },
        {
          "atom_index": 2597,
          "name": "CA",
          "element": "C",
          "coord": [
            2.7170000076293945,
            1.4457999467849731,
            3.6136999130249023
          ]
        },
        {
          "atom_index": 2598,
          "name": "C",
          "element": "C",
          "coord": [
            2.59689998626709,
            1.486899971961975,
            3.6972999572753906
          ]
        },
        {
          "atom_index": 2599,
          "name": "O",
          "element": "O",
          "coord": [
            2.490000009536743,
            1.5159000158309937,
            3.644700050354004
          ]
        },
        {
          "atom_index": 2600,
          "name": "CB",
          "element": "C",
          "coord": [
            2.761899948120117,
            1.5601999759674072,
            3.523400068283081
          ]
        },
        {
          "atom_index": 2601,
          "name": "CG",
          "element": "C",
          "coord": [
            2.9086999893188477,
            1.5937000513076782,
            3.49399995803833
          ]
        },
        {
          "atom_index": 2602,
          "name": "CD1",
          "element": "C",
          "coord": [
            2.9539999961853027,
            1.6970000267028809,
            3.5947999954223633
          ]
        },
        {
          "atom_index": 2603,
          "name": "CD2",
          "element": "C",
          "coord": [
            2.9992001056671143,
            1.4714000225067139,
            3.501300096511841
          ]
        }
      ]
    },
    {
      "id": "C:37",
      "chain": "C",
      "resseq": 37,
      "icode": "",
      "resname": "LEU",
      "hetflag": " ",
      "sasa": 0.0,
      "atoms": [
        {
          "atom_index": 2604,
          "name": "N",
          "element": "N",
          "coord": [
            2.6073999404907227,
            1.4783999919891357,
            3.827699899673462
          ]
        },
        {
          "atom_index": 2605,
          "name": "CA",
          "element": "C",
          "coord": [
            2.5106000900268555,
            1.5449999570846558,
            3.912600040435791
          ]
        },
        {
          "atom_index": 2606,
          "name": "C",
          "element": "C",
          "coord": [
            2.611999988555908,
            1.6117000579833984,
            4.005000114440918
          ]
        },
        {
          "atom_index": 2607,
          "name": "O",
          "element": "O",
          "coord": [
            2.677999973297119,
            1.5490000247955322,
            4.0894999504089355
          ]
        },
        {
          "atom_index": 2608,
          "name": "CB",
          "element": "C",
          "coord": [
            2.421999931335449,
            1.448799967765808,
            3.9934000968933105
          ]
        },
        {
          "atom_index": 2609,
          "name": "CG",
          "element": "C",
          "coord": [
            2.2952001094818115,
            1.5118999481201172,
            4.051599979400635
          ]
        },
        {
          "atom_index": 2610,
          "name": "CD1",
          "element": "C",
          "coord": [
            2.1837000846862793,
            1.497499942779541,
            3.9488000869750977
          ]
        },
        {
          "atom_index": 2611,
          "name": "CD2",
          "element": "C",
          "coord": [
            2.2565999031066895,
            1.4455000162124634,
            4.181700229644775
          ]
        }
      ]
    },
    {
      "id": "C:38",
      "chain": "C",
      "resseq": 38,
      "icode": "",
      "resname": "ALA",
      "hetflag": " ",
      "sasa": 0.0,
      "atoms": [
        {
          "atom_index": 2612,
          "name": "N",
          "element": "N",
          "coord": [
            2.638400077819824,
            1.7382999658584595,
            3.9821999073028564
          ]
        },
        {
          "atom_index": 2613,
          "name": "CA",
          "element": "C",
          "coord": [
            2.7381999492645264,
            1.7996000051498413,
            4.064599990844727
          ]
        },
        {
          "atom_index": 2614,
          "name": "C",
          "element": "C",
          "coord": [
            2.69950008392334,
            1.9424999952316284,
            4.075200080871582
          ]
        },
        {
          "atom_index": 2615,
          "name": "O",
          "element": "O",
          "coord": [
            2.615000009536743,
            1.996899962425232,
            4.002999782562256
          ]
        },
        {
          "atom_index": 2616,
          "name": "CB",
          "element": "C",
          "coord": [
            2.87719988822937,
            1.7927000522613525,
            4.004499912261963
          ]
        }
      ]
    },
    {
      "id": "C:39",
      "chain": "C",
      "resseq": 39,
      "icode": "",
      "resname": "ASN",
      "hetflag": " ",
      "sasa": 0.1613273024559021,
      "atoms": [
        {
          "atom_index": 2617,
          "name": "N",
          "element": "N",
          "coord": [
            2.760499954223633,
            1.9801000356674194,
            4.187300205230713
          ]
        },
        {
          "atom_index": 2618,
          "name": "CA",
          "element": "C",
          "coord": [
            2.754300117492676,
            2.1073999404907227,
            4.2519001960754395
          ]
        },
        {
          "atom_index": 2619,
          "name": "C",
          "element": "C",
          "coord": [
            2.6268999576568604,
            2.186500072479248,
            4.244999885559082
          ]
        },
        {
          "atom_index": 2620,
          "name": "O",
          "element": "O",
          "coord": [
            2.607300043106079,
            2.2843000888824463,
            4.171899795532227
          ]
        },
        {
          "atom_index": 2621,
          "name": "CB",
          "element": "C",
          "coord": [
            2.8726000785827637,
            2.197000026702881,
            4.206399917602539
          ]
        },
        {
          "atom_index": 2622,
          "name": "CG",
          "element": "C",
          "coord": [
            2.9319000244140625,
            2.1928000450134277,
            4.067299842834473
          ]
        },
        {
          "atom_index": 2623,
          "name": "OD1",
          "element": "O",
          "coord": [
            2.930799961090088,
            2.0924999713897705,
            3.9971001148223877
          ]
        },
        {
          "atom_index": 2624,
          "name": "ND2",
          "element": "N",
          "coord": [
            3.007499933242798,
            2.2920000553131104,
            4.025899887084961
          ]
        }
      ]
    },
    {
      "id": "C:40",
      "chain": "C",
      "resseq": 40,
      "icode": "",
      "resname": "GLY",
      "hetflag": " ",
      "sasa": 0.0,
      "atoms": [
        {
          "atom_index": 2625,
          "name": "N",
          "element": "N",
          "coord": [
            2.5367000102996826,
            2.1387999057769775,
            4.327499866485596
          ]
        },
        {
          "atom_index": 2626,
          "name": "CA",
          "element": "C",
          "coord": [
            2.418100118637085,
            2.218600034713745,
            4.347700119018555
          ]
        },
        {
          "atom_index": 2627,
          "name": "C",
          "element": "C",
          "coord": [
            2.2927000522613525,
            2.1445000171661377,
            4.311500072479248
          ]
        },
        {
          "atom_index": 2628,
          "name": "O",
          "element": "O",
          "coord": [
            2.203200101852417,
            2.1273999214172363,
            4.394999980926514
          ]
        }
      ]
    },
    {
      "id": "C:41",
      "chain": "C",
      "resseq": 41,
      "icode": "",
      "resname": "VAL",
      "hetflag": " ",
      "sasa": 0.0,
      "atoms": [
        {
          "atom_index": 2629,
          "name": "N",
          "element": "N",
          "coord": [
            2.28629994392395,
            2.1045000553131104,
            4.184199810028076
          ]
        },
        {
          "atom_index": 2630,
          "name": "CA",
          "element": "C",
          "coord": [
            2.1682000160217285,
            2.0332999229431152,
            4.139900207519531
          ]
        },
        {
          "atom_index": 2631,
          "name": "C",
          "element": "C",
          "coord": [
            2.1772000789642334,
            1.8956999778747559,
            4.203000068664551
          ]
        },
        {
          "atom_index": 2632,
          "name": "O",
          "element": "O",
          "coord": [
            2.2855000495910645,
            1.8442000150680542,
            4.234600067138672
          ]
        },
        {
          "atom_index": 2633,
          "name": "CB",
          "element": "C",
          "coord": [
            2.1533000469207764,
            2.026900053024292,
            3.9793999195098877
          ]
        },
        {
          "atom_index": 2634,
          "name": "CG1",
          "element": "C",
          "coord": [
            2.2720000743865967,
            2.086400032043457,
            3.9093000888824463
          ]
        },
        {
          "atom_index": 2635,
          "name": "CG2",
          "element": "C",
          "coord": [
            2.1321001052856445,
            1.8853000402450562,
            3.9333999156951904
          ]
        }
      ]
    },
    {
      "id": "C:42",
      "chain": "C",
      "resseq": 42,
      "icode": "",
      "resname": "GLU",
      "hetflag": " ",
      "sasa": 1.6395525932312012,
      "atoms": [
        {
          "atom_index": 2636,
          "name": "N",
          "element": "N",
          "coord": [
            2.055999994277954,
            1.8494999408721924,
            4.228000164031982
          ]
        },
        {
          "atom_index": 2637,
          "name": "CA",
          "element": "C",
          "coord": [
            2.026099920272827,
            1.7246999740600586,
            4.29449987411499
          ]
        },
        {
          "atom_index": 2638,
          "name": "C",
          "element": "C",
          "coord": [
            1.9220999479293823,
            1.6548999547958374,
            4.209799766540527
          ]
        },
        {
          "atom_index": 2639,
          "name": "O",
          "element": "O",
          "coord": [
            1.84660005569458,
            1.718500018119812,
            4.134900093078613
          ]
        },
        {
          "atom_index": 2640,
          "name": "CB",
          "element": "C",
          "coord": [
            1.9632999897003174,
            1.7466000318527222,
            4.435200214385986
          ]
        },
        {
          "atom_index": 2641,
          "name": "CG",
          "element": "C",
          "coord": [
            2.057499885559082,
            1.7410999536514282,
            4.555799961090088
          ]
        },
        {
          "atom_index": 2642,
          "name": "CD",
          "element": "C",
          "coord": [
            2.09660005569458,
            1.8725999593734741,
            4.624599933624268
          ]
        },
        {
          "atom_index": 2643,
          "name": "OE1",
          "element": "O",
          "coord": [
            2.1796998977661133,
            1.8668999671936035,
            4.717599868774414
          ]
        },
        {
          "atom_index": 2644,
          "name": "OE2",
          "element": "O",
          "coord": [
            2.044100046157837,
            1.979099988937378,
            4.586699962615967
          ]
        }
      ]
    },
    {
      "id": "C:43",
      "chain": "C",
      "resseq": 43,
      "icode": "",
      "resname": "LEU",
      "hetflag": " ",
      "sasa": 0.0,
      "atoms": [
        {
          "atom_index": 2645,
          "name": "N",
          "element": "N",
          "coord": [
            1.9138000011444092,
            1.524399995803833,
            4.2153000831604
          ]
        },
        {
          "atom_index": 2646,
          "name": "CA",
          "element": "C",
          "coord": [
            1.7975000143051147,
            1.4636000394821167,
            4.154200077056885
          ]
        },
        {
          "atom_index": 2647,
          "name": "C",
          "element": "C",
          "coord": [
            1.7213000059127808,
            1.4286999702453613,
            4.282299995422363
          ]
        },
        {
          "atom_index": 2648,
          "name": "O",
          "element": "O",
          "coord": [
            1.7857999801635742,
            1.3823000192642212,
            4.378600120544434
          ]
        },
        {
          "atom_index": 2649,
          "name": "CB",
          "element": "C",
          "coord": [
            1.833899974822998,
            1.3365000486373901,
            4.073699951171875
          ]
        },
        {
          "atom_index": 2650,
          "name": "CG",
          "element": "C",
          "coord": [
            1.7258000373840332,
            1.2474000453948975,
            4.010700225830078
          ]
        },
        {
          "atom_index": 2651,
          "name": "CD1",
          "element": "C",
          "coord": [
            1.6624000072479248,
            1.3069000244140625,
            3.8866000175476074
          ]
        },
        {
          "atom_index": 2652,
          "name": "CD2",
          "element": "C",
          "coord": [
            1.7935999631881714,
            1.121399998664856,
            3.965100049972534
          ]
        }
      ]
    },
    {
      "id": "C:44",
      "chain": "C",
      "resseq": 44,
      "icode": "",
      "resname": "ARG",
      "hetflag": " ",
      "sasa": 6.42533016204834,
      "atoms": [
        {
          "atom_index": 2653,
          "name": "N",
          "element": "N",
          "coord": [
            1.591599941253662,
            1.4603999853134155,
            4.295899868011475
          ]
        },
        {
          "atom_index": 2654,
          "name": "CA",
          "element": "C",
          "coord": [
            1.5148999691009521,
            1.4075000286102295,
            4.408299922943115
          ]
        },
        {
          "atom_index": 2655,
          "name": "C",
          "element": "C",
          "coord": [
            1.3975000381469727,
            1.3299000263214111,
            4.348499774932861
          ]
        },
        {
          "atom_index": 2656,
          "name": "O",
          "element": "O",
          "coord": [
            1.434499979019165,
            1.236299991607666,
            4.278900146484375
          ]
        },
        {
          "atom_index": 2657,
          "name": "CB",
          "element": "C",
          "coord": [
            1.475600004196167,
            1.5234999656677246,
            4.502600193023682
          ]
        },
        {
          "atom_index": 2658,
          "name": "CG",
          "element": "C",
          "coord": [
            1.5938999652862549,
            1.5444999933242798,
            4.601500034332275
          ]
        },
        {
          "atom_index": 2659,
          "name": "CD",
          "element": "C",
          "coord": [
            1.6087000370025635,
            1.4585000276565552,
            4.735099792480469
          ]
        },
        {
          "atom_index": 2660,
          "name": "NE",
          "element": "N",
          "coord": [
            1.6172000169754028,
            1.3102999925613403,
            4.730899810791016
          ]
        },
        {
          "atom_index": 2661,
          "name": "CZ",
          "element": "C",
          "coord": [
            1.6018999814987183,
            1.2280000448226929,
            4.840000152587891
          ]
        },
        {
          "atom_index": 2662,
          "name": "NH1",
          "element": "N",
          "coord": [
            1.6023999452590942,
            1.0946999788284302,
            4.826700210571289
          ]
        },
        {
          "atom_index": 2663,
          "name": "NH2",
          "element": "N",
          "coord": [
            1.5888999700546265,
            1.2731000185012817,
            4.965400218963623
          ]
        }
      ]
    },
    {
      "id": "C:45",
      "chain": "C",
      "resseq": 45,
      "icode": "",
      "resname": "ASP",
      "hetflag": " ",
      "sasa": 3.0950753688812256,
      "atoms": [
        {
          "atom_index": 2664,
          "name": "N",
          "element": "N",
          "coord": [
            1.2644000053405762,
            1.3486000299453735,
            4.350200176239014
          ]
        },
        {
          "atom_index": 2665,
          "name": "CA",
          "element": "C",
          "coord": [
            1.17330002784729,
            1.245300054550171,
            4.297399997711182
          ]
        },
        {
          "atom_index": 2666,
          "name": "C",
          "element": "C",
          "coord": [
            1.157099962234497,
            1.249500036239624,
            4.146299839019775
          ]
        },
        {
          "atom_index": 2667,
          "name": "O",
          "element": "O",
          "coord": [
            1.0569000244140625,
            1.2970000505447388,
            4.089399814605713
          ]
        },
        {
          "atom_index": 2668,
          "name": "CB",
          "element": "C",
          "coord": [
            1.0322999954223633,
            1.253499984741211,
            4.35860013961792
          ]
        },
        {
          "atom_index": 2669,
          "name": "CG",
          "element": "C",
          "coord": [
            1.0262000560760498,
            1.285099983215332,
            4.509200096130371
          ]
        },
        {
          "atom_index": 2670,
          "name": "OD1",
          "element": "O",
          "coord": [
            1.072700023651123,
            1.2049000263214111,
            4.592400074005127
          ]
        },
        {
          "atom_index": 2671,
          "name": "OD2",
          "element": "O",
          "coord": [
            0.9729999899864197,
            1.392699956893921,
            4.542200088500977
          ]
        }
      ]
    },
    {
      "id": "C:46",
      "chain": "C",
      "resseq": 46,
      "icode": "",
      "resname": "ASN",
      "hetflag": " ",
      "sasa": 0.0,
      "atoms": [
        {
          "atom_index": 2672,
          "name": "N",
          "element": "N",
          "coord": [
            1.264799952507019,
            1.19350004196167,
            4.086599826812744
          ]
        },
        {
          "atom_index": 2673,
          "name": "CA",
          "element": "C",
          "coord": [
            1.2914999723434448,
            1.1763999462127686,
            3.943000078201294
          ]
        },
        {
          "atom_index": 2674,
          "name": "C",
          "element": "C",
          "coord": [
            1.3056000471115112,
            1.305899977684021,
            3.862600088119507
          ]
        },
        {
          "atom_index": 2675,
          "name": "O",
          "element": "O",
          "coord": [
            1.2908999919891357,
            1.3077000379562378,
            3.7399001121520996
          ]
        },
        {
          "atom_index": 2676,
          "name": "CB",
          "element": "C",
          "coord": [
            1.180400013923645,
            1.093400001525879,
            3.879499912261963
          ]
        },
        {
          "atom_index": 2677,
          "name": "CG",
          "element": "C",
          "coord": [
            1.230299949645996,
            1.0068999528884888,
            3.768199920654297
          ]
        },
        {
          "atom_index": 2678,
          "name": "OD1",
          "element": "O",
          "coord": [
            1.3295999765396118,
            0.9354000091552734,
            3.7816998958587646
          ]
        },
        {
          "atom_index": 2679,
          "name": "ND2",
          "element": "N",
          "coord": [
            1.1574000120162964,
            1.0104000568389893,
            3.658400058746338
          ]
        }
      ]
    },
    {
      "id": "C:47",
      "chain": "C",
      "resseq": 47,
      "icode": "",
      "resname": "GLN",
      "hetflag": " ",
      "sasa": 0.0,
      "atoms": [
        {
          "atom_index": 2680,
          "name": "N",
          "element": "N",
          "coord": [
            1.3381999731063843,
            1.4148999452590942,
            3.9351000785827637
          ]
        },
        {
          "atom_index": 2681,
          "name": "CA",
          "element": "C",
          "coord": [
            1.350100040435791,
            1.5496000051498413,
            3.879499912261963
          ]
        },
        {
          "atom_index": 2682,
          "name": "C",
          "element": "C",
          "coord": [
            1.4773999452590942,
            1.6119999885559082,
            3.928800106048584
          ]
        },
        {
          "atom_index": 2683,
          "name": "O",
          "element": "O",
          "coord": [
            1.5276999473571777,
            1.5830999612808228,
            4.038099765777588
          ]
        },
        {
          "atom_index": 2684,
          "name": "CB",
          "element": "C",
          "coord": [
            1.242400050163269,
            1.6500999927520752,
            3.922600030899048
          ]
        },
        {
          "atom_index": 2685,
          "name": "CG",
          "element": "C",
          "coord": [
            1.0985000133514404,
            1.611299991607666,
            3.896199941635132
          ]
        },
        {
          "atom_index": 2686,
          "name": "CD",
          "element": "C",
          "coord": [
            0.9975000023841858,
            1.7066999673843384,
            3.9565000534057617
          ]
        },
        {
          "atom_index": 2687,
          "name": "OE1",
          "element": "O",
          "coord": [
            1.0032999515533447,
            1.8271000385284424,
            3.9349000453948975
          ]
        },
        {
          "atom_index": 2688,
          "name": "NE2",
          "element": "N",
          "coord": [
            0.8992000222206116,
            1.655400037765503,
            4.027599811553955
          ]
        }
      ]
    },
    {
      "id": "C:48",
      "chain": "C",
      "resseq": 48,
      "icode": "",
      "resname": "LEU",
      "hetflag": " ",
      "sasa": 0.0,
      "atoms": [
        {
          "atom_index": 2689,
          "name": "N",
          "element": "N",
          "coord": [
            1.521399974822998,
            1.7032999992370605,
            3.8457000255584717
          ]
        },
        {
          "atom_index": 2690,
          "name": "CA",
          "element": "C",
          "coord": [
            1.6425000429153442,
            1.7752000093460083,
            3.870500087738037
          ]
        },
        {
          "atom_index": 2691,
          "name": "C",
          "element": "C",
          "coord": [
            1.5995999574661255,
            1.8985999822616577,
            3.9437999725341797
          ]
        },
        {
          "atom_index": 2692,
          "name": "O",
          "element": "O",
          "coord": [
            1.5148999691009521,
            1.9763000011444092,
            3.8994998931884766
          ]
        },
        {
          "atom_index": 2693,
          "name": "CB",
          "element": "C",
          "coord": [
            1.7101000547409058,
            1.8065999746322632,
            3.736299991607666
          ]
        },
        {
          "atom_index": 2694,
          "name": "CG",
          "element": "C",
          "coord": [
            1.8184000253677368,
            1.7146999835968018,
            3.679500102996826
          ]
        },
        {
          "atom_index": 2695,
          "name": "CD1",
          "element": "C",
          "coord": [
            1.8170000314712524,
            1.5816999673843384,
            3.753499984741211
          ]
        },
        {
          "atom_index": 2696,
          "name": "CD2",
          "element": "C",
          "coord": [
            1.795300006866455,
            1.694200038909912,
            3.529099941253662
          ]
        }
      ]
    },
    {
      "id": "C:49",
      "chain": "C",
      "resseq": 49,
      "icode": "",
      "resname": "VAL",
      "hetflag": " ",
      "sasa": 0.0,
      "atoms": [
        {
          "atom_index": 2697,
          "name": "N",
          "element": "N",
          "coord": [
            1.6492999792099,
            1.90910005569458,
            4.065199851989746
          ]
        },
        {
          "atom_index": 2698,
          "name": "CA",
          "element": "C",
          "coord": [
            1.6131000518798828,
            2.0227999687194824,
            4.146699905395508
          ]
        },
        {
          "atom_index": 2699,
          "name": "C",
          "element": "C",
          "coord": [
            1.7338999509811401,
            2.1117000579833984,
            4.120299816131592
          ]
        },
        {
          "atom_index": 2700,
          "name": "O",
          "element": "O",
          "coord": [
            1.8487000465393066,
            2.066499948501587,
            4.106400012969971
          ]
        },
        {
          "atom_index": 2701,
          "name": "CB",
          "element": "C",
          "coord": [
            1.594499945640564,
            1.976099967956543,
            4.2941999435424805
          ]
        },
        {
          "atom_index": 2702,
          "name": "CG1",
          "element": "C",
          "coord": [
            1.5063999891281128,
            2.076900005340576,
            4.363800048828125
          ]
        },
        {
          "atom_index": 2703,
          "name": "CG2",
          "element": "C",
          "coord": [
            1.5151000022888184,
            1.8466999530792236,
            4.306000232696533
          ]
        }
      ]
    },
    {
      "id": "C:50",
      "chain": "C",
      "resseq": 50,
      "icode": "",
      "resname": "VAL",
      "hetflag": " ",
      "sasa": 0.0,
      "atoms": [
        {
          "atom_index": 2704,
          "name": "N",
          "element": "N",
          "coord": [
            1.6986000537872314,
            2.2363998889923096,
            4.095600128173828
          ]
        },
        {
          "atom_index": 2705,
          "name": "CA",
          "element": "C",
          "coord": [
            1.791599988937378,
            2.3380000591278076,
            4.049900054931641
          ]
        },
        {
          "atom_index": 2706,
          "name": "C",
          "element": "C",
          "coord": [
            1.8331999778747559,
            2.4274001121520996,
            4.16379976272583
          ]
        },
        {
          "atom_index": 2707,
          "name": "O",
          "element": "O",
          "coord": [
            1.7451000213623047,
            2.479599952697754,
            4.2316999435424805
          ]
        },
        {
          "atom_index": 2708,
          "name": "CB",
          "element": "C",
          "coord": [
            1.7187999486923218,
            2.415600061416626,
            3.9381000995635986
          ]
        },
        {
          "atom_index": 2709,
          "name": "CG1",
          "element": "C",
          "coord": [
            1.7768000364303589,
            2.5576999187469482,
            3.916300058364868
          ]
        },
        {
          "atom_index": 2710,
          "name": "CG2",
          "element": "C",
          "coord": [
            1.7200000286102295,
            2.3224000930786133,
            3.816200017929077
          ]
        }
      ]
    },
    {
      "id": "C:51",
      "chain": "C",
      "resseq": 51,
      "icode": "",
      "resname": "PRO",
      "hetflag": " ",
      "sasa": 0.0,
      "atoms": [
        {
          "atom_index": 2711,
          "name": "N",
          "element": "N",
          "coord": [
            1.9602999687194824,
            2.452699899673462,
            4.18779993057251
          ]
        },
        {
          "atom_index": 2712,
          "name": "CA",
          "element": "C",
          "coord": [
            2.007699966430664,
            2.5478999614715576,
            4.287700176239014
          ]
        },
        {
          "atom_index": 2713,
          "name": "C",
          "element": "C",
          "coord": [
            2.0062999725341797,
            2.689500093460083,
            4.227799892425537
          ]
        },
        {
          "atom_index": 2714,
          "name": "O",
          "element": "O",
          "coord": [
            1.927899956703186,
            2.724900007247925,
            4.137400150299072
          ]
        },
        {
          "atom_index": 2715,
          "name": "CB",
          "element": "C",
          "coord": [
            2.144399881362915,
            2.4902000427246094,
            4.319300174713135
          ]
        },
        {
          "atom_index": 2716,
          "name": "CG",
          "element": "C",
          "coord": [
            2.1974000930786133,
            2.4600000381469727,
            4.18149995803833
          ]
        },
        {
          "atom_index": 2717,
          "name": "CD",
          "element": "C",
          "coord": [
            2.072499990463257,
            2.400599956512451,
            4.110300064086914
          ]
        }
      ]
    },
    {
      "id": "C:52",
      "chain": "C",
      "resseq": 52,
      "icode": "",
      "resname": "SER",
      "hetflag": " ",
      "sasa": 0.0,
      "atoms": [
        {
          "atom_index": 2718,
          "name": "N",
          "element": "N",
          "coord": [
            2.1029999256134033,
            2.7672998905181885,
            4.274600028991699
          ]
        },
        {
          "atom_index": 2719,
          "name": "CA",
          "element": "C",
          "coord": [
            2.13070011138916,
            2.9019999504089355,
            4.232399940490723
          ]
        },
        {
          "atom_index": 2720,
          "name": "C",
          "element": "C",
          "coord": [
            2.017199993133545,
            2.9946999549865723,
            4.197999954223633
          ]
        },
        {
          "atom_index": 2721,
          "name": "O",
          "element": "O",
          "coord": [
            1.9611999988555908,
            3.0517001152038574,
            4.290299892425537
          ]
        },
        {
          "atom_index": 2722,
          "name": "CB",
          "element": "C",
          "coord": [
            2.2284998893737793,
            2.8933000564575195,
            4.119100093841553
          ]
        },
        {
          "atom_index": 2723,
          "name": "OG",
          "element": "O",
          "coord": [
            2.332200050354004,
            2.8106000423431396,
            4.168799877166748
          ]
        }
      ]
    },
    {
      "id": "C:53",
      "chain": "C",
      "resseq": 53,
      "icode": "",
      "resname": "GLU",
      "hetflag": " ",
      "sasa": 1.6080228090286255,
      "atoms": [
        {
          "atom_index": 2724,
          "name": "N",
          "element": "N",
          "coord": [
            1.9757000207901,
            2.9976999759674072,
            4.071000099182129
          ]
        },
        {
          "atom_index": 2725,
          "name": "CA",
          "element": "C",
          "coord": [
            1.8890000581741333,
            3.0945000648498535,
            4.002299785614014
          ]
        },
        {
          "atom_index": 2726,
          "name": "C",
          "element": "C",
          "coord": [
            1.9739999771118164,
            3.105600118637085,
            3.871999979019165
          ]
        },
        {
          "atom_index": 2727,
          "name": "O",
          "element": "O",
          "coord": [
            2.0917000770568848,
            3.0624001026153564,
            3.8705999851226807
          ]
        },
        {
          "atom_index": 2728,
          "name": "CB",
          "element": "C",
          "coord": [
            1.8805999755859375,
            3.236599922180176,
            4.067800045013428
          ]
        },
        {
          "atom_index": 2729,
          "name": "CG",
          "element": "C",
          "coord": [
            1.7683000564575195,
            3.3236000537872314,
            4.013000011444092
          ]
        },
        {
          "atom_index": 2730,
          "name": "CD",
          "element": "C",
          "coord": [
            1.7168999910354614,
            3.4495999813079834,
            4.088799953460693
          ]
        },
        {
          "atom_index": 2731,
          "name": "OE1",
          "element": "O",
          "coord": [
            1.7303999662399292,
            3.464400053024292,
            4.211400032043457
          ]
        },
        {
          "atom_index": 2732,
          "name": "OE2",
          "element": "O",
          "coord": [
            1.6563999652862549,
            3.533900022506714,
            4.02239990234375
          ]
        }
      ]
    },
    {
      "id": "C:54",
      "chain": "C",
      "resseq": 54,
      "icode": "",
      "resname": "GLY",
      "hetflag": " ",
      "sasa": 0.0,
      "atoms": [
        {
          "atom_index": 2733,
          "name": "N",
          "element": "N",
          "coord": [
            1.9210000038146973,
            3.1494998931884766,
            3.7562999725341797
          ]
        },
        {
          "atom_index": 2734,
          "name": "CA",
          "element": "C",
          "coord": [
            2.0053999423980713,
            3.1631999015808105,
            3.6386001110076904
          ]
        },
        {
          "atom_index": 2735,
          "name": "C",
          "element": "C",
          "coord": [
            1.9392000436782837,
            3.1159000396728516,
            3.51200008392334
          ]
        },
        {
          "atom_index": 2736,
          "name": "O",
          "element": "O",
          "coord": [
            1.8249000310897827,
            3.071700096130371,
            3.5146000385284424
          ]
        }
      ]
    },
    {
      "id": "C:55",
      "chain": "C",
      "resseq": 55,
      "icode": "",
      "resname": "LEU",
      "hetflag": " ",
      "sasa": 0.0,
      "atoms": [
        {
          "atom_index": 2737,
          "name": "N",
          "element": "N",
          "coord": [
            2.0092999935150146,
            3.1273000240325928,
            3.400099992752075
          ]
        },
        {
          "atom_index": 2738,
          "name": "CA",
          "element": "C",
          "coord": [
            1.965399980545044,
            3.0789999961853027,
            3.269700050354004
          ]
        },
        {
          "atom_index": 2739,
          "name": "C",
          "element": "C",
          "coord": [
            2.0334999561309814,
            2.944000005722046,
            3.2493999004364014
          ]
        },
        {
          "atom_index": 2740,
          "name": "O",
          "element": "O",
          "coord": [
            2.1566998958587646,
            2.934799909591675,
            3.233599901199341
          ]
        },
        {
          "atom_index": 2741,
          "name": "CB",
          "element": "C",
          "coord": [
            2.010699987411499,
            3.1665000915527344,
            3.1579999923706055
          ]
        },
        {
          "atom_index": 2742,
          "name": "CG",
          "element": "C",
          "coord": [
            1.9428999423980713,
            3.294100046157837,
            3.109800100326538
          ]
        },
        {
          "atom_index": 2743,
          "name": "CD1",
          "element": "C",
          "coord": [
            1.8503999710083008,
            3.359999895095825,
            3.2081000804901123
          ]
        },
        {
          "atom_index": 2744,
          "name": "CD2",
          "element": "C",
          "coord": [
            2.0601999759674072,
            3.3801000118255615,
            3.0655999183654785
          ]
        }
      ]
    },
    {
      "id": "C:56",
      "chain": "C",
      "resseq": 56,
      "icode": "",
      "resname": "TYR",
      "hetflag": " ",
      "sasa": 0.0,
      "atoms": [
        {
          "atom_index": 2745,
          "name": "N",
          "element": "N",
          "coord": [
            1.9523999691009521,
            2.8382999897003174,
            3.262399911880493
          ]
        },
        {
          "atom_index": 2746,
          "name": "CA",
          "element": "C",
          "coord": [
            1.9984999895095825,
            2.7056000232696533,
            3.2358999252319336
          ]
        },
        {
          "atom_index": 2747,
          "name": "C",
          "element": "C",
          "coord": [
            1.9701000452041626,
            2.661099910736084,
            3.0917999744415283
          ]
        },
        {
          "atom_index": 2748,
          "name": "O",
          "element": "O",
          "coord": [
            1.8593000173568726,
            2.6816000938415527,
            3.039099931716919
          ]
        },
        {
          "atom_index": 2749,
          "name": "CB",
          "element": "C",
          "coord": [
            1.9323999881744385,
            2.6094000339508057,
            3.333199977874756
          ]
        },
        {
          "atom_index": 2750,
          "name": "CG",
          "element": "C",
          "coord": [
            1.9917000532150269,
            2.6238999366760254,
            3.4728000164031982
          ]
        },
        {
          "atom_index": 2751,
          "name": "CD1",
          "element": "C",
          "coord": [
            1.9474999904632568,
            2.728100061416626,
            3.5536000728607178
          ]
        },
        {
          "atom_index": 2752,
          "name": "CD2",
          "element": "C",
          "coord": [
            2.0824999809265137,
            2.5318000316619873,
            3.5220999717712402
          ]
        },
        {
          "atom_index": 2753,
          "name": "CE1",
          "element": "C",
          "coord": [
            1.9905999898910522,
            2.740999937057495,
            3.6826999187469482
          ]
        },
        {
          "atom_index": 2754,
          "name": "CE2",
          "element": "C",
          "coord": [
            2.1266000270843506,
            2.545099973678589,
            3.6528000831604004
          ]
        },
        {
          "atom_index": 2755,
          "name": "CZ",
          "element": "C",
          "coord": [
            2.079200029373169,
            2.6489999294281006,
            3.7321999073028564
          ]
        },
        {
          "atom_index": 2756,
          "name": "OH",
          "element": "O",
          "coord": [
            2.1152000427246094,
            2.65910005569458,
            3.865600109100342
          ]
        }
      ]
    },
    {
      "id": "C:57",
      "chain": "C",
      "resseq": 57,
      "icode": "",
      "resname": "LEU",
      "hetflag": " ",
      "sasa": 0.0,
      "atoms": [
        {
          "atom_index": 2757,
          "name": "N",
          "element": "N",
          "coord": [
            2.0732998847961426,
            2.6052000522613525,
            3.0246999263763428
          ]
        },
        {
          "atom_index": 2758,
          "name": "CA",
          "element": "C",
          "coord": [
            2.0573999881744385,
            2.53629994392395,
            2.8966000080108643
          ]
        },
        {
          "atom_index": 2759,
          "name": "C",
          "element": "C",
          "coord": [
            2.0123000144958496,
            2.39739990234375,
            2.9407999515533447
          ]
        },
        {
          "atom_index": 2760,
          "name": "O",
          "element": "O",
          "coord": [
            2.074700117111206,
            2.3359999656677246,
            3.0285000801086426
          ]
        },
        {
          "atom_index": 2761,
          "name": "CB",
          "element": "C",
          "coord": [
            2.1881000995635986,
            2.5253000259399414,
            2.8238000869750977
          ]
        },
        {
          "atom_index": 2762,
          "name": "CG",
          "element": "C",
          "coord": [
            2.1930999755859375,
            2.418600082397461,
            2.713200092315674
          ]
        },
        {
          "atom_index": 2763,
          "name": "CD1",
          "element": "C",
          "coord": [
            2.1171998977661133,
            2.464900016784668,
            2.589600086212158
          ]
        },
        {
          "atom_index": 2764,
          "name": "CD2",
          "element": "C",
          "coord": [
            2.3382999897003174,
            2.3882999420166016,
            2.680999994277954
          ]
        }
      ]
    },
    {
      "id": "C:58",
      "chain": "C",
      "resseq": 58,
      "icode": "",
      "resname": "ILE",
      "hetflag": " ",
      "sasa": 0.0,
      "atoms": [
        {
          "atom_index": 2765,
          "name": "N",
          "element": "N",
          "coord": [
            1.9032000303268433,
            2.3545000553131104,
            2.8789000511169434
          ]
        },
        {
          "atom_index": 2766,
          "name": "CA",
          "element": "C",
          "coord": [
            1.8284000158309937,
            2.2344000339508057,
            2.915600061416626
          ]
        },
        {
          "atom_index": 2767,
          "name": "C",
          "element": "C",
          "coord": [
            1.8243000507354736,
            2.146699905395508,
            2.790299892425537
          ]
        },
        {
          "atom_index": 2768,
          "name": "O",
          "element": "O",
          "coord": [
            1.7976000308990479,
            2.1939001083374023,
            2.678999900817871
          ]
        },
        {
          "atom_index": 2769,
          "name": "CB",
          "element": "C",
          "coord": [
            1.6792000532150269,
            2.2701001167297363,
            2.958899974822998
          ]
        },
        {
          "atom_index": 2770,
          "name": "CG1",
          "element": "C",
          "coord": [
            1.6727999448776245,
            2.3928000926971436,
            3.0480000972747803
          ]
        },
        {
          "atom_index": 2771,
          "name": "CG2",
          "element": "C",
          "coord": [
            1.6201000213623047,
            2.1568000316619873,
            3.03629994392395
          ]
        },
        {
          "atom_index": 2772,
          "name": "CD1",
          "element": "C",
          "coord": [
            1.535599946975708,
            2.43969988822937,
            3.099600076675415
          ]
        }
      ]
    },
    {
      "id": "C:59",
      "chain": "C",
      "resseq": 59,
      "icode": "",
      "resname": "TYR",
      "hetflag": " ",
      "sasa": 0.0,
      "atoms": [
        {
          "atom_index": 2773,
          "name": "N",
          "element": "N",
          "coord": [
            1.8406000137329102,
            2.0172998905181885,
            2.803800106048584
          ]
        },
        {
          "atom_index": 2774,
          "name": "CA",
          "element": "C",
          "coord": [
            1.8348000049591064,
            1.9297000169754028,
            2.6898000240325928
          ]
        },
        {
          "atom_index": 2775,
          "name": "C",
          "element": "C",
          "coord": [
            1.7860000133514404,
            1.7898000478744507,
            2.7337000370025635
          ]
        },
        {
          "atom_index": 2776,
          "name": "O",
          "element": "O",
          "coord": [
            1.80649995803833,
            1.756700038909912,
            2.8508999347686768
          ]
        },
        {
          "atom_index": 2777,
          "name": "CB",
          "element": "C",
          "coord": [
            1.9771000146865845,
            1.9222999811172485,
            2.625
          ]
        },
        {
          "atom_index": 2778,
          "name": "CG",
          "element": "C",
          "coord": [
            2.0938000679016113,
            1.8610999584197998,
            2.7070000171661377
          ]
        },
        {
          "atom_index": 2779,
          "name": "CD1",
          "element": "C",
          "coord": [
            2.1089999675750732,
            1.725600004196167,
            2.7244999408721924
          ]
        },
        {
          "atom_index": 2780,
          "name": "CD2",
          "element": "C",
          "coord": [
            2.186800003051758,
            1.9448000192642212,
            2.7641000747680664
          ]
        },
        {
          "atom_index": 2781,
          "name": "CE1",
          "element": "C",
          "coord": [
            2.214400053024292,
            1.6756999492645264,
            2.7964999675750732
          ]
        },
        {
          "atom_index": 2782,
          "name": "CE2",
          "element": "C",
          "coord": [
            2.2920000553131104,
            1.8969999551773071,
            2.8368000984191895
          ]
        },
        {
          "atom_index": 2783,
          "name": "CZ",
          "element": "C",
          "coord": [
            2.3055999279022217,
            1.7625999450683594,
            2.854099988937378
          ]
        },
        {
          "atom_index": 2784,
          "name": "OH",
          "element": "O",
          "coord": [
            2.405100107192993,
            1.7134000062942505,
            2.937299966812134
          ]
        }
      ]
    },
    {
      "id": "C:60",
      "chain": "C",
      "resseq": 60,
      "icode": "",
      "resname": "SER",
      "hetflag": " ",
      "sasa": 0.0,
      "atoms": [
        {
          "atom_index": 2785,
          "name": "N",
          "element": "N",
          "coord": [
            1.7210999727249146,
            1.711300015449524,
            2.6433000564575195
          ]
        },
        {
          "atom_index": 2786,
          "name": "CA",
          "element": "C",
          "coord": [
            1.7055000066757202,
            1.5663000345230103,
            2.658600091934204
          ]
        },
        {
          "atom_index": 2787,
          "name": "C",
          "element": "C",
          "coord": [
            1.6669000387191772,
            1.4953999519348145,
            2.527100086212158
          ]
        },
        {
          "atom_index": 2788,
          "name": "O",
          "element": "O",
          "coord": [
            1.621500015258789,
            1.555799961090088,
            2.428499937057495
          ]
        },
        {
          "atom_index": 2789,
          "name": "CB",
          "element": "C",
          "coord": [
            1.6021000146865845,
            1.527999997138977,
            2.7653000354766846
          ]
        },
        {
          "atom_index": 2790,
          "name": "OG",
          "element": "O",
          "coord": [
            1.4752999544143677,
            1.5787999629974365,
            2.737299919128418
          ]
        }
      ]
    },
    {
      "id": "C:61",
      "chain": "C",
      "resseq": 61,
      "icode": "",
      "resname": "GLN",
      "hetflag": " ",
      "sasa": 0.0,
      "atoms": [
        {
          "atom_index": 2791,
          "name": "N",
          "element": "N",
          "coord": [
            1.6902999877929688,
            1.3636000156402588,
            2.525700092315674
          ]
        },
        {
          "atom_index": 2792,
          "name": "CA",
          "element": "C",
          "coord": [
            1.6632000207901,
            1.2790000438690186,
            2.4103000164031982
          ]
        },
        {
          "atom_index": 2793,
          "name": "C",
          "element": "C",
          "coord": [
            1.603700041770935,
            1.1521999835968018,
            2.4618000984191895
          ]
        },
        {
          "atom_index": 2794,
          "name": "O",
          "element": "O",
          "coord": [
            1.654099941253662,
            1.0951999425888062,
            2.5592000484466553
          ]
        },
        {
          "atom_index": 2795,
          "name": "CB",
          "element": "C",
          "coord": [
            1.7862999439239502,
            1.2373000383377075,
            2.334199905395508
          ]
        },
        {
          "atom_index": 2796,
          "name": "CG",
          "element": "C",
          "coord": [
            1.7646000385284424,
            1.1505999565124512,
            2.212100028991699
          ]
        },
        {
          "atom_index": 2797,
          "name": "CD",
          "element": "C",
          "coord": [
            1.8924000263214111,
            1.0772000551223755,
            2.1726999282836914
          ]
        },
        {
          "atom_index": 2798,
          "name": "OE1",
          "element": "O",
          "coord": [
            1.9213999509811401,
            0.9697999954223633,
            2.223599910736084
          ]
        },
        {
          "atom_index": 2799,
          "name": "NE2",
          "element": "N",
          "coord": [
            1.9710999727249146,
            1.1345000267028809,
            2.0836000442504883
          ]
        }
      ]
    },
    {
      "id": "C:62",
      "chain": "C",
      "resseq": 62,
      "icode": "",
      "resname": "VAL",
      "hetflag": " ",
      "sasa": 0.0,
      "atoms": [
        {
          "atom_index": 2800,
          "name": "N",
          "element": "N",
          "coord": [
            1.5010000467300415,
            1.1130000352859497,
            2.3879001140594482
          ]
        },
        {
          "atom_index": 2801,
          "name": "CA",
          "element": "C",
          "coord": [
            1.4270999431610107,
            0.9933000206947327,
            2.418600082397461
          ]
        },
        {
          "atom_index": 2802,
          "name": "C",
          "element": "C",
          "coord": [
            1.4347000122070312,
            0.9099000096321106,
            2.2911999225616455
          ]
        },
        {
          "atom_index": 2803,
          "name": "O",
          "element": "O",
          "coord": [
            1.4242000579833984,
            0.9664000272750854,
            2.1807000637054443
          ]
        },
        {
          "atom_index": 2804,
          "name": "CB",
          "element": "C",
          "coord": [
            1.2769999504089355,
            1.0240000486373901,
            2.452899932861328
          ]
        },
        {
          "atom_index": 2805,
          "name": "CG1",
          "element": "C",
          "coord": [
            1.2645000219345093,
            1.057800054550171,
            2.599100112915039
          ]
        },
        {
          "atom_index": 2806,
          "name": "CG2",
          "element": "C",
          "coord": [
            1.2239999771118164,
            1.1406999826431274,
            2.3687000274658203
          ]
        }
      ]
    },
    {
      "id": "C:63",
      "chain": "C",
      "resseq": 63,
      "icode": "",
      "resname": "LEU",
      "hetflag": " ",
      "sasa": 0.0,
      "atoms": [
        {
          "atom_index": 2807,
          "name": "N",
          "element": "N",
          "coord": [
            1.4543999433517456,
            0.777999997138977,
            2.301100015640259
          ]
        },
        {
          "atom_index": 2808,
          "name": "CA",
          "element": "C",
          "coord": [
            1.4493000507354736,
            0.6976000070571899,
            2.1800999641418457
          ]
        },
        {
          "atom_index": 2809,
          "name": "C",
          "element": "C",
          "coord": [
            1.3322999477386475,
            0.6043000221252441,
            2.191499948501587
          ]
        },
        {
          "atom_index": 2810,
          "name": "O",
          "element": "O",
          "coord": [
            1.3277000188827515,
            0.5198000073432922,
            2.281599998474121
          ]
        },
        {
          "atom_index": 2811,
          "name": "CB",
          "element": "C",
          "coord": [
            1.5755000114440918,
            0.613099992275238,
            2.1598000526428223
          ]
        },
        {
          "atom_index": 2812,
          "name": "CG",
          "element": "C",
          "coord": [
            1.5776000022888184,
            0.5375999808311462,
            2.0295000076293945
          ]
        },
        {
          "atom_index": 2813,
          "name": "CD1",
          "element": "C",
          "coord": [
            1.5825999975204468,
            0.6315000057220459,
            1.910099983215332
          ]
        },
        {
          "atom_index": 2814,
          "name": "CD2",
          "element": "C",
          "coord": [
            1.7003999948501587,
            0.4530999958515167,
            2.027899980545044
          ]
        }
      ]
    },
    {
      "id": "C:64",
      "chain": "C",
      "resseq": 64,
      "icode": "",
      "resname": "PHE",
      "hetflag": " ",
      "sasa": 0.0,
      "atoms": [
        {
          "atom_index": 2815,
          "name": "N",
          "element": "N",
          "coord": [
            1.2350000143051147,
            0.626800000667572,
            2.1064999103546143
          ]
        },
        {
          "atom_index": 2816,
          "name": "CA",
          "element": "C",
          "coord": [
            1.1262999773025513,
            0.534600019454956,
            2.1019999980926514
          ]
        },
        {
          "atom_index": 2817,
          "name": "C",
          "element": "C",
          "coord": [
            1.1547000408172607,
            0.42579999566078186,
            1.9961999654769897
          ]
        },
        {
          "atom_index": 2818,
          "name": "O",
          "element": "O",
          "coord": [
            1.2060999870300293,
            0.45080000162124634,
            1.8858000040054321
          ]
        },
        {
          "atom_index": 2819,
          "name": "CB",
          "element": "C",
          "coord": [
            1.002500057220459,
            0.6079999804496765,
            2.0680999755859375
          ]
        },
        {
          "atom_index": 2820,
          "name": "CG",
          "element": "C",
          "coord": [
            0.9569000005722046,
            0.7218999862670898,
            2.158099889755249
          ]
        },
        {
          "atom_index": 2821,
          "name": "CD1",
          "element": "C",
          "coord": [
            0.9894999861717224,
            0.8543999791145325,
            2.1238999366760254
          ]
        },
        {
          "atom_index": 2822,
          "name": "CD2",
          "element": "C",
          "coord": [
            0.8730999827384949,
            0.6938999891281128,
            2.2651000022888184
          ]
        },
        {
          "atom_index": 2823,
          "name": "CE1",
          "element": "C",
          "coord": [
            0.9344000220298767,
            0.9573000073432922,
            2.197200059890747
          ]
        },
        {
          "atom_index": 2824,
          "name": "CE2",
          "element": "C",
          "coord": [
            0.819100022315979,
            0.7975000143051147,
            2.3371999263763428
          ]
        },
        {
          "atom_index": 2825,
          "name": "CZ",
          "element": "C",
          "coord": [
            0.8490999937057495,
            0.9277999997138977,
            2.302500009536743
          ]
        }
      ]
    },
    {
      "id": "C:65",
      "chain": "C",
      "resseq": 65,
      "icode": "",
      "resname": "LYS",
      "hetflag": " ",
      "sasa": 0.0,
      "atoms": [
        {
          "atom_index": 2826,
          "name": "N",
          "element": "N",
          "coord": [
            1.1191999912261963,
            0.3021000027656555,
            2.029599905014038
          ]
        },
        {
          "atom_index": 2827,
          "name": "CA",
          "element": "C",
          "coord": [
            1.1469000577926636,
            0.1851000040769577,
            1.9492000341415405
          ]
        },
        {
          "atom_index": 2828,
          "name": "C",
          "element": "C",
          "coord": [
            1.021399974822998,
            0.09910000115633011,
            1.932800054550171
          ]
        },
        {
          "atom_index": 2829,
          "name": "O",
          "element": "O",
          "coord": [
            0.968500018119812,
            0.04899999871850014,
            2.0318000316619873
          ]
        },
        {
          "atom_index": 2830,
          "name": "CB",
          "element": "C",
          "coord": [
            1.2584999799728394,
            0.10849999636411667,
            2.0195000171661377
          ]
        },
        {
          "atom_index": 2831,
          "name": "CG",
          "element": "C",
          "coord": [
            1.279099941253662,
            -0.03869999945163727,
            1.9763000011444092
          ]
        },
        {
          "atom_index": 2832,
          "name": "CD",
          "element": "C",
          "coord": [
            1.333400011062622,
            -0.12600000202655792,
            2.0924999713897705
          ]
        },
        {
          "atom_index": 2833,
          "name": "CE",
          "element": "C",
          "coord": [
            1.2608000040054321,
            -0.10679999738931656,
            2.229599952697754
          ]
        },
        {
          "atom_index": 2834,
          "name": "NZ",
          "element": "N",
          "coord": [
            1.305899977684021,
            -0.1949000060558319,
            2.33870005607605
          ]
        }
      ]
    },
    {
      "id": "C:66",
      "chain": "C",
      "resseq": 66,
      "icode": "",
      "resname": "GLY",
      "hetflag": " ",
      "sasa": 0.0,
      "atoms": [
        {
          "atom_index": 2835,
          "name": "N",
          "element": "N",
          "coord": [
            0.9697999954223633,
            0.07249999791383743,
            1.8142000436782837
          ]
        },
        {
          "atom_index": 2836,
          "name": "CA",
          "element": "C",
          "coord": [
            0.8497999906539917,
            -0.009100000374019146,
            1.8036999702453613
          ]
        },
        {
          "atom_index": 2837,
          "name": "C",
          "element": "C",
          "coord": [
            0.8593000173568726,
            -0.10849999636411667,
            1.6901999711990356
          ]
        },
        {
          "atom_index": 2838,
          "name": "O",
          "element": "O",
          "coord": [
            0.8988000154495239,
            -0.07490000128746033,
            1.579200029373169
          ]
        }
      ]
    },
    {
      "id": "C:67",
      "chain": "C",
      "resseq": 67,
      "icode": "",
      "resname": "GLN",
      "hetflag": " ",
      "sasa": 0.22156311571598053,
      "atoms": [
        {
          "atom_index": 2839,
          "name": "N",
          "element": "N",
          "coord": [
            0.8287000060081482,
            -0.23399999737739563,
            1.7141000032424927
          ]
        },
        {
          "atom_index": 2840,
          "name": "CA",
          "element": "C",
          "coord": [
            0.829200029373169,
            -0.3361999988555908,
            1.6109000444412231
          ]
        },
        {
          "atom_index": 2841,
          "name": "C",
          "element": "C",
          "coord": [
            0.6883999705314636,
            -0.3458000123500824,
            1.5536999702453613
          ]
        },
        {
          "atom_index": 2842,
          "name": "O",
          "element": "O",
          "coord": [
            0.5985000133514404,
            -0.4147000014781952,
            1.6029000282287598
          ]
        },
        {
          "atom_index": 2843,
          "name": "CB",
          "element": "C",
          "coord": [
            0.8729000091552734,
            -0.4758000075817108,
            1.6642999649047852
          ]
        },
        {
          "atom_index": 2844,
          "name": "CG",
          "element": "C",
          "coord": [
            0.8640000224113464,
            -0.5109000205993652,
            1.8141000270843506
          ]
        },
        {
          "atom_index": 2845,
          "name": "CD",
          "element": "C",
          "coord": [
            0.9524000287055969,
            -0.42579999566078186,
            1.9055999517440796
          ]
        },
        {
          "atom_index": 2846,
          "name": "OE1",
          "element": "O",
          "coord": [
            0.9070000052452087,
            -0.3206000030040741,
            1.951799988746643
          ]
        },
        {
          "atom_index": 2847,
          "name": "NE2",
          "element": "N",
          "coord": [
            1.0781999826431274,
            -0.459199994802475,
            1.9359999895095825
          ]
        }
      ]
    },
    {
      "id": "C:68",
      "chain": "C",
      "resseq": 68,
      "icode": "",
      "resname": "GLY",
      "hetflag": " ",
      "sasa": 0.0,
      "atoms": [
        {
          "atom_index": 2848,
          "name": "N",
          "element": "N",
          "coord": [
            0.6689000129699707,
            -0.27000001072883606,
            1.4459999799728394
          ]
        },
        {
          "atom_index": 2849,
          "name": "CA",
          "element": "C",
          "coord": [
            0.5407000184059143,
            -0.27230000495910645,
            1.37909996509552
          ]
        },
        {
          "atom_index": 2850,
          "name": "C",
          "element": "C",
          "coord": [
            0.4636000096797943,
            -0.1527000069618225,
            1.4259999990463257
          ]
        },
        {
          "atom_index": 2851,
          "name": "O",
          "element": "O",
          "coord": [
            0.516700029373169,
            -0.066600002348423,
            1.49590003490448
          ]
        }
      ]
    },
    {
      "id": "C:69",
      "chain": "C",
      "resseq": 69,
      "icode": "",
      "resname": "CYS",
      "hetflag": " ",
      "sasa": 0.0,
      "atoms": [
        {
          "atom_index": 2852,
          "name": "N",
          "element": "N",
          "coord": [
            0.3359000086784363,
            -0.15080000460147858,
            1.3920999765396118
          ]
        },
        {
          "atom_index": 2853,
          "name": "CA",
          "element": "C",
          "coord": [
            0.24690000712871552,
            -0.041200000792741776,
            1.4256000518798828
          ]
        },
        {
          "atom_index": 2854,
          "name": "C",
          "element": "C",
          "coord": [
            0.10999999940395355,
            -0.09880000352859497,
            1.4460999965667725
          ]
        },
        {
          "atom_index": 2855,
          "name": "O",
          "element": "O",
          "coord": [
            0.06019999831914902,
            -0.15919999778270721,
            1.3489999771118164
          ]
        },
        {
          "atom_index": 2856,
          "name": "CB",
          "element": "C",
          "coord": [
            0.2362000048160553,
            0.05849999934434891,
            1.3142999410629272
          ]
        },
        {
          "atom_index": 2857,
          "name": "SG",
          "element": "S",
          "coord": [
            0.39309999346733093,
            0.14390000700950623,
            1.295699954032898
          ]
        }
      ]
    },
    {
      "id": "C:70",
      "chain": "C",
      "resseq": 70,
      "icode": "",
      "resname": "PRO",
      "hetflag": " ",
      "sasa": 0.38718554377555847,
      "atoms": [
        {
          "atom_index": 2858,
          "name": "N",
          "element": "N",
          "coord": [
            0.04830000177025795,
            -0.08470000326633453,
            1.5678000450134277
          ]
        },
        {
          "atom_index": 2859,
          "name": "CA",
          "element": "C",
          "coord": [
            -0.08910000324249268,
            -0.1273999959230423,
            1.5966999530792236
          ]
        },
        {
          "atom_index": 2860,
          "name": "C",
          "element": "C",
          "coord": [
            -0.18170000612735748,
            -0.03629999980330467,
            1.5191999673843384
          ]
        },
        {
          "atom_index": 2861,
          "name": "O",
          "element": "O",
          "coord": [
            -0.1386999934911728,
            0.06599999964237213,
            1.465000033378601
          ]
        },
        {
          "atom_index": 2862,
          "name": "CB",
          "element": "C",
          "coord": [
            -0.10620000213384628,
            -0.11410000175237656,
            1.7467000484466553
          ]
        },
        {
          "atom_index": 2863,
          "name": "CG",
          "element": "C",
          "coord": [
            0.035599999129772186,
            -0.09929999709129333,
            1.7996000051498413
          ]
        },
        {
          "atom_index": 2864,
          "name": "CD",
          "element": "C",
          "coord": [
            0.10220000147819519,
            -0.01730000041425228,
            1.687399983406067
          ]
        }
      ]
    },
    {
      "id": "C:71",
      "chain": "C",
      "resseq": 71,
      "icode": "",
      "resname": "SER",
      "hetflag": " ",
      "sasa": 2.2863330841064453,
      "atoms": [
        {
          "atom_index": 2865,
          "name": "N",
          "element": "N",
          "coord": [
            -0.3059999942779541,
            -0.08460000157356262,
            1.5049999952316284
          ]
        },
        {
          "atom_index": 2866,
          "name": "CA",
          "element": "C",
          "coord": [
            -0.415800005197525,
            -0.006899999920278788,
            1.4491000175476074
          ]
        },
        {
          "atom_index": 2867,
          "name": "C",
          "element": "C",
          "coord": [
            -0.4262000024318695,
            0.11490000039339066,
            1.5407999753952026
          ]
        },
        {
          "atom_index": 2868,
          "name": "O",
          "element": "O",
          "coord": [
            -0.4032000005245209,
            0.1023000031709671,
            1.6611000299453735
          ]
        },
        {
          "atom_index": 2869,
          "name": "CB",
          "element": "C",
          "coord": [
            -0.5436000227928162,
            -0.08839999884366989,
            1.4555000066757202
          ]
        },
        {
          "atom_index": 2870,
          "name": "OG",
          "element": "O",
          "coord": [
            -0.6593000292778015,
            -0.00839999970048666,
            1.43149995803833
          ]
        }
      ]
    },
    {
      "id": "C:72",
      "chain": "C",
      "resseq": 72,
      "icode": "",
      "resname": "THR",
      "hetflag": " ",
      "sasa": 2.9866104125976562,
      "atoms": [
        {
          "atom_index": 2871,
          "name": "N",
          "element": "N",
          "coord": [
            -0.4700999855995178,
            0.22669999301433563,
            1.4874000549316406
          ]
        },
        {
          "atom_index": 2872,
          "name": "CA",
          "element": "C",
          "coord": [
            -0.4754999876022339,
            0.3537999987602234,
            1.55649995803833
          ]
        },
        {
          "atom_index": 2873,
          "name": "C",
          "element": "C",
          "coord": [
            -0.3384000062942505,
            0.4162999987602234,
            1.5774999856948853
          ]
        },
        {
          "atom_index": 2874,
          "name": "O",
          "element": "O",
          "coord": [
            -0.2305999994277954,
            0.3553999960422516,
            1.5779000520706177
          ]
        },
        {
          "atom_index": 2875,
          "name": "CB",
          "element": "C",
          "coord": [
            -0.5503000020980835,
            0.34279999136924744,
            1.6929999589920044
          ]
        },
        {
          "atom_index": 2876,
          "name": "OG1",
          "element": "O",
          "coord": [
            -0.6577000021934509,
            0.43309998512268066,
            1.6650999784469604
          ]
        },
        {
          "atom_index": 2877,
          "name": "CG2",
          "element": "C",
          "coord": [
            -0.47440001368522644,
            0.3723999857902527,
            1.822700023651123
          ]
        }
      ]
    },
    {
      "id": "C:73",
      "chain": "C",
      "resseq": 73,
      "icode": "",
      "resname": "HIS",
      "hetflag": " ",
      "sasa": 0.0,
      "atoms": [
        {
          "atom_index": 2878,
          "name": "N",
          "element": "N",
          "coord": [
            -0.3517000079154968,
            0.5504000186920166,
            1.5782999992370605
          ]
        },
        {
          "atom_index": 2879,
          "name": "CA",
          "element": "C",
          "coord": [
            -0.23430000245571136,
            0.6328999996185303,
            1.5885000228881836
          ]
        },
        {
          "atom_index": 2880,
          "name": "C",
          "element": "C",
          "coord": [
            -0.155799999833107,
            0.6025999784469604,
            1.7139999866485596
          ]
        },
        {
          "atom_index": 2881,
          "name": "O",
          "element": "O",
          "coord": [
            -0.21060000360012054,
            0.5828999876976013,
            1.8222999572753906
          ]
        },
        {
          "atom_index": 2882,
          "name": "CB",
          "element": "C",
          "coord": [
            -0.26489999890327454,
            0.7803000211715698,
            1.592900037765503
          ]
        },
        {
          "atom_index": 2883,
          "name": "CG",
          "element": "C",
          "coord": [
            -0.18369999527931213,
            0.8522999882698059,
            1.486199975013733
          ]
        },
        {
          "atom_index": 2884,
          "name": "ND1",
          "element": "N",
          "coord": [
            -0.10109999775886536,
            0.8029999732971191,
            1.392899990081787
          ]
        },
        {
          "atom_index": 2885,
          "name": "CD2",
          "element": "C",
          "coord": [
            -0.19189999997615814,
            0.9872999787330627,
            1.4673999547958374
          ]
        },
        {
          "atom_index": 2886,
          "name": "CE1",
          "element": "C",
          "coord": [
            -0.0608999989926815,
            0.902899980545044,
            1.3200000524520874
          ]
        },
        {
          "atom_index": 2887,
          "name": "NE2",
          "element": "N",
          "coord": [
            -0.11569999903440475,
            1.0121999979019165,
            1.364799976348877
          ]
        }
      ]
    },
    {
      "id": "C:74",
      "chain": "C",
      "resseq": 74,
      "icode": "",
      "resname": "VAL",
      "hetflag": " ",
      "sasa": 0.0,
      "atoms": [
        {
          "atom_index": 2888,
          "name": "N",
          "element": "N",
          "coord": [
            -0.028200000524520874,
            0.5848000049591064,
            1.6787999868392944
          ]
        },
        {
          "atom_index": 2889,
          "name": "CA",
          "element": "C",
          "coord": [
            0.07540000230073929,
            0.5623000264167786,
            1.7752000093460083
          ]
        },
        {
          "atom_index": 2890,
          "name": "C",
          "element": "C",
          "coord": [
            0.11590000241994858,
            0.6913999915122986,
            1.8423000574111938
          ]
        },
        {
          "atom_index": 2891,
          "name": "O",
          "element": "O",
          "coord": [
            0.13809999823570251,
            0.6851999759674072,
            1.9622000455856323
          ]
        },
        {
          "atom_index": 2892,
          "name": "CB",
          "element": "C",
          "coord": [
            0.19370000064373016,
            0.49300000071525574,
            1.7037999629974365
          ]
        },
        {
          "atom_index": 2893,
          "name": "CG1",
          "element": "C",
          "coord": [
            0.24570000171661377,
            0.5819000005722046,
            1.590499997138977
          ]
        },
        {
          "atom_index": 2894,
          "name": "CG2",
          "element": "C",
          "coord": [
            0.29910001158714294,
            0.4553999900817871,
            1.808899998664856
          ]
        }
      ]
    },
    {
      "id": "C:75",
      "chain": "C",
      "resseq": 75,
      "icode": "",
      "resname": "LEU",
      "hetflag": " ",
      "sasa": 0.38718554377555847,
      "atoms": [
        {
          "atom_index": 2895,
          "name": "N",
          "element": "N",
          "coord": [
            0.12870000302791595,
            0.8021000027656555,
            1.7697999477386475
          ]
        },
        {
          "atom_index": 2896,
          "name": "CA",
          "element": "C",
          "coord": [
            0.15369999408721924,
            0.9329000115394592,
            1.8300000429153442
          ]
        },
        {
          "atom_index": 2897,
          "name": "C",
          "element": "C",
          "coord": [
            0.24060000479221344,
            0.9442999958992004,
            1.958400011062622
          ]
        },
        {
          "atom_index": 2898,
          "name": "O",
          "element": "O",
          "coord": [
            0.18950000405311584,
            0.9258999824523926,
            2.0683000087738037
          ]
        },
        {
          "atom_index": 2899,
          "name": "CB",
          "element": "C",
          "coord": [
            0.012799999676644802,
            0.9921000003814697,
            1.8490999937057495
          ]
        },
        {
          "atom_index": 2900,
          "name": "CG",
          "element": "C",
          "coord": [
            -0.008999999612569809,
            1.1367000341415405,
            1.8942999839782715
          ]
        },
        {
          "atom_index": 2901,
          "name": "CD1",
          "element": "C",
          "coord": [
            0.065700002014637,
            1.2282999753952026,
            1.8013999462127686
          ]
        },
        {
          "atom_index": 2902,
          "name": "CD2",
          "element": "C",
          "coord": [
            -0.156700000166893,
            1.169700026512146,
            1.895400047302246
          ]
        }
      ]
    },
    {
      "id": "C:76",
      "chain": "C",
      "resseq": 76,
      "icode": "",
      "resname": "LEU",
      "hetflag": " ",
      "sasa": 0.0,
      "atoms": [
        {
          "atom_index": 2903,
          "name": "N",
          "element": "N",
          "coord": [
            0.37049999833106995,
            0.9722999930381775,
            1.9539999961853027
          ]
        },
        {
          "atom_index": 2904,
          "name": "CA",
          "element": "C",
          "coord": [
            0.4535999894142151,
            0.9765999913215637,
            2.0736000537872314
          ]
        },
        {
          "atom_index": 2905,
          "name": "C",
          "element": "C",
          "coord": [
            0.478300005197525,
            1.1200000047683716,
            2.1145999431610107
          ]
        },
        {
          "atom_index": 2906,
          "name": "O",
          "element": "O",
          "coord": [
            0.45329999923706055,
            1.2092000246047974,
            2.0306999683380127
          ]
        },
        {
          "atom_index": 2907,
          "name": "CB",
          "element": "C",
          "coord": [
            0.5879999995231628,
            0.911300003528595,
            2.0494000911712646
          ]
        },
        {
          "atom_index": 2908,
          "name": "CG",
          "element": "C",
          "coord": [
            0.614799976348877,
            0.761900007724762,
            2.033099889755249
          ]
        },
        {
          "atom_index": 2909,
          "name": "CD1",
          "element": "C",
          "coord": [
            0.49149999022483826,
            0.6754999756813049,
            2.025599956512451
          ]
        },
        {
          "atom_index": 2910,
          "name": "CD2",
          "element": "C",
          "coord": [
            0.6990000009536743,
            0.7544000148773193,
            1.9075000286102295
          ]
        }
      ]
    },
    {
      "id": "C:77",
      "chain": "C",
      "resseq": 77,
      "icode": "",
      "resname": "THR",
      "hetflag": " ",
      "sasa": 0.0,
      "atoms": [
        {
          "atom_index": 2911,
          "name": "N",
          "element": "N",
          "coord": [
            0.5285000205039978,
            1.142799973487854,
            2.238100051879883
          ]
        },
        {
          "atom_index": 2912,
          "name": "CA",
          "element": "C",
          "coord": [
            0.5397999882698059,
            1.2769999504089355,
            2.296600103378296
          ]
        },
        {
          "atom_index": 2913,
          "name": "C",
          "element": "C",
          "coord": [
            0.6463000178337097,
            1.280900001525879,
            2.4056999683380127
          ]
        },
        {
          "atom_index": 2914,
          "name": "O",
          "element": "O",
          "coord": [
            0.6665999889373779,
            1.1836999654769897,
            2.48009991645813
          ]
        },
        {
          "atom_index": 2915,
          "name": "CB",
          "element": "C",
          "coord": [
            0.3961000144481659,
            1.3245999813079834,
            2.3564000129699707
          ]
        },
        {
          "atom_index": 2916,
          "name": "OG1",
          "element": "O",
          "coord": [
            0.31139999628067017,
            1.3645999431610107,
            2.2476000785827637
          ]
        },
        {
          "atom_index": 2917,
          "name": "CG2",
          "element": "C",
          "coord": [
            0.40299999713897705,
            1.445099949836731,
            2.4482998847961426
          ]
        }
      ]
    },
    {
      "id": "C:78",
      "chain": "C",
      "resseq": 78,
      "icode": "",
      "resname": "HIS",
      "hetflag": " ",
      "sasa": 0.0,
      "atoms": [
        {
          "atom_index": 2918,
          "name": "N",
          "element": "N",
          "coord": [
            0.7163000106811523,
            1.3939000368118286,
            2.4154000282287598
          ]
        },
        {
          "atom_index": 2919,
          "name": "CA",
          "element": "C",
          "coord": [
            0.819100022315979,
            1.4079999923706055,
            2.515899896621704
          ]
        },
        {
          "atom_index": 2920,
          "name": "C",
          "element": "C",
          "coord": [
            0.8199999928474426,
            1.5501999855041504,
            2.569499969482422
          ]
        },
        {
          "atom_index": 2921,
          "name": "O",
          "element": "O",
          "coord": [
            0.8496000170707703,
            1.641700029373169,
            2.492799997329712
          ]
        },
        {
          "atom_index": 2922,
          "name": "CB",
          "element": "C",
          "coord": [
            0.9498999714851379,
            1.374899983406067,
            2.452399969100952
          ]
        },
        {
          "atom_index": 2923,
          "name": "CG",
          "element": "C",
          "coord": [
            1.069100022315979,
            1.3934999704360962,
            2.54259991645813
          ]
        },
        {
          "atom_index": 2924,
          "name": "ND1",
          "element": "N",
          "coord": [
            1.17739999294281,
            1.4592000246047974,
            2.508699893951416
          ]
        },
        {
          "atom_index": 2925,
          "name": "CD2",
          "element": "C",
          "coord": [
            1.0889999866485596,
            1.3398000001907349,
            2.66759991645813
          ]
        },
        {
          "atom_index": 2926,
          "name": "CE1",
          "element": "C",
          "coord": [
            1.2620999813079834,
            1.4448000192642212,
            2.6085000038146973
          ]
        },
        {
          "atom_index": 2927,
          "name": "NE2",
          "element": "N",
          "coord": [
            1.2093000411987305,
            1.3729000091552734,
            2.703900098800659
          ]
        }
      ]
    },
    {
      "id": "C:79",
      "chain": "C",
      "resseq": 79,
      "icode": "",
      "resname": "THR",
      "hetflag": " ",
      "sasa": 0.0,
      "atoms": [
        {
          "atom_index": 2928,
          "name": "N",
          "element": "N",
          "coord": [
            0.7943999767303467,
            1.5723999738693237,
            2.6972999572753906
          ]
        },
        {
          "atom_index": 2929,
          "name": "CA",
          "element": "C",
          "coord": [
            0.79339998960495,
            1.7075999975204468,
            2.7481000423431396
          ]
        },
        {
          "atom_index": 2930,
          "name": "C",
          "element": "C",
          "coord": [
            0.8952000141143799,
            1.732800006866455,
            2.861299991607666
          ]
        },
        {
          "atom_index": 2931,
          "name": "O",
          "element": "O",
          "coord": [
            0.9452999830245972,
            1.6413999795913696,
            2.93149995803833
          ]
        },
        {
          "atom_index": 2932,
          "name": "CB",
          "element": "C",
          "coord": [
            0.6409000158309937,
            1.7369999885559082,
            2.7897000312805176
          ]
        },
        {
          "atom_index": 2933,
          "name": "OG1",
          "element": "O",
          "coord": [
            0.5605999827384949,
            1.6934000253677368,
            2.680799961090088
          ]
        },
        {
          "atom_index": 2934,
          "name": "CG2",
          "element": "C",
          "coord": [
            0.6082000136375427,
            1.8849999904632568,
            2.8160998821258545
          ]
        }
      ]
    },
    {
      "id": "C:80",
      "chain": "C",
      "resseq": 80,
      "icode": "",
      "resname": "ILE",
      "hetflag": " ",
      "sasa": 0.0,
      "atoms": [
        {
          "atom_index": 2935,
          "name": "N",
          "element": "N",
          "coord": [
            0.9354000091552734,
            1.8590999841690063,
            2.8661999702453613
          ]
        },
        {
          "atom_index": 2936,
          "name": "CA",
          "element": "C",
          "coord": [
            1.0140999555587769,
            1.9071999788284302,
            2.977099895477295
          ]
        },
        {
          "atom_index": 2937,
          "name": "C",
          "element": "C",
          "coord": [
            0.9354000091552734,
            2.0269999504089355,
            3.028700113296509
          ]
        },
        {
          "atom_index": 2938,
          "name": "O",
          "element": "O",
          "coord": [
            0.9014000296592712,
            2.1238999366760254,
            2.957900047302246
          ]
        },
        {
          "atom_index": 2939,
          "name": "CB",
          "element": "C",
          "coord": [
            1.1571999788284302,
            1.9507999420166016,
            2.935499906539917
          ]
        },
        {
          "atom_index": 2940,
          "name": "CG1",
          "element": "C",
          "coord": [
            1.235700011253357,
            1.8301000595092773,
            2.89490008354187
          ]
        },
        {
          "atom_index": 2941,
          "name": "CG2",
          "element": "C",
          "coord": [
            1.2301000356674194,
            2.02020001411438,
            3.0534000396728516
          ]
        },
        {
          "atom_index": 2942,
          "name": "CD1",
          "element": "C",
          "coord": [
            1.3674999475479126,
            1.8746999502182007,
            2.826900005340576
          ]
        }
      ]
    },
    {
      "id": "C:81",
      "chain": "C",
      "resseq": 81,
      "icode": "",
      "resname": "SER",
      "hetflag": " ",
      "sasa": 0.0,
      "atoms": [
        {
          "atom_index": 2943,
          "name": "N",
          "element": "N",
          "coord": [
            0.8968999981880188,
            2.009999990463257,
            3.1542999744415283
          ]
        },
        {
          "atom_index": 2944,
          "name": "CA",
          "element": "C",
          "coord": [
            0.8209999799728394,
            2.1110999584198,
            3.227299928665161
          ]
        },
        {
          "atom_index": 2945,
          "name": "C",
          "element": "C",
          "coord": [
            0.8968999981880188,
            2.1572000980377197,
            3.351799964904785
          ]
        },
        {
          "atom_index": 2946,
          "name": "O",
          "element": "O",
          "coord": [
            0.977400004863739,
            2.085200071334839,
            3.414099931716919
          ]
        },
        {
          "atom_index": 2947,
          "name": "CB",
          "element": "C",
          "coord": [
            0.6825000047683716,
            2.051300048828125,
            3.2607998847961426
          ]
        },
        {
          "atom_index": 2948,
          "name": "OG",
          "element": "O",
          "coord": [
            0.6873999834060669,
            1.9113999605178833,
            3.2894999980926514
          ]
        }
      ]
    },
    {
      "id": "C:82",
      "chain": "C",
      "resseq": 82,
      "icode": "",
      "resname": "ARG",
      "hetflag": " ",
      "sasa": 0.0,
      "atoms": [
        {
          "atom_index": 2949,
          "name": "N",
          "element": "N",
          "coord": [
            0.8783000111579895,
            2.2843000888824463,
            3.3833999633789062
          ]
        },
        {
          "atom_index": 2950,
          "name": "CA",
          "element": "C",
          "coord": [
            0.9440000057220459,
            2.341099977493286,
            3.5006000995635986
          ]
        },
        {
          "atom_index": 2951,
          "name": "C",
          "element": "C",
          "coord": [
            0.8442999720573425,
            2.347899913787842,
            3.6161000728607178
          ]
        },
        {
          "atom_index": 2952,
          "name": "O",
          "element": "O",
          "coord": [
            0.7401999831199646,
            2.4121999740600586,
            3.5917999744415283
          ]
        },
        {
          "atom_index": 2953,
          "name": "CB",
          "element": "C",
          "coord": [
            0.9959999918937683,
            2.4798998832702637,
            3.460099935531616
          ]
        },
        {
          "atom_index": 2954,
          "name": "CG",
          "element": "C",
          "coord": [
            1.0389000177383423,
            2.5743000507354736,
            3.5662999153137207
          ]
        },
        {
          "atom_index": 2955,
          "name": "CD",
          "element": "C",
          "coord": [
            0.9271000027656555,
            2.6742000579833984,
            3.5859999656677246
          ]
        },
        {
          "atom_index": 2956,
          "name": "NE",
          "element": "N",
          "coord": [
            0.9671000242233276,
            2.8052000999450684,
            3.5385000705718994
          ]
        },
        {
          "atom_index": 2957,
          "name": "CZ",
          "element": "C",
          "coord": [
            1.0547000169754028,
            2.8833999633789062,
            3.606600046157837
          ]
        },
        {
          "atom_index": 2958,
          "name": "NH1",
          "element": "N",
          "coord": [
            1.093500018119812,
            2.9999001026153564,
            3.5524001121520996
          ]
        },
        {
          "atom_index": 2959,
          "name": "NH2",
          "element": "N",
          "coord": [
            1.103600025177002,
            2.8515000343322754,
            3.727299928665161
          ]
        }
      ]
    },
    {
      "id": "C:83",
      "chain": "C",
      "resseq": 83,
      "icode": "",
      "resname": "ILE",
      "hetflag": " ",
      "sasa": 0.0,
      "atoms": [
        {
          "atom_index": 2960,
          "name": "N",
          "element": "N",
          "coord": [
            0.8546000123023987,
            2.2848000526428223,
            3.733599901199341
          ]
        },
        {
          "atom_index": 2961,
          "name": "CA",
          "element": "C",
          "coord": [
            0.7559000253677368,
            2.3266000747680664,
            3.831199884414673
          ]
        },
        {
          "atom_index": 2962,
          "name": "C",
          "element": "C",
          "coord": [
            0.8199999928474426,
            2.432800054550171,
            3.915800094604492
          ]
        },
        {
          "atom_index": 2963,
          "name": "O",
          "element": "O",
          "coord": [
            0.9257000088691711,
            2.422600030899048,
            3.978600025177002
          ]
        },
        {
          "atom_index": 2964,
          "name": "CB",
          "element": "C",
          "coord": [
            0.6945000290870667,
            2.212899923324585,
            3.923099994659424
          ]
        },
        {
          "atom_index": 2965,
          "name": "CG1",
          "element": "C",
          "coord": [
            0.7785000205039978,
            2.0992000102996826,
            3.9763998985290527
          ]
        },
        {
          "atom_index": 2966,
          "name": "CG2",
          "element": "C",
          "coord": [
            0.5911999940872192,
            2.1582000255584717,
            3.828000068664551
          ]
        },
        {
          "atom_index": 2967,
          "name": "CD1",
          "element": "C",
          "coord": [
            0.7077000141143799,
            1.9581999778747559,
            3.97979998588562
          ]
        }
      ]
    },
    {
      "id": "C:84",
      "chain": "C",
      "resseq": 84,
      "icode": "",
      "resname": "ALA",
      "hetflag": " ",
      "sasa": 0.0,
      "atoms": [
        {
          "atom_index": 2968,
          "name": "N",
          "element": "N",
          "coord": [
            0.7577000260353088,
            2.545300006866455,
            3.888200044631958
          ]
        },
        {
          "atom_index": 2969,
          "name": "CA",
          "element": "C",
          "coord": [
            0.7906000018119812,
            2.668100118637085,
            3.9558000564575195
          ]
        },
        {
          "atom_index": 2970,
          "name": "C",
          "element": "C",
          "coord": [
            0.7504000067710876,
            2.6582000255584717,
            4.104300022125244
          ]
        },
        {
          "atom_index": 2971,
          "name": "O",
          "element": "O",
          "coord": [
            0.6486999988555908,
            2.593100070953369,
            4.132299900054932
          ]
        },
        {
          "atom_index": 2972,
          "name": "CB",
          "element": "C",
          "coord": [
            0.7171000242233276,
            2.7827000617980957,
            3.8919999599456787
          ]
        }
      ]
    },
    {
      "id": "C:85",
      "chain": "C",
      "resseq": 85,
      "icode": "",
      "resname": "VAL",
      "hetflag": " ",
      "sasa": 0.8308104276657104,
      "atoms": [
        {
          "atom_index": 2973,
          "name": "N",
          "element": "N",
          "coord": [
            0.8324000239372253,
            2.714099884033203,
            4.196899890899658
          ]
        },
        {
          "atom_index": 2974,
          "name": "CA",
          "element": "C",
          "coord": [
            0.8054999709129333,
            2.710400104522705,
            4.339600086212158
          ]
        },
        {
          "atom_index": 2975,
          "name": "C",
          "element": "C",
          "coord": [
            0.7414000034332275,
            2.8420000076293945,
            4.386499881744385
          ]
        },
        {
          "atom_index": 2976,
          "name": "O",
          "element": "O",
          "coord": [
            0.7006000280380249,
            2.8534998893737793,
            4.500800132751465
          ]
        },
        {
          "atom_index": 2977,
          "name": "CB",
          "element": "C",
          "coord": [
            0.9395999908447266,
            2.6786999702453613,
            4.409999847412109
          ]
        },
        {
          "atom_index": 2978,
          "name": "CG1",
          "element": "C",
          "coord": [
            1.0398999452590942,
            2.794300079345703,
            4.404699802398682
          ]
        },
        {
          "atom_index": 2979,
          "name": "CG2",
          "element": "C",
          "coord": [
            0.9054999947547913,
            2.6414999961853027,
            4.5518999099731445
          ]
        }
      ]
    },
    {
      "id": "C:86",
      "chain": "C",
      "resseq": 86,
      "icode": "",
      "resname": "SER",
      "hetflag": " ",
      "sasa": 1.3815300464630127,
      "atoms": [
        {
          "atom_index": 2980,
          "name": "N",
          "element": "N",
          "coord": [
            0.7224000096321106,
            2.9433999061584473,
            4.301799774169922
          ]
        },
        {
          "atom_index": 2981,
          "name": "CA",
          "element": "C",
          "coord": [
            0.657800018787384,
            3.0685999393463135,
            4.339300155639648
          ]
        },
        {
          "atom_index": 2982,
          "name": "C",
          "element": "C",
          "coord": [
            0.5116999745368958,
            3.0441999435424805,
            4.302299976348877
          ]
        },
        {
          "atom_index": 2983,
          "name": "O",
          "element": "O",
          "coord": [
            0.43689998984336853,
            2.9727001190185547,
            4.36959981918335
          ]
        },
        {
          "atom_index": 2984,
          "name": "CB",
          "element": "C",
          "coord": [
            0.7228000164031982,
            3.1823999881744385,
            4.256800174713135
          ]
        },
        {
          "atom_index": 2985,
          "name": "OG",
          "element": "O",
          "coord": [
            0.7228999733924866,
            3.1572000980377197,
            4.113800048828125
          ]
        }
      ]
    },
    {
      "id": "C:87",
      "chain": "C",
      "resseq": 87,
      "icode": "",
      "resname": "TYR",
      "hetflag": " ",
      "sasa": 4.6139607429504395,
      "atoms": [
        {
          "atom_index": 2986,
          "name": "N",
          "element": "N",
          "coord": [
            0.46860000491142273,
            3.0964999198913574,
            4.186999797821045
          ]
        },
        {
          "atom_index": 2987,
          "name": "CA",
          "element": "C",
          "coord": [
            0.33730000257492065,
            3.069200038909912,
            4.134200096130371
          ]
        },
        {
          "atom_index": 2988,
          "name": "C",
          "element": "C",
          "coord": [
            0.3804999887943268,
            2.9349000453948975,
            4.08050012588501
          ]
        },
        {
          "atom_index": 2989,
          "name": "O",
          "element": "O",
          "coord": [
            0.47200000286102295,
            2.9219000339508057,
            3.997999906539917
          ]
        },
        {
          "atom_index": 2990,
          "name": "CB",
          "element": "C",
          "coord": [
            0.2973000109195709,
            3.1700000762939453,
            4.022500038146973
          ]
        },
        {
          "atom_index": 2991,
          "name": "CG",
          "element": "C",
          "coord": [
            0.3944000005722046,
            3.231600046157837,
            3.919600009918213
          ]
        },
        {
          "atom_index": 2992,
          "name": "CD1",
          "element": "C",
          "coord": [
            0.45840001106262207,
            3.1586999893188477,
            3.8176000118255615
          ]
        },
        {
          "atom_index": 2993,
          "name": "CD2",
          "element": "C",
          "coord": [
            0.4108000099658966,
            3.3701000213623047,
            3.924799919128418
          ]
        },
        {
          "atom_index": 2994,
          "name": "CE1",
          "element": "C",
          "coord": [
            0.5360000133514404,
            3.2235000133514404,
            3.721400022506714
          ]
        },
        {
          "atom_index": 2995,
          "name": "CE2",
          "element": "C",
          "coord": [
            0.4878000020980835,
            3.4354000091552734,
            3.828700065612793
          ]
        },
        {
          "atom_index": 2996,
          "name": "CZ",
          "element": "C",
          "coord": [
            0.5501000285148621,
            3.36299991607666,
            3.727400064468384
          ]
        },
        {
          "atom_index": 2997,
          "name": "OH",
          "element": "O",
          "coord": [
            0.6254000067710876,
            3.434499979019165,
            3.634200096130371
          ]
        }
      ]
    },
    {
      "id": "C:88",
      "chain": "C",
      "resseq": 88,
      "icode": "",
      "resname": "GLN",
      "hetflag": " ",
      "sasa": 4.8712158203125,
      "atoms": [
        {
          "atom_index": 2998,
          "name": "N",
          "element": "N",
          "coord": [
            0.33410000801086426,
            2.838399887084961,
            4.15910005569458
          ]
        },
        {
          "atom_index": 2999,
          "name": "CA",
          "element": "C",
          "coord": [
            0.37389999628067017,
            2.7019999027252197,
            4.129499912261963
          ]
        },
        {
          "atom_index": 3000,
          "name": "C",
          "element": "C",
          "coord": [
            0.3127000033855438,
            2.6449999809265137,
            4.0015997886657715
          ]
        },
        {
          "atom_index": 3001,
          "name": "O",
          "element": "O",
          "coord": [
            0.2671000063419342,
            2.718100070953369,
            3.912400007247925
          ]
        },
        {
          "atom_index": 3002,
          "name": "CB",
          "element": "C",
          "coord": [
            0.34389999508857727,
            2.618499994277954,
            4.256899833679199
          ]
        },
        {
          "atom_index": 3003,
          "name": "CG",
          "element": "C",
          "coord": [
            0.4593000113964081,
            2.665800094604492,
            4.342899799346924
          ]
        },
        {
          "atom_index": 3004,
          "name": "CD",
          "element": "C",
          "coord": [
            0.4555000066757202,
            2.660900115966797,
            4.494200229644775
          ]
        },
        {
          "atom_index": 3005,
          "name": "OE1",
          "element": "O",
          "coord": [
            0.5299999713897705,
            2.58870005607605,
            4.561500072479248
          ]
        },
        {
          "atom_index": 3006,
          "name": "NE2",
          "element": "N",
          "coord": [
            0.37290000915527344,
            2.7444000244140625,
            4.553999900817871
          ]
        }
      ]
    },
    {
      "id": "C:89",
      "chain": "C",
      "resseq": 89,
      "icode": "",
      "resname": "THR",
      "hetflag": " ",
      "sasa": 3.843801498413086,
      "atoms": [
        {
          "atom_index": 3007,
          "name": "N",
          "element": "N",
          "coord": [
            0.328000009059906,
            2.5139000415802,
            3.995800018310547
          ]
        },
        {
          "atom_index": 3008,
          "name": "CA",
          "element": "C",
          "coord": [
            0.2752000093460083,
            2.4267001152038574,
            3.8942999839782715
          ]
        },
        {
          "atom_index": 3009,
          "name": "C",
          "element": "C",
          "coord": [
            0.36820000410079956,
            2.4228999614715576,
            3.774899959564209
          ]
        },
        {
          "atom_index": 3010,
          "name": "O",
          "element": "O",
          "coord": [
            0.4713999927043915,
            2.4904000759124756,
            3.769200086593628
          ]
        },
        {
          "atom_index": 3011,
          "name": "CB",
          "element": "C",
          "coord": [
            0.1282999962568283,
            2.46589994430542,
            3.847899913787842
          ]
        },
        {
          "atom_index": 3012,
          "name": "OG1",
          "element": "O",
          "coord": [
            0.07090000063180923,
            2.3350000381469727,
            3.834399938583374
          ]
        },
        {
          "atom_index": 3013,
          "name": "CG2",
          "element": "C",
          "coord": [
            0.10899999737739563,
            2.549799919128418,
            3.7195000648498535
          ]
        }
      ]
    },
    {
      "id": "C:90",
      "chain": "C",
      "resseq": 90,
      "icode": "",
      "resname": "LYS",
      "hetflag": " ",
      "sasa": 0.8389019966125488,
      "atoms": [
        {
          "atom_index": 3014,
          "name": "N",
          "element": "N",
          "coord": [
            0.3352999985218048,
            2.318700075149536,
            3.6963999271392822
          ]
        },
        {
          "atom_index": 3015,
          "name": "CA",
          "element": "C",
          "coord": [
            0.40849998593330383,
            2.2867000102996826,
            3.5790998935699463
          ]
        },
        {
          "atom_index": 3016,
          "name": "C",
          "element": "C",
          "coord": [
            0.3749000132083893,
            2.3949999809265137,
            3.4821999073028564
          ]
        },
        {
          "atom_index": 3017,
          "name": "O",
          "element": "O",
          "coord": [
            0.2596000134944916,
            2.4275999069213867,
            3.456199884414673
          ]
        },
        {
          "atom_index": 3018,
          "name": "CB",
          "element": "C",
          "coord": [
            0.3682999908924103,
            2.15339994430542,
            3.5183000564575195
          ]
        },
        {
          "atom_index": 3019,
          "name": "CG",
          "element": "C",
          "coord": [
            0.38089999556541443,
            2.0311999320983887,
            3.606600046157837
          ]
        },
        {
          "atom_index": 3020,
          "name": "CD",
          "element": "C",
          "coord": [
            0.3621000051498413,
            1.8956999778747559,
            3.53629994392395
          ]
        },
        {
          "atom_index": 3021,
          "name": "CE",
          "element": "C",
          "coord": [
            0.3628999888896942,
            1.78410005569458,
            3.642400026321411
          ]
        },
        {
          "atom_index": 3022,
          "name": "NZ",
          "element": "N",
          "coord": [
            0.47920000553131104,
            1.6967999935150146,
            3.6289000511169434
          ]
        }
      ]
    },
    {
      "id": "C:91",
      "chain": "C",
      "resseq": 91,
      "icode": "",
      "resname": "VAL",
      "hetflag": " ",
      "sasa": 0.0,
      "atoms": [
        {
          "atom_index": 3023,
          "name": "N",
          "element": "N",
          "coord": [
            0.48260000348091125,
            2.4583001136779785,
            3.445199966430664
          ]
        },
        {
          "atom_index": 3024,
          "name": "CA",
          "element": "C",
          "coord": [
            0.4765999913215637,
            2.5476999282836914,
            3.3348000049591064
          ]
        },
        {
          "atom_index": 3025,
          "name": "C",
          "element": "C",
          "coord": [
            0.5461999773979187,
            2.4707999229431152,
            3.221299886703491
          ]
        },
        {
          "atom_index": 3026,
          "name": "O",
          "element": "O",
          "coord": [
            0.6474000215530396,
            2.398900032043457,
            3.2342000007629395
          ]
        },
        {
          "atom_index": 3027,
          "name": "CB",
          "element": "C",
          "coord": [
            0.5467000007629395,
            2.6775999069213867,
            3.373500108718872
          ]
        },
        {
          "atom_index": 3028,
          "name": "CG1",
          "element": "C",
          "coord": [
            0.6875,
            2.7007999420166016,
            3.3185999393463135
          ]
        },
        {
          "atom_index": 3029,
          "name": "CG2",
          "element": "C",
          "coord": [
            0.4546999931335449,
            2.778700113296509,
            3.313999891281128
          ]
        }
      ]
    },
    {
      "id": "C:92",
      "chain": "C",
      "resseq": 92,
      "icode": "",
      "resname": "ASN",
      "hetflag": " ",
      "sasa": 0.0,
      "atoms": [
        {
          "atom_index": 3030,
          "name": "N",
          "element": "N",
          "coord": [
            0.48829999566078186,
            2.4816999435424805,
            3.1048998832702637
          ]
        },
        {
          "atom_index": 3031,
          "name": "CA",
          "element": "C",
          "coord": [
            0.5386000275611877,
            2.4010000228881836,
            2.997499942779541
          ]
        },
        {
          "atom_index": 3032,
          "name": "C",
          "element": "C",
          "coord": [
            0.6538000106811523,
            2.4677000045776367,
            2.9291000366210938
          ]
        },
        {
          "atom_index": 3033,
          "name": "O",
          "element": "O",
          "coord": [
            0.6416000127792358,
            2.5861001014709473,
            2.8949999809265137
          ]
        },
        {
          "atom_index": 3034,
          "name": "CB",
          "element": "C",
          "coord": [
            0.4307999908924103,
            2.3752999305725098,
            2.8968000411987305
          ]
        },
        {
          "atom_index": 3035,
          "name": "CG",
          "element": "C",
          "coord": [
            0.4560999870300293,
            2.237600088119507,
            2.841900110244751
          ]
        },
        {
          "atom_index": 3036,
          "name": "OD1",
          "element": "O",
          "coord": [
            0.4228000044822693,
            2.1356000900268555,
            2.9052000045776367
          ]
        },
        {
          "atom_index": 3037,
          "name": "ND2",
          "element": "N",
          "coord": [
            0.5199000239372253,
            2.239500045776367,
            2.7255001068115234
          ]
        }
      ]
    },
    {
      "id": "C:93",
      "chain": "C",
      "resseq": 93,
      "icode": "",
      "resname": "LEU",
      "hetflag": " ",
      "sasa": 0.0,
      "atoms": [
        {
          "atom_index": 3038,
          "name": "N",
          "element": "N",
          "coord": [
            0.7631999850273132,
            2.398099899291992,
            2.9077999591827393
          ]
        },
        {
          "atom_index": 3039,
          "name": "CA",
          "element": "C",
          "coord": [
            0.8723000288009644,
            2.4691998958587646,
            2.84660005569458
          ]
        },
        {
          "atom_index": 3040,
          "name": "C",
          "element": "C",
          "coord": [
            0.8966000080108643,
            2.4131999015808105,
            2.7091000080108643
          ]
        },
        {
          "atom_index": 3041,
          "name": "O",
          "element": "O",
          "coord": [
            0.8964999914169312,
            2.4816999435424805,
            2.6085000038146973
          ]
        },
        {
          "atom_index": 3042,
          "name": "CB",
          "element": "C",
          "coord": [
            0.998199999332428,
            2.4565000534057617,
            2.9339001178741455
          ]
        },
        {
          "atom_index": 3043,
          "name": "CG",
          "element": "C",
          "coord": [
            0.9965000152587891,
            2.5118000507354736,
            3.079200029373169
          ]
        },
        {
          "atom_index": 3044,
          "name": "CD1",
          "element": "C",
          "coord": [
            1.125100016593933,
            2.478100061416626,
            3.1535000801086426
          ]
        },
        {
          "atom_index": 3045,
          "name": "CD2",
          "element": "C",
          "coord": [
            0.9884999990463257,
            2.6628000736236572,
            3.0743000507354736
          ]
        }
      ]
    },
    {
      "id": "C:94",
      "chain": "C",
      "resseq": 94,
      "icode": "",
      "resname": "LEU",
      "hetflag": " ",
      "sasa": 0.0,
      "atoms": [
        {
          "atom_index": 3046,
          "name": "N",
          "element": "N",
          "coord": [
            0.9115999937057495,
            2.2827999591827393,
            2.702199935913086
          ]
        },
        {
          "atom_index": 3047,
          "name": "CA",
          "element": "C",
          "coord": [
            0.9488000273704529,
            2.21560001373291,
            2.578900098800659
          ]
        },
        {
          "atom_index": 3048,
          "name": "C",
          "element": "C",
          "coord": [
            0.8672999739646912,
            2.0871999263763428,
            2.5634000301361084
          ]
        },
        {
          "atom_index": 3049,
          "name": "O",
          "element": "O",
          "coord": [
            0.8217999935150146,
            2.026599884033203,
            2.6610000133514404
          ]
        },
        {
          "atom_index": 3050,
          "name": "CB",
          "element": "C",
          "coord": [
            1.101099967956543,
            2.1816000938415527,
            2.58489990234375
          ]
        },
        {
          "atom_index": 3051,
          "name": "CG",
          "element": "C",
          "coord": [
            1.21589994430542,
            2.2813000679016113,
            2.6113998889923096
          ]
        },
        {
          "atom_index": 3052,
          "name": "CD1",
          "element": "C",
          "coord": [
            1.3080999851226807,
            2.2174999713897705,
            2.7144999504089355
          ]
        },
        {
          "atom_index": 3053,
          "name": "CD2",
          "element": "C",
          "coord": [
            1.29830002784729,
            2.3101000785827637,
            2.4886999130249023
          ]
        }
      ]
    },
    {
      "id": "C:95",
      "chain": "C",
      "resseq": 95,
      "icode": "",
      "resname": "SER",
      "hetflag": " ",
      "sasa": 0.0,
      "atoms": [
        {
          "atom_index": 3054,
          "name": "N",
          "element": "N",
          "coord": [
            0.8443999886512756,
            2.0460000038146973,
            2.441999912261963
          ]
        },
        {
          "atom_index": 3055,
          "name": "CA",
          "element": "C",
          "coord": [
            0.7890999913215637,
            1.9163999557495117,
            2.4137001037597656
          ]
        },
        {
          "atom_index": 3056,
          "name": "C",
          "element": "C",
          "coord": [
            0.7857999801635742,
            1.9046000242233276,
            2.2641000747680664
          ]
        },
        {
          "atom_index": 3057,
          "name": "O",
          "element": "O",
          "coord": [
            0.7843999862670898,
            2.0067999362945557,
            2.1958000659942627
          ]
        },
        {
          "atom_index": 3058,
          "name": "CB",
          "element": "C",
          "coord": [
            0.64410001039505,
            1.895400047302246,
            2.4651999473571777
          ]
        },
        {
          "atom_index": 3059,
          "name": "OG",
          "element": "O",
          "coord": [
            0.5486999750137329,
            2.0006000995635986,
            2.453200101852417
          ]
        }
      ]
    },
    {
      "id": "C:96",
      "chain": "C",
      "resseq": 96,
      "icode": "",
      "resname": "ALA",
      "hetflag": " ",
      "sasa": 0.0,
      "atoms": [
        {
          "atom_index": 3060,
          "name": "N",
          "element": "N",
          "coord": [
            0.7851999998092651,
            1.7843999862670898,
            2.210200071334839
          ]
        },
        {
          "atom_index": 3061,
          "name": "CA",
          "element": "C",
          "coord": [
            0.76910001039505,
            1.7691999673843384,
            2.0685999393463135
          ]
        },
        {
          "atom_index": 3062,
          "name": "C",
          "element": "C",
          "coord": [
            0.6848999857902527,
            1.642300009727478,
            2.053100109100342
          ]
        },
        {
          "atom_index": 3063,
          "name": "O",
          "element": "O",
          "coord": [
            0.6802999973297119,
            1.5497000217437744,
            2.1382999420166016
          ]
        },
        {
          "atom_index": 3064,
          "name": "CB",
          "element": "C",
          "coord": [
            0.909500002861023,
            1.7581000328063965,
            2.0058999061584473
          ]
        }
      ]
    },
    {
      "id": "C:97",
      "chain": "C",
      "resseq": 97,
      "icode": "",
      "resname": "ILE",
      "hetflag": " ",
      "sasa": 0.0,
      "atoms": [
        {
          "atom_index": 3065,
          "name": "N",
          "element": "N",
          "coord": [
            0.6111999750137329,
            1.648900032043457,
            1.942199945449829
          ]
        },
        {
          "atom_index": 3066,
          "name": "CA",
          "element": "C",
          "coord": [
            0.5181000232696533,
            1.5440000295639038,
            1.902500033378601
          ]
        },
        {
          "atom_index": 3067,
          "name": "C",
          "element": "C",
          "coord": [
            0.5738999843597412,
            1.4718999862670898,
            1.780400037765503
          ]
        },
        {
          "atom_index": 3068,
          "name": "O",
          "element": "O",
          "coord": [
            0.6373000144958496,
            1.5348999500274658,
            1.6944999694824219
          ]
        },
        {
          "atom_index": 3069,
          "name": "CB",
          "element": "C",
          "coord": [
            0.384799987077713,
            1.6033999919891357,
            1.8660999536514282
          ]
        },
        {
          "atom_index": 3070,
          "name": "CG1",
          "element": "C",
          "coord": [
            0.3517000079154968,
            1.729099988937378,
            1.9434000253677368
          ]
        },
        {
          "atom_index": 3071,
          "name": "CG2",
          "element": "C",
          "coord": [
            0.2822999954223633,
            1.496999979019165,
            1.8967000246047974
          ]
        },
        {
          "atom_index": 3072,
          "name": "CD1",
          "element": "C",
          "coord": [
            0.227400004863739,
            1.7985999584197998,
            1.88100004196167
          ]
        }
      ]
    },
    {
      "id": "C:98",
      "chain": "C",
      "resseq": 98,
      "icode": "",
      "resname": "LYS",
      "hetflag": " ",
      "sasa": 0.0,
      "atoms": [
        {
          "atom_index": 3073,
          "name": "N",
          "element": "N",
          "coord": [
            0.550599992275238,
            1.3413000106811523,
            1.770300030708313
          ]
        },
        {
          "atom_index": 3074,
          "name": "CA",
          "element": "C",
          "coord": [
            0.6026999950408936,
            1.2596999406814575,
            1.6604000329971313
          ]
        },
        {
          "atom_index": 3075,
          "name": "C",
          "element": "C",
          "coord": [
            0.5067999958992004,
            1.1469999551773071,
            1.6279000043869019
          ]
        },
        {
          "atom_index": 3076,
          "name": "O",
          "element": "O",
          "coord": [
            0.46619999408721924,
            1.073199987411499,
            1.7207000255584717
          ]
        },
        {
          "atom_index": 3077,
          "name": "CB",
          "element": "C",
          "coord": [
            0.7390999794006348,
            1.1950000524520874,
            1.6944999694824219
          ]
        },
        {
          "atom_index": 3078,
          "name": "CG",
          "element": "C",
          "coord": [
            0.8411999940872192,
            1.2486000061035156,
            1.5978000164031982
          ]
        },
        {
          "atom_index": 3079,
          "name": "CD",
          "element": "C",
          "coord": [
            0.9846000075340271,
            1.2174999713897705,
            1.6259000301361084
          ]
        },
        {
          "atom_index": 3080,
          "name": "CE",
          "element": "C",
          "coord": [
            1.0670000314712524,
            1.2800999879837036,
            1.5126999616622925
          ]
        },
        {
          "atom_index": 3081,
          "name": "NZ",
          "element": "N",
          "coord": [
            1.2095999717712402,
            1.2502000331878662,
            1.520900011062622
          ]
        }
      ]
    },
    {
      "id": "C:99",
      "chain": "C",
      "resseq": 99,
      "icode": "",
      "resname": "SER",
      "hetflag": " ",
      "sasa": 0.0,
      "atoms": [
        {
          "atom_index": 3082,
          "name": "N",
          "element": "N",
          "coord": [
            0.46860000491142273,
            1.132599949836731,
            1.4991999864578247
          ]
        },
        {
          "atom_index": 3083,
          "name": "CA",
          "element": "C",
          "coord": [
            0.38280001282691956,
            1.0200999975204468,
            1.4606000185012817
          ]
        },
        {
          "atom_index": 3084,
          "name": "C",
          "element": "C",
          "coord": [
            0.4569000005722046,
            0.9138000011444092,
            1.3789000511169434
          ]
        },
        {
          "atom_index": 3085,
          "name": "O",
          "element": "O",
          "coord": [
            0.46950000524520874,
            0.9348000288009644,
            1.2589999437332153
          ]
        },
        {
          "atom_index": 3086,
          "name": "CB",
          "element": "C",
          "coord": [
            0.259799987077713,
            1.0743000507354736,
            1.382599949836731
          ]
        },
        {
          "atom_index": 3087,
          "name": "OG",
          "element": "O",
          "coord": [
            0.1453000009059906,
            1.0880999565124512,
            1.4680999517440796
          ]
        }
      ]
    },
    {
      "id": "C:100",
      "chain": "C",
      "resseq": 100,
      "icode": "",
      "resname": "PRO",
      "hetflag": " ",
      "sasa": 0.0,
      "atoms": [
        {
          "atom_index": 3088,
          "name": "N",
          "element": "N",
          "coord": [
            0.5088000297546387,
            0.8016999959945679,
            1.4292999505996704
          ]
        },
        {
          "atom_index": 3089,
          "name": "CA",
          "element": "C",
          "coord": [
            0.5931000113487244,
            0.714900016784668,
            1.3513000011444092
          ]
        },
        {
          "atom_index": 3090,
          "name": "C",
          "element": "C",
          "coord": [
            0.5236999988555908,
            0.6223999857902527,
            1.2515000104904175
          ]
        },
        {
          "atom_index": 3091,
          "name": "O",
          "element": "O",
          "coord": [
            0.5956000089645386,
            0.5601000189781189,
            1.1717000007629395
          ]
        },
        {
          "atom_index": 3092,
          "name": "CB",
          "element": "C",
          "coord": [
            0.6800000071525574,
            0.6416000127792358,
            1.4557000398635864
          ]
        },
        {
          "atom_index": 3093,
          "name": "CG",
          "element": "C",
          "coord": [
            0.5914000272750854,
            0.6323000192642212,
            1.5728000402450562
          ]
        },
        {
          "atom_index": 3094,
          "name": "CD",
          "element": "C",
          "coord": [
            0.5371999740600586,
            0.7760000228881836,
            1.5678999423980713
          ]
        }
      ]
    },
    {
      "id": "C:101",
      "chain": "C",
      "resseq": 101,
      "icode": "",
      "resname": "CYS",
      "hetflag": " ",
      "sasa": 0.0,
      "atoms": [
        {
          "atom_index": 3095,
          "name": "N",
          "element": "N",
          "coord": [
            0.38839998841285706,
            0.616100013256073,
            1.2487000226974487
          ]
        },
        {
          "atom_index": 3096,
          "name": "CA",
          "element": "C",
          "coord": [
            0.32089999318122864,
            0.5342000126838684,
            1.1476999521255493
          ]
        },
        {
          "atom_index": 3097,
          "name": "C",
          "element": "C",
          "coord": [
            0.19930000603199005,
            0.5964999794960022,
            1.0794999599456787
          ]
        },
        {
          "atom_index": 3098,
          "name": "O",
          "element": "O",
          "coord": [
            0.10289999842643738,
            0.6434000134468079,
            1.142799973487854
          ]
        },
        {
          "atom_index": 3099,
          "name": "CB",
          "element": "C",
          "coord": [
            0.2687000036239624,
            0.40400001406669617,
            1.2009999752044678
          ]
        },
        {
          "atom_index": 3100,
          "name": "SG",
          "element": "S",
          "coord": [
            0.35420000553131104,
            0.3357999920845032,
            1.3443000316619873
          ]
        }
      ]
    },
    {
      "id": "C:102",
      "chain": "C",
      "resseq": 102,
      "icode": "",
      "resname": "GLN",
      "hetflag": " ",
      "sasa": 0.0,
      "atoms": [
        {
          "atom_index": 3101,
          "name": "N",
          "element": "N",
          "coord": [
            0.21690000593662262,
            0.6035000085830688,
            0.9462000131607056
          ]
        },
        {
          "atom_index": 3102,
          "name": "CA",
          "element": "C",
          "coord": [
            0.11159999668598175,
            0.6326000094413757,
            0.8493000268936157
          ]
        },
        {
          "atom_index": 3103,
          "name": "C",
          "element": "C",
          "coord": [
            0.041999999433755875,
            0.4977000057697296,
            0.8302000164985657
          ]
        },
        {
          "atom_index": 3104,
          "name": "O",
          "element": "O",
          "coord": [
            0.11829999834299088,
            0.3995000123977661,
            0.8431000113487244
          ]
        },
        {
          "atom_index": 3105,
          "name": "CB",
          "element": "C",
          "coord": [
            0.17219999432563782,
            0.6777999997138977,
            0.7192999720573425
          ]
        },
        {
          "atom_index": 3106,
          "name": "CG",
          "element": "C",
          "coord": [
            0.14920000731945038,
            0.82669997215271,
            0.7032999992370605
          ]
        },
        {
          "atom_index": 3107,
          "name": "CD",
          "element": "C",
          "coord": [
            0.0032999999821186066,
            0.8698999881744385,
            0.7249000072479248
          ]
        },
        {
          "atom_index": 3108,
          "name": "OE1",
          "element": "O",
          "coord": [
            -0.09009999781847,
            0.8025000095367432,
            0.6801999807357788
          ]
        },
        {
          "atom_index": 3109,
          "name": "NE2",
          "element": "N",
          "coord": [
            -0.02329999953508377,
            0.9776999950408936,
            0.7993000149726868
          ]
        }
      ]
    },
    {
      "id": "C:103",
      "chain": "C",
      "resseq": 103,
      "icode": "",
      "resname": "ARG",
      "hetflag": " ",
      "sasa": 0.3798224925994873,
      "atoms": [
        {
          "atom_index": 3110,
          "name": "N",
          "element": "N",
          "coord": [
            -0.08799999952316284,
            0.4771000146865845,
            0.7983999848365784
          ]
        },
        {
          "atom_index": 3111,
          "name": "CA",
          "element": "C",
          "coord": [
            -0.1386999934911728,
            0.33880001306533813,
            0.8108000159263611
          ]
        },
        {
          "atom_index": 3112,
          "name": "C",
          "element": "C",
          "coord": [
            -0.061400000005960464,
            0.22840000689029694,
            0.7322999835014343
          ]
        },
        {
          "atom_index": 3113,
          "name": "O",
          "element": "O",
          "coord": [
            -0.03669999912381172,
            0.2401999980211258,
            0.611299991607666
          ]
        },
        {
          "atom_index": 3114,
          "name": "CB",
          "element": "C",
          "coord": [
            -0.28949999809265137,
            0.3353999853134155,
            0.7724000215530396
          ]
        },
        {
          "atom_index": 3115,
          "name": "CG",
          "element": "C",
          "coord": [
            -0.37470000982284546,
            0.2953999936580658,
            0.8946999907493591
          ]
        },
        {
          "atom_index": 3116,
          "name": "CD",
          "element": "C",
          "coord": [
            -0.46779999136924744,
            0.1768999993801117,
            0.8743000030517578
          ]
        },
        {
          "atom_index": 3117,
          "name": "NE",
          "element": "N",
          "coord": [
            -0.5781000256538391,
            0.21770000457763672,
            0.7889999747276306
          ]
        },
        {
          "atom_index": 3118,
          "name": "CZ",
          "element": "C",
          "coord": [
            -0.707099974155426,
            0.20309999585151672,
            0.8233000040054321
          ]
        },
        {
          "atom_index": 3119,
          "name": "NH1",
          "element": "N",
          "coord": [
            -0.8054999709129333,
            0.24250000715255737,
            0.7415000200271606
          ]
        },
        {
          "atom_index": 3120,
          "name": "NH2",
          "element": "N",
          "coord": [
            -0.7383000254631042,
            0.14790000021457672,
            0.9398999810218811
          ]
        }
      ]
    },
    {
      "id": "C:104",
      "chain": "C",
      "resseq": 104,
      "icode": "",
      "resname": "GLU",
      "hetflag": " ",
      "sasa": 0.0,
      "atoms": [
        {
          "atom_index": 3121,
          "name": "N",
          "element": "N",
          "coord": [
            -0.009499999694526196,
            0.13109999895095825,
            0.8125
          ]
        },
        {
          "atom_index": 3122,
          "name": "CA",
          "element": "C",
          "coord": [
            0.06790000200271606,
            0.017000000923871994,
            0.7631999850273132
          ]
        },
        {
          "atom_index": 3123,
          "name": "C",
          "element": "C",
          "coord": [
            0.021199999377131462,
            -0.10639999806880951,
            0.8385000228881836
          ]
        },
        {
          "atom_index": 3124,
          "name": "O",
          "element": "O",
          "coord": [
            -0.007199999876320362,
            -0.21400000154972076,
            0.7831000089645386
          ]
        },
        {
          "atom_index": 3125,
          "name": "CB",
          "element": "C",
          "coord": [
            0.22220000624656677,
            0.029100000858306885,
            0.7857000231742859
          ]
        },
        {
          "atom_index": 3126,
          "name": "CG",
          "element": "C",
          "coord": [
            0.30720001459121704,
            -0.08990000188350677,
            0.7271999716758728
          ]
        },
        {
          "atom_index": 3127,
          "name": "CD",
          "element": "C",
          "coord": [
            0.459199994802475,
            -0.09549999982118607,
            0.7567999958992004
          ]
        },
        {
          "atom_index": 3128,
          "name": "OE1",
          "element": "O",
          "coord": [
            0.5289999842643738,
            -0.007499999832361937,
            0.7070000171661377
          ]
        },
        {
          "atom_index": 3129,
          "name": "OE2",
          "element": "O",
          "coord": [
            0.5088000297546387,
            -0.18649999797344208,
            0.8258000016212463
          ]
        }
      ]
    },
    {
      "id": "C:105",
      "chain": "C",
      "resseq": 105,
      "icode": "",
      "resname": "THR",
      "hetflag": " ",
      "sasa": 0.0,
      "atoms": [
        {
          "atom_index": 3130,
          "name": "N",
          "element": "N",
          "coord": [
            0.01759999990463257,
            -0.08560000360012054,
            0.9700999855995178
          ]
        },
        {
          "atom_index": 3131,
          "name": "CA",
          "element": "C",
          "coord": [
            -0.03290000185370445,
            -0.18230000138282776,
            1.0667999982833862
          ]
        },
        {
          "atom_index": 3132,
          "name": "C",
          "element": "C",
          "coord": [
            -0.000699999975040555,
            -0.3336000144481659,
            1.0498000383377075
          ]
        },
        {
          "atom_index": 3133,
          "name": "O",
          "element": "O",
          "coord": [
            -0.08760000020265579,
            -0.41990000009536743,
            1.0269999504089355
          ]
        },
        {
          "atom_index": 3134,
          "name": "CB",
          "element": "C",
          "coord": [
            -0.18700000643730164,
            -0.15039999783039093,
            1.0749000310897827
          ]
        },
        {
          "atom_index": 3135,
          "name": "OG1",
          "element": "O",
          "coord": [
            -0.24199999868869781,
            -0.11410000175237656,
            0.9465000033378601
          ]
        },
        {
          "atom_index": 3136,
          "name": "CG2",
          "element": "C",
          "coord": [
            -0.20640000700950623,
            -0.03370000049471855,
            1.1685999631881714
          ]
        }
      ]
    },
    {
      "id": "C:106",
      "chain": "C",
      "resseq": 106,
      "icode": "",
      "resname": "PRO",
      "hetflag": " ",
      "sasa": 0.0,
      "atoms": [
        {
          "atom_index": 3137,
          "name": "N",
          "element": "N",
          "coord": [
            0.12860000133514404,
            -0.3702000081539154,
            1.0615999698638916
          ]
        },
        {
          "atom_index": 3138,
          "name": "CA",
          "element": "C",
          "coord": [
            0.18209999799728394,
            -0.5051000118255615,
            1.045699954032898
          ]
        },
        {
          "atom_index": 3139,
          "name": "C",
          "element": "C",
          "coord": [
            0.11490000039339066,
            -0.6435999870300293,
            1.0533000230789185
          ]
        },
        {
          "atom_index": 3140,
          "name": "O",
          "element": "O",
          "coord": [
            0.13940000534057617,
            -0.7184000015258789,
            1.1492999792099
          ]
        },
        {
          "atom_index": 3141,
          "name": "CB",
          "element": "C",
          "coord": [
            0.3034999966621399,
            -0.4966000020503998,
            1.1374000310897827
          ]
        },
        {
          "atom_index": 3142,
          "name": "CG",
          "element": "C",
          "coord": [
            0.3635999858379364,
            -0.36910000443458557,
            1.0843000411987305
          ]
        },
        {
          "atom_index": 3143,
          "name": "CD",
          "element": "C",
          "coord": [
            0.23999999463558197,
            -0.27900001406669617,
            1.0872999429702759
          ]
        }
      ]
    },
    {
      "id": "C:107",
      "chain": "C",
      "resseq": 107,
      "icode": "",
      "resname": "GLU",
      "hetflag": " ",
      "sasa": 6.9680986404418945,
      "atoms": [
        {
          "atom_index": 3144,
          "name": "N",
          "element": "N",
          "coord": [
            0.030300000682473183,
            -0.6808000206947327,
            0.954800009727478
          ]
        },
        {
          "atom_index": 3145,
          "name": "CA",
          "element": "C",
          "coord": [
            -0.007199999876320362,
            -0.8209999799728394,
            0.9444000124931335
          ]
        },
        {
          "atom_index": 3146,
          "name": "C",
          "element": "C",
          "coord": [
            0.09939999878406525,
            -0.8772000074386597,
            0.8510000109672546
          ]
        },
        {
          "atom_index": 3147,
          "name": "O",
          "element": "O",
          "coord": [
            0.2076999992132187,
            -0.9128999710083008,
            0.8988999724388123
          ]
        },
        {
          "atom_index": 3148,
          "name": "CB",
          "element": "C",
          "coord": [
            -0.15299999713897705,
            -0.8450000286102295,
            0.8873999714851379
          ]
        },
        {
          "atom_index": 3149,
          "name": "CG",
          "element": "C",
          "coord": [
            -0.22579999268054962,
            -0.7771000266075134,
            0.7674000263214111
          ]
        },
        {
          "atom_index": 3150,
          "name": "CD",
          "element": "C",
          "coord": [
            -0.3686999976634979,
            -0.830299973487854,
            0.7346000075340271
          ]
        },
        {
          "atom_index": 3151,
          "name": "OE1",
          "element": "O",
          "coord": [
            -0.4056999981403351,
            -0.9398999810218811,
            0.7807000279426575
          ]
        },
        {
          "atom_index": 3152,
          "name": "OE2",
          "element": "O",
          "coord": [
            -0.444599986076355,
            -0.7616000175476074,
            0.6628999710083008
          ]
        }
      ]
    },
    {
      "id": "C:108",
      "chain": "C",
      "resseq": 108,
      "icode": "",
      "resname": "GLY",
      "hetflag": " ",
      "sasa": 2.5583322048187256,
      "atoms": [
        {
          "atom_index": 3153,
          "name": "N",
          "element": "N",
          "coord": [
            0.07559999823570251,
            -0.866100013256073,
            0.7182999849319458
          ]
        },
        {
          "atom_index": 3154,
          "name": "CA",
          "element": "C",
          "coord": [
            0.15729999542236328,
            -0.9164999723434448,
            0.6069999933242798
          ]
        },
        {
          "atom_index": 3155,
          "name": "C",
          "element": "C",
          "coord": [
            0.29499998688697815,
            -0.9681000113487244,
            0.6437000036239624
          ]
        },
        {
          "atom_index": 3156,
          "name": "O",
          "element": "O",
          "coord": [
            0.31189998984336853,
            -1.0850000381469727,
            0.6771000027656555
          ]
        }
      ]
    },
    {
      "id": "C:109",
      "chain": "C",
      "resseq": 109,
      "icode": "",
      "resname": "ALA",
      "hetflag": " ",
      "sasa": 0.1613273024559021,
      "atoms": [
        {
          "atom_index": 3157,
          "name": "N",
          "element": "N",
          "coord": [
            0.3928999900817871,
            -0.8795999884605408,
            0.6450999975204468
          ]
        },
        {
          "atom_index": 3158,
          "name": "CA",
          "element": "C",
          "coord": [
            0.5282999873161316,
            -0.9190000295639038,
            0.6791999936103821
          ]
        },
        {
          "atom_index": 3159,
          "name": "C",
          "element": "C",
          "coord": [
            0.5464000105857849,
            -0.8618999719619751,
            0.8174999952316284
          ]
        },
        {
          "atom_index": 3160,
          "name": "O",
          "element": "O",
          "coord": [
            0.586899995803833,
            -0.7476000189781189,
            0.8374999761581421
          ]
        },
        {
          "atom_index": 3161,
          "name": "CB",
          "element": "C",
          "coord": [
            0.6302000284194946,
            -0.8569999933242798,
            0.5810999870300293
          ]
        }
      ]
    },
    {
      "id": "C:110",
      "chain": "C",
      "resseq": 110,
      "icode": "",
      "resname": "GLU",
      "hetflag": " ",
      "sasa": 5.6124162673950195,
      "atoms": [
        {
          "atom_index": 3162,
          "name": "N",
          "element": "N",
          "coord": [
            0.4934999942779541,
            -0.9459999799728394,
            0.9046000242233276
          ]
        },
        {
          "atom_index": 3163,
          "name": "CA",
          "element": "C",
          "coord": [
            0.49059998989105225,
            -0.9266999959945679,
            1.0479999780654907
          ]
        },
        {
          "atom_index": 3164,
          "name": "C",
          "element": "C",
          "coord": [
            0.6093000173568726,
            -0.8510000109672546,
            1.1074999570846558
          ]
        },
        {
          "atom_index": 3165,
          "name": "O",
          "element": "O",
          "coord": [
            0.7296000123023987,
            -0.8751999735832214,
            1.086899995803833
          ]
        },
        {
          "atom_index": 3166,
          "name": "CB",
          "element": "C",
          "coord": [
            0.4745999872684479,
            -1.06659996509552,
            1.1168999671936035
          ]
        },
        {
          "atom_index": 3167,
          "name": "CG",
          "element": "C",
          "coord": [
            0.46709999442100525,
            -1.0750000476837158,
            1.2720999717712402
          ]
        },
        {
          "atom_index": 3168,
          "name": "CD",
          "element": "C",
          "coord": [
            0.6018999814987183,
            -1.0846999883651733,
            1.3468999862670898
          ]
        },
        {
          "atom_index": 3169,
          "name": "OE1",
          "element": "O",
          "coord": [
            0.6266000270843506,
            -1.007099986076355,
            1.440000057220459
          ]
        },
        {
          "atom_index": 3170,
          "name": "OE2",
          "element": "O",
          "coord": [
            0.682699978351593,
            -1.1714999675750732,
            1.312000036239624
          ]
        }
      ]
    },
    {
      "id": "C:111",
      "chain": "C",
      "resseq": 111,
      "icode": "",
      "resname": "ALA",
      "hetflag": " ",
      "sasa": 0.0,
      "atoms": [
        {
          "atom_index": 3171,
          "name": "N",
          "element": "N",
          "coord": [
            0.5569000244140625,
            -0.7540000081062317,
            1.181399941444397
          ]
        },
        {
          "atom_index": 3172,
          "name": "CA",
          "element": "C",
          "coord": [
            0.6345999836921692,
            -0.6603000164031982,
            1.2582999467849731
          ]
        },
        {
          "atom_index": 3173,
          "name": "C",
          "element": "C",
          "coord": [
            0.7824000120162964,
            -0.6295999884605408,
            1.2324999570846558
          ]
        },
        {
          "atom_index": 3174,
          "name": "O",
          "element": "O",
          "coord": [
            0.8662999868392944,
            -0.6904000043869019,
            1.2992000579833984
          ]
        },
        {
          "atom_index": 3175,
          "name": "CB",
          "element": "C",
          "coord": [
            0.6223999857902527,
            -0.7003999948501587,
            1.4055999517440796
          ]
        }
      ]
    },
    {
      "id": "C:112",
      "chain": "C",
      "resseq": 112,
      "icode": "",
      "resname": "LYS",
      "hetflag": " ",
      "sasa": 0.0,
      "atoms": [
        {
          "atom_index": 3176,
          "name": "N",
          "element": "N",
          "coord": [
            0.819100022315979,
            -0.5382000207901001,
            1.1407999992370605
          ]
        },
        {
          "atom_index": 3177,
          "name": "CA",
          "element": "C",
          "coord": [
            0.9585000276565552,
            -0.4982999861240387,
            1.1409000158309937
          ]
        },
        {
          "atom_index": 3178,
          "name": "C",
          "element": "C",
          "coord": [
            0.9822999835014343,
            -0.35100001096725464,
            1.1826000213623047
          ]
        },
        {
          "atom_index": 3179,
          "name": "O",
          "element": "O",
          "coord": [
            0.9189000129699707,
            -0.2590000033378601,
            1.1303999423980713
          ]
        },
        {
          "atom_index": 3180,
          "name": "CB",
          "element": "C",
          "coord": [
            1.0198999643325806,
            -0.5296000242233276,
            1.0018999576568604
          ]
        },
        {
          "atom_index": 3181,
          "name": "CG",
          "element": "C",
          "coord": [
            1.0556999444961548,
            -0.41780000925064087,
            0.902999997138977
          ]
        },
        {
          "atom_index": 3182,
          "name": "CD",
          "element": "C",
          "coord": [
            0.9326000213623047,
            -0.34850001335144043,
            0.8409000039100647
          ]
        },
        {
          "atom_index": 3183,
          "name": "CE",
          "element": "C",
          "coord": [
            0.8367999792098999,
            -0.4422999918460846,
            0.7651000022888184
          ]
        },
        {
          "atom_index": 3184,
          "name": "NZ",
          "element": "N",
          "coord": [
            0.9032999873161316,
            -0.4973999857902527,
            0.6478999853134155
          ]
        }
      ]
    },
    {
      "id": "C:113",
      "chain": "C",
      "resseq": 113,
      "icode": "",
      "resname": "PRO",
      "hetflag": " ",
      "sasa": 0.0,
      "atoms": [
        {
          "atom_index": 3185,
          "name": "N",
          "element": "N",
          "coord": [
            1.0744999647140503,
            -0.32600000500679016,
            1.2770999670028687
          ]
        },
        {
          "atom_index": 3186,
          "name": "CA",
          "element": "C",
          "coord": [
            1.094099998474121,
            -0.20170000195503235,
            1.3526999950408936
          ]
        },
        {
          "atom_index": 3187,
          "name": "C",
          "element": "C",
          "coord": [
            1.1088999509811401,
            -0.05770000070333481,
            1.3020999431610107
          ]
        },
        {
          "atom_index": 3188,
          "name": "O",
          "element": "O",
          "coord": [
            1.1779999732971191,
            -0.031599998474121094,
            1.2024999856948853
          ]
        },
        {
          "atom_index": 3189,
          "name": "CB",
          "element": "C",
          "coord": [
            1.2134000062942505,
            -0.2393999993801117,
            1.4402999877929688
          ]
        },
        {
          "atom_index": 3190,
          "name": "CG",
          "element": "C",
          "coord": [
            1.2877000570297241,
            -0.3433000147342682,
            1.3586000204086304
          ]
        },
        {
          "atom_index": 3191,
          "name": "CD",
          "element": "C",
          "coord": [
            1.1679999828338623,
            -0.42730000615119934,
            1.3252999782562256
          ]
        }
      ]
    },
    {
      "id": "C:114",
      "chain": "C",
      "resseq": 114,
      "icode": "",
      "resname": "TRP",
      "hetflag": " ",
      "sasa": 0.0,
      "atoms": [
        {
          "atom_index": 3192,
          "name": "N",
          "element": "N",
          "coord": [
            1.0504000186920166,
            0.03759999945759773,
            1.375599980354309
          ]
        },
        {
          "atom_index": 3193,
          "name": "CA",
          "element": "C",
          "coord": [
            1.0777000188827515,
            0.17960000038146973,
            1.358299970626831
          ]
        },
        {
          "atom_index": 3194,
          "name": "C",
          "element": "C",
          "coord": [
            1.166100025177002,
            0.2304999977350235,
            1.472100019454956
          ]
        },
        {
          "atom_index": 3195,
          "name": "O",
          "element": "O",
          "coord": [
            1.1835999488830566,
            0.16769999265670776,
            1.5765999555587769
          ]
        },
        {
          "atom_index": 3196,
          "name": "CB",
          "element": "C",
          "coord": [
            0.95169997215271,
            0.2671000063419342,
            1.357200026512146
          ]
        },
        {
          "atom_index": 3197,
          "name": "CG",
          "element": "C",
          "coord": [
            0.8328999876976013,
            0.24269999563694,
            1.4507999420166016
          ]
        },
        {
          "atom_index": 3198,
          "name": "CD1",
          "element": "C",
          "coord": [
            0.7263000011444092,
            0.1662999987602234,
            1.4098000526428223
          ]
        },
        {
          "atom_index": 3199,
          "name": "CD2",
          "element": "C",
          "coord": [
            0.8119999766349792,
            0.2992999851703644,
            1.5750999450683594
          ]
        },
        {
          "atom_index": 3200,
          "name": "NE1",
          "element": "N",
          "coord": [
            0.6383000016212463,
            0.17550000548362732,
            1.506100058555603
          ]
        },
        {
          "atom_index": 3201,
          "name": "CE2",
          "element": "C",
          "coord": [
            0.6847000122070312,
            0.25279998779296875,
            1.6053999662399292
          ]
        },
        {
          "atom_index": 3202,
          "name": "CE3",
          "element": "C",
          "coord": [
            0.8792999982833862,
            0.3808000087738037,
            1.6638000011444092
          ]
        },
        {
          "atom_index": 3203,
          "name": "CZ2",
          "element": "C",
          "coord": [
            0.6226000189781189,
            0.2863999903202057,
            1.7237000465393066
          ]
        },
        {
          "atom_index": 3204,
          "name": "CZ3",
          "element": "C",
          "coord": [
            0.8173999786376953,
            0.41449999809265137,
            1.7817000150680542
          ]
        },
        {
          "atom_index": 3205,
          "name": "CH2",
          "element": "C",
          "coord": [
            0.6909999847412109,
            0.3677999973297119,
            1.8111000061035156
          ]
        }
      ]
    },
    {
      "id": "C:115",
      "chain": "C",
      "resseq": 115,
      "icode": "",
      "resname": "TYR",
      "hetflag": " ",
      "sasa": 0.0,
      "atoms": [
        {
          "atom_index": 3206,
          "name": "N",
          "element": "N",
          "coord": [
            1.2288999557495117,
            0.3425999879837036,
            1.4522000551223755
          ]
        },
        {
          "atom_index": 3207,
          "name": "CA",
          "element": "C",
          "coord": [
            1.3107000589370728,
            0.4032000005245209,
            1.5515999794006348
          ]
        },
        {
          "atom_index": 3208,
          "name": "C",
          "element": "C",
          "coord": [
            1.2762999534606934,
            0.5468000173568726,
            1.53410005569458
          ]
        },
        {
          "atom_index": 3209,
          "name": "O",
          "element": "O",
          "coord": [
            1.2755999565124512,
            0.5954999923706055,
            1.4206000566482544
          ]
        },
        {
          "atom_index": 3210,
          "name": "CB",
          "element": "C",
          "coord": [
            1.4555000066757202,
            0.38830000162124634,
            1.5252000093460083
          ]
        },
        {
          "atom_index": 3211,
          "name": "CG",
          "element": "C",
          "coord": [
            1.5019999742507935,
            0.25360000133514404,
            1.5688999891281128
          ]
        },
        {
          "atom_index": 3212,
          "name": "CD1",
          "element": "C",
          "coord": [
            1.4918999671936035,
            0.1517000049352646,
            1.4767999649047852
          ]
        },
        {
          "atom_index": 3213,
          "name": "CD2",
          "element": "C",
          "coord": [
            1.5489000082015991,
            0.23350000381469727,
            1.6964000463485718
          ]
        },
        {
          "atom_index": 3214,
          "name": "CE1",
          "element": "C",
          "coord": [
            1.5282000303268433,
            0.025100000202655792,
            1.5123000144958496
          ]
        },
        {
          "atom_index": 3215,
          "name": "CE2",
          "element": "C",
          "coord": [
            1.5865999460220337,
            0.1062999963760376,
            1.7325999736785889
          ]
        },
        {
          "atom_index": 3216,
          "name": "CZ",
          "element": "C",
          "coord": [
            1.5758999586105347,
            0.003000000026077032,
            1.6404999494552612
          ]
        },
        {
          "atom_index": 3217,
          "name": "OH",
          "element": "O",
          "coord": [
            1.6124999523162842,
            -0.12690000236034393,
            1.674399971961975
          ]
        }
      ]
    },
    {
      "id": "C:116",
      "chain": "C",
      "resseq": 116,
      "icode": "",
      "resname": "GLU",
      "hetflag": " ",
      "sasa": 0.0,
      "atoms": [
        {
          "atom_index": 3218,
          "name": "N",
          "element": "N",
          "coord": [
            1.248900055885315,
            0.6121000051498413,
            1.6476999521255493
          ]
        },
        {
          "atom_index": 3219,
          "name": "CA",
          "element": "C",
          "coord": [
            1.2098000049591064,
            0.75,
            1.649399995803833
          ]
        },
        {
          "atom_index": 3220,
          "name": "C",
          "element": "C",
          "coord": [
            1.2904000282287598,
            0.8217999935150146,
            1.7552000284194946
          ]
        },
        {
          "atom_index": 3221,
          "name": "O",
          "element": "O",
          "coord": [
            1.2619999647140503,
            0.8025000095367432,
            1.8737000226974487
          ]
        },
        {
          "atom_index": 3222,
          "name": "CB",
          "element": "C",
          "coord": [
            1.0642000436782837,
            0.7411999702453613,
            1.6758999824523926
          ]
        },
        {
          "atom_index": 3223,
          "name": "CG",
          "element": "C",
          "coord": [
            0.9812999963760376,
            0.8396000266075134,
            1.601199984550476
          ]
        },
        {
          "atom_index": 3224,
          "name": "CD",
          "element": "C",
          "coord": [
            1.017199993133545,
            0.8381999731063843,
            1.4555000066757202
          ]
        },
        {
          "atom_index": 3225,
          "name": "OE1",
          "element": "O",
          "coord": [
            1.0663000345230103,
            0.9405999779701233,
            1.4092999696731567
          ]
        },
        {
          "atom_index": 3226,
          "name": "OE2",
          "element": "O",
          "coord": [
            0.9983000159263611,
            0.7350000143051147,
            1.3913999795913696
          ]
        }
      ]
    },
    {
      "id": "C:117",
      "chain": "C",
      "resseq": 117,
      "icode": "",
      "resname": "PRO",
      "hetflag": " ",
      "sasa": 0.0,
      "atoms": [
        {
          "atom_index": 3227,
          "name": "N",
          "element": "N",
          "coord": [
            1.3974000215530396,
            0.896399974822998,
            1.7274999618530273
          ]
        },
        {
          "atom_index": 3228,
          "name": "CA",
          "element": "C",
          "coord": [
            1.4634000062942505,
            0.973800003528595,
            1.8313000202178955
          ]
        },
        {
          "atom_index": 3229,
          "name": "C",
          "element": "C",
          "coord": [
            1.3869999647140503,
            1.105299949645996,
            1.8595999479293823
          ]
        },
        {
          "atom_index": 3230,
          "name": "O",
          "element": "O",
          "coord": [
            1.3286999464035034,
            1.1567000150680542,
            1.7644000053405762
          ]
        },
        {
          "atom_index": 3231,
          "name": "CB",
          "element": "C",
          "coord": [
            1.6032999753952026,
            0.9890999794006348,
            1.7755999565124512
          ]
        },
        {
          "atom_index": 3232,
          "name": "CG",
          "element": "C",
          "coord": [
            1.5821000337600708,
            0.9984999895095825,
            1.627500057220459
          ]
        },
        {
          "atom_index": 3233,
          "name": "CD",
          "element": "C",
          "coord": [
            1.472100019454956,
            0.8964999914169312,
            1.6029000282287598
          ]
        }
      ]
    },
    {
      "id": "C:118",
      "chain": "C",
      "resseq": 118,
      "icode": "",
      "resname": "ILE",
      "hetflag": " ",
      "sasa": 0.0,
      "atoms": [
        {
          "atom_index": 3234,
          "name": "N",
          "element": "N",
          "coord": [
            1.3712999820709229,
            1.1646000146865845,
            1.9782999753952026
          ]
        },
        {
          "atom_index": 3235,
          "name": "CA",
          "element": "C",
          "coord": [
            1.3221999406814575,
            1.3025000095367432,
            1.988700032234192
          ]
        },
        {
          "atom_index": 3236,
          "name": "C",
          "element": "C",
          "coord": [
            1.426200032234192,
            1.3646999597549438,
            2.078900098800659
          ]
        },
        {
          "atom_index": 3237,
          "name": "O",
          "element": "O",
          "coord": [
            1.4722000360488892,
            1.3042000532150269,
            2.1786000728607178
          ]
        },
        {
          "atom_index": 3238,
          "name": "CB",
          "element": "C",
          "coord": [
            1.1841000318527222,
            1.323699951171875,
            2.0596001148223877
          ]
        },
        {
          "atom_index": 3239,
          "name": "CG1",
          "element": "C",
          "coord": [
            1.0733000040054321,
            1.2467999458312988,
            1.9926999807357788
          ]
        },
        {
          "atom_index": 3240,
          "name": "CG2",
          "element": "C",
          "coord": [
            1.15339994430542,
            1.4729000329971313,
            2.057499885559082
          ]
        },
        {
          "atom_index": 3241,
          "name": "CD1",
          "element": "C",
          "coord": [
            0.9351999759674072,
            1.2651000022888184,
            2.0522000789642334
          ]
        }
      ]
    },
    {
      "id": "C:119",
      "chain": "C",
      "resseq": 119,
      "icode": "",
      "resname": "TYR",
      "hetflag": " ",
      "sasa": 0.0,
      "atoms": [
        {
          "atom_index": 3242,
          "name": "N",
          "element": "N",
          "coord": [
            1.465499997138977,
            1.4845999479293823,
            2.0373001098632812
          ]
        },
        {
          "atom_index": 3243,
          "name": "CA",
          "element": "C",
          "coord": [
            1.5625,
            1.5591000318527222,
            2.115999937057495
          ]
        },
        {
          "atom_index": 3244,
          "name": "C",
          "element": "C",
          "coord": [
            1.5080000162124634,
            1.7024999856948853,
            2.124500036239624
          ]
        },
        {
          "atom_index": 3245,
          "name": "O",
          "element": "O",
          "coord": [
            1.4529999494552612,
            1.7523000240325928,
            2.0260000228881836
          ]
        },
        {
          "atom_index": 3246,
          "name": "CB",
          "element": "C",
          "coord": [
            1.7027000188827515,
            1.5563000440597534,
            2.0495998859405518
          ]
        },
        {
          "atom_index": 3247,
          "name": "CG",
          "element": "C",
          "coord": [
            1.8030999898910522,
            1.6466000080108643,
            2.122499942779541
          ]
        },
        {
          "atom_index": 3248,
          "name": "CD1",
          "element": "C",
          "coord": [
            1.8907999992370605,
            1.5898000001907349,
            2.213200092315674
          ]
        },
        {
          "atom_index": 3249,
          "name": "CD2",
          "element": "C",
          "coord": [
            1.8078999519348145,
            1.7833000421524048,
            2.09660005569458
          ]
        },
        {
          "atom_index": 3250,
          "name": "CE1",
          "element": "C",
          "coord": [
            1.9839999675750732,
            1.6670000553131104,
            2.277400016784668
          ]
        },
        {
          "atom_index": 3251,
          "name": "CE2",
          "element": "C",
          "coord": [
            1.9004000425338745,
            1.8600000143051147,
            2.160599946975708
          ]
        },
        {
          "atom_index": 3252,
          "name": "CZ",
          "element": "C",
          "coord": [
            1.9879000186920166,
            1.8008999824523926,
            2.2493999004364014
          ]
        },
        {
          "atom_index": 3253,
          "name": "OH",
          "element": "O",
          "coord": [
            2.0894999504089355,
            1.8766000270843506,
            2.305299997329712
          ]
        }
      ]
    },
    {
      "id": "C:120",
      "chain": "C",
      "resseq": 120,
      "icode": "",
      "resname": "LEU",
      "hetflag": " ",
      "sasa": 0.0,
      "atoms": [
        {
          "atom_index": 3254,
          "name": "N",
          "element": "N",
          "coord": [
            1.5230000019073486,
            1.756700038909912,
            2.246299982070923
          ]
        },
        {
          "atom_index": 3255,
          "name": "CA",
          "element": "C",
          "coord": [
            1.4810999631881714,
            1.8877999782562256,
            2.2904999256134033
          ]
        },
        {
          "atom_index": 3256,
          "name": "C",
          "element": "C",
          "coord": [
            1.6075999736785889,
            1.9594000577926636,
            2.3454999923706055
          ]
        },
        {
          "atom_index": 3257,
          "name": "O",
          "element": "O",
          "coord": [
            1.6958999633789062,
            1.8976999521255493,
            2.408099889755249
          ]
        },
        {
          "atom_index": 3258,
          "name": "CB",
          "element": "C",
          "coord": [
            1.3766000270843506,
            1.8736000061035156,
            2.40310001373291
          ]
        },
        {
          "atom_index": 3259,
          "name": "CG",
          "element": "C",
          "coord": [
            1.2382999658584595,
            1.8166999816894531,
            2.3828999996185303
          ]
        },
        {
          "atom_index": 3260,
          "name": "CD1",
          "element": "C",
          "coord": [
            1.1722999811172485,
            1.7828999757766724,
            2.5137999057769775
          ]
        },
        {
          "atom_index": 3261,
          "name": "CD2",
          "element": "C",
          "coord": [
            1.1571999788284302,
            1.919700026512146,
            2.3106000423431396
          ]
        }
      ]
    },
    {
      "id": "C:121",
      "chain": "C",
      "resseq": 121,
      "icode": "",
      "resname": "GLY",
      "hetflag": " ",
      "sasa": 0.0,
      "atoms": [
        {
          "atom_index": 3262,
          "name": "N",
          "element": "N",
          "coord": [
            1.6121000051498413,
            2.089900016784668,
            2.324899911880493
          ]
        },
        {
          "atom_index": 3263,
          "name": "CA",
          "element": "C",
          "coord": [
            1.722499966621399,
            2.1745998859405518,
            2.3626999855041504
          ]
        },
        {
          "atom_index": 3264,
          "name": "C",
          "element": "C",
          "coord": [
            1.673799991607666,
            2.3187999725341797,
            2.387200117111206
          ]
        },
        {
          "atom_index": 3265,
          "name": "O",
          "element": "O",
          "coord": [
            1.5937999486923218,
            2.3698999881744385,
            2.3090999126434326
          ]
        }
      ]
    },
    {
      "id": "C:122",
      "chain": "C",
      "resseq": 122,
      "icode": "",
      "resname": "GLY",
      "hetflag": " ",
      "sasa": 0.0,
      "atoms": [
        {
          "atom_index": 3266,
          "name": "N",
          "element": "N",
          "coord": [
            1.716599941253662,
            2.3898000717163086,
            2.4911000728607178
          ]
        },
        {
          "atom_index": 3267,
          "name": "CA",
          "element": "C",
          "coord": [
            1.6606999635696411,
            2.5225000381469727,
            2.509000062942505
          ]
        },
        {
          "atom_index": 3268,
          "name": "C",
          "element": "C",
          "coord": [
            1.7167999744415283,
            2.592900037765503,
            2.627700090408325
          ]
        },
        {
          "atom_index": 3269,
          "name": "O",
          "element": "O",
          "coord": [
            1.753600001335144,
            2.5360000133514404,
            2.7295000553131104
          ]
        }
      ]
    },
    {
      "id": "C:123",
      "chain": "C",
      "resseq": 123,
      "icode": "",
      "resname": "VAL",
      "hetflag": " ",
      "sasa": 0.0,
      "atoms": [
        {
          "atom_index": 3270,
          "name": "N",
          "element": "N",
          "coord": [
            1.7301000356674194,
            2.7214999198913574,
            2.6092000007629395
          ]
        },
        {
          "atom_index": 3271,
          "name": "CA",
          "element": "C",
          "coord": [
            1.7928999662399292,
            2.8018999099731445,
            2.711899995803833
          ]
        },
        {
          "atom_index": 3272,
          "name": "C",
          "element": "C",
          "coord": [
            1.683500051498413,
            2.876800060272217,
            2.785799980163574
          ]
        },
        {
          "atom_index": 3273,
          "name": "O",
          "element": "O",
          "coord": [
            1.613800048828125,
            2.957900047302246,
            2.724100112915039
          ]
        },
        {
          "atom_index": 3274,
          "name": "CB",
          "element": "C",
          "coord": [
            1.8938000202178955,
            2.888400077819824,
            2.6354000568389893
          ]
        },
        {
          "atom_index": 3275,
          "name": "CG1",
          "element": "C",
          "coord": [
            1.9342000484466553,
            3.0188000202178955,
            2.7014000415802
          ]
        },
        {
          "atom_index": 3276,
          "name": "CG2",
          "element": "C",
          "coord": [
            2.0129001140594482,
            2.795799970626831,
            2.6203999519348145
          ]
        }
      ]
    },
    {
      "id": "C:124",
      "chain": "C",
      "resseq": 124,
      "icode": "",
      "resname": "PHE",
      "hetflag": " ",
      "sasa": 0.0,
      "atoms": [
        {
          "atom_index": 3277,
          "name": "N",
          "element": "N",
          "coord": [
            1.6633000373840332,
            2.837599992752075,
            2.9119999408721924
          ]
        },
        {
          "atom_index": 3278,
          "name": "CA",
          "element": "C",
          "coord": [
            1.562000036239624,
            2.8991000652313232,
            2.996999979019165
          ]
        },
        {
          "atom_index": 3279,
          "name": "C",
          "element": "C",
          "coord": [
            1.6152000427246094,
            2.9449000358581543,
            3.131500005722046
          ]
        },
        {
          "atom_index": 3280,
          "name": "O",
          "element": "O",
          "coord": [
            1.7027000188827515,
            2.884000062942505,
            3.1923999786376953
          ]
        },
        {
          "atom_index": 3281,
          "name": "CB",
          "element": "C",
          "coord": [
            1.444700002670288,
            2.803800106048584,
            3.026599884033203
          ]
        },
        {
          "atom_index": 3282,
          "name": "CG",
          "element": "C",
          "coord": [
            1.3762999773025513,
            2.7546000480651855,
            2.9000000953674316
          ]
        },
        {
          "atom_index": 3283,
          "name": "CD1",
          "element": "C",
          "coord": [
            1.4150999784469604,
            2.635200023651123,
            2.8406999111175537
          ]
        },
        {
          "atom_index": 3284,
          "name": "CD2",
          "element": "C",
          "coord": [
            1.274899959564209,
            2.829699993133545,
            2.8440001010894775
          ]
        },
        {
          "atom_index": 3285,
          "name": "CE1",
          "element": "C",
          "coord": [
            1.3528000116348267,
            2.59060001373291,
            2.727299928665161
          ]
        },
        {
          "atom_index": 3286,
          "name": "CE2",
          "element": "C",
          "coord": [
            1.2120000123977661,
            2.7850000858306885,
            2.7297000885009766
          ]
        },
        {
          "atom_index": 3287,
          "name": "CZ",
          "element": "C",
          "coord": [
            1.2509000301361084,
            2.6654999256134033,
            2.672499895095825
          ]
        }
      ]
    },
    {
      "id": "C:125",
      "chain": "C",
      "resseq": 125,
      "icode": "",
      "resname": "GLN",
      "hetflag": " ",
      "sasa": 0.0,
      "atoms": [
        {
          "atom_index": 3288,
          "name": "N",
          "element": "N",
          "coord": [
            1.5628999471664429,
            3.061500072479248,
            3.1672000885009766
          ]
        },
        {
          "atom_index": 3289,
          "name": "CA",
          "element": "C",
          "coord": [
            1.5733000040054321,
            3.121500015258789,
            3.300800085067749
          ]
        },
        {
          "atom_index": 3290,
          "name": "C",
          "element": "C",
          "coord": [
            1.4889999628067017,
            3.045099973678589,
            3.4063000679016113
          ]
        },
        {
          "atom_index": 3291,
          "name": "O",
          "element": "O",
          "coord": [
            1.364799976348877,
            3.043299913406372,
            3.4059998989105225
          ]
        },
        {
          "atom_index": 3292,
          "name": "CB",
          "element": "C",
          "coord": [
            1.5230000019073486,
            3.267899990081787,
            3.3008999824523926
          ]
        },
        {
          "atom_index": 3293,
          "name": "CG",
          "element": "C",
          "coord": [
            1.5016000270843506,
            3.3264000415802,
            3.441699981689453
          ]
        },
        {
          "atom_index": 3294,
          "name": "CD",
          "element": "C",
          "coord": [
            1.6239999532699585,
            3.3958001136779785,
            3.4986000061035156
          ]
        },
        {
          "atom_index": 3295,
          "name": "OE1",
          "element": "O",
          "coord": [
            1.635200023651123,
            3.5167999267578125,
            3.4695000648498535
          ]
        },
        {
          "atom_index": 3296,
          "name": "NE2",
          "element": "N",
          "coord": [
            1.7132999897003174,
            3.330899953842163,
            3.574700117111206
          ]
        }
      ]
    },
    {
      "id": "C:126",
      "chain": "C",
      "resseq": 126,
      "icode": "",
      "resname": "LEU",
      "hetflag": " ",
      "sasa": 0.0,
      "atoms": [
        {
          "atom_index": 3297,
          "name": "N",
          "element": "N",
          "coord": [
            1.5631999969482422,
            2.9853999614715576,
            3.4976999759674072
          ]
        },
        {
          "atom_index": 3298,
          "name": "CA",
          "element": "C",
          "coord": [
            1.5090999603271484,
            2.9126999378204346,
            3.610100030899048
          ]
        },
        {
          "atom_index": 3299,
          "name": "C",
          "element": "C",
          "coord": [
            1.5322999954223633,
            2.996799945831299,
            3.735100030899048
          ]
        },
        {
          "atom_index": 3300,
          "name": "O",
          "element": "O",
          "coord": [
            1.5843000411987305,
            3.109999895095825,
            3.7311999797821045
          ]
        },
        {
          "atom_index": 3301,
          "name": "CB",
          "element": "C",
          "coord": [
            1.5813000202178955,
            2.7753000259399414,
            3.6194000244140625
          ]
        },
        {
          "atom_index": 3302,
          "name": "CG",
          "element": "C",
          "coord": [
            1.5254000425338745,
            2.6521999835968018,
            3.541300058364868
          ]
        },
        {
          "atom_index": 3303,
          "name": "CD1",
          "element": "C",
          "coord": [
            1.6313999891281128,
            2.5452001094818115,
            3.5267999172210693
          ]
        },
        {
          "atom_index": 3304,
          "name": "CD2",
          "element": "C",
          "coord": [
            1.4117000102996826,
            2.587100028991699,
            3.61899995803833
          ]
        }
      ]
    },
    {
      "id": "C:127",
      "chain": "C",
      "resseq": 127,
      "icode": "",
      "resname": "GLU",
      "hetflag": " ",
      "sasa": 0.0,
      "atoms": [
        {
          "atom_index": 3305,
          "name": "N",
          "element": "N",
          "coord": [
            1.4991999864578247,
            2.935800075531006,
            3.849600076675415
          ]
        },
        {
          "atom_index": 3306,
          "name": "CA",
          "element": "C",
          "coord": [
            1.5098999738693237,
            2.997299909591675,
            3.9814000129699707
          ]
        },
        {
          "atom_index": 3307,
          "name": "C",
          "element": "C",
          "coord": [
            1.5331000089645386,
            2.8980000019073486,
            4.096499919891357
          ]
        },
        {
          "atom_index": 3308,
          "name": "O",
          "element": "O",
          "coord": [
            1.4860999584197998,
            2.785799980163574,
            4.094600200653076
          ]
        },
        {
          "atom_index": 3309,
          "name": "CB",
          "element": "C",
          "coord": [
            1.3854999542236328,
            3.0776000022888184,
            4.005499839782715
          ]
        },
        {
          "atom_index": 3310,
          "name": "CG",
          "element": "C",
          "coord": [
            1.4407999515533447,
            3.2135000228881836,
            4.038000106811523
          ]
        },
        {
          "atom_index": 3311,
          "name": "CD",
          "element": "C",
          "coord": [
            1.361299991607666,
            3.33240008354187,
            3.984499931335449
          ]
        },
        {
          "atom_index": 3312,
          "name": "OE1",
          "element": "O",
          "coord": [
            1.4187999963760376,
            3.415800094604492,
            3.9126999378204346
          ]
        },
        {
          "atom_index": 3313,
          "name": "OE2",
          "element": "O",
          "coord": [
            1.2426999807357788,
            3.3420000076293945,
            4.016499996185303
          ]
        }
      ]
    },
    {
      "id": "C:128",
      "chain": "C",
      "resseq": 128,
      "icode": "",
      "resname": "LYS",
      "hetflag": " ",
      "sasa": 5.7418742179870605,
      "atoms": [
        {
          "atom_index": 3314,
          "name": "N",
          "element": "N",
          "coord": [
            1.614300012588501,
            2.941999912261963,
            4.192800045013428
          ]
        },
        {
          "atom_index": 3315,
          "name": "CA",
          "element": "C",
          "coord": [
            1.6527999639511108,
            2.869499921798706,
            4.310500144958496
          ]
        },
        {
          "atom_index": 3316,
          "name": "C",
          "element": "C",
          "coord": [
            1.5430999994277954,
            2.7860000133514404,
            4.374000072479248
          ]
        },
        {
          "atom_index": 3317,
          "name": "O",
          "element": "O",
          "coord": [
            1.442199945449829,
            2.8345999717712402,
            4.42609977722168
          ]
        },
        {
          "atom_index": 3318,
          "name": "CB",
          "element": "C",
          "coord": [
            1.7058000564575195,
            2.9672999382019043,
            4.413099765777588
          ]
        },
        {
          "atom_index": 3319,
          "name": "CG",
          "element": "C",
          "coord": [
            1.7949999570846558,
            2.8919999599456787,
            4.511099815368652
          ]
        },
        {
          "atom_index": 3320,
          "name": "CD",
          "element": "C",
          "coord": [
            1.854599952697754,
            2.9874000549316406,
            4.615200042724609
          ]
        },
        {
          "atom_index": 3321,
          "name": "CE",
          "element": "C",
          "coord": [
            1.932800054550171,
            2.907599925994873,
            4.722400188446045
          ]
        },
        {
          "atom_index": 3322,
          "name": "NZ",
          "element": "N",
          "coord": [
            2.0462000370025635,
            2.9853999614715576,
            4.774700164794922
          ]
        }
      ]
    },
    {
      "id": "C:129",
      "chain": "C",
      "resseq": 129,
      "icode": "",
      "resname": "GLY",
      "hetflag": " ",
      "sasa": 0.0,
      "atoms": [
        {
          "atom_index": 3323,
          "name": "N",
          "element": "N",
          "coord": [
            1.569200038909912,
            2.6572000980377197,
            4.357600212097168
          ]
        },
        {
          "atom_index": 3324,
          "name": "CA",
          "element": "C",
          "coord": [
            1.4908000230789185,
            2.5513999462127686,
            4.413599967956543
          ]
        },
        {
          "atom_index": 3325,
          "name": "C",
          "element": "C",
          "coord": [
            1.392899990081787,
            2.4921000003814697,
            4.315800189971924
          ]
        },
        {
          "atom_index": 3326,
          "name": "O",
          "element": "O",
          "coord": [
            1.3249000310897827,
            2.3986001014709473,
            4.355800151824951
          ]
        }
      ]
    },
    {
      "id": "C:130",
      "chain": "C",
      "resseq": 130,
      "icode": "",
      "resname": "ASP",
      "hetflag": " ",
      "sasa": 0.0,
      "atoms": [
        {
          "atom_index": 3327,
          "name": "N",
          "element": "N",
          "coord": [
            1.3798999786376953,
            2.541599988937378,
            4.191999912261963
          ]
        },
        {
          "atom_index": 3328,
          "name": "CA",
          "element": "C",
          "coord": [
            1.284500002861023,
            2.492799997329712,
            4.091700077056885
          ]
        },
        {
          "atom_index": 3329,
          "name": "C",
          "element": "C",
          "coord": [
            1.3092999458312988,
            2.3498001098632812,
            4.05109977722168
          ]
        },
        {
          "atom_index": 3330,
          "name": "O",
          "element": "O",
          "coord": [
            1.4234999418258667,
            2.3018999099731445,
            4.047900199890137
          ]
        },
        {
          "atom_index": 3331,
          "name": "CB",
          "element": "C",
          "coord": [
            1.2903000116348267,
            2.5743000507354736,
            3.967600107192993
          ]
        },
        {
          "atom_index": 3332,
          "name": "CG",
          "element": "C",
          "coord": [
            1.2072999477386475,
            2.7014000415802,
            3.9658000469207764
          ]
        },
        {
          "atom_index": 3333,
          "name": "OD1",
          "element": "O",
          "coord": [
            1.2553000450134277,
            2.8053998947143555,
            3.9235999584198
          ]
        },
        {
          "atom_index": 3334,
          "name": "OD2",
          "element": "O",
          "coord": [
            1.0911999940872192,
            2.6972999572753906,
            4.001299858093262
          ]
        }
      ]
    },
    {
      "id": "C:131",
      "chain": "C",
      "resseq": 131,
      "icode": "",
      "resname": "ARG",
      "hetflag": " ",
      "sasa": 0.15825936198234558,
      "atoms": [
        {
          "atom_index": 3335,
          "name": "N",
          "element": "N",
          "coord": [
            1.2000999450683594,
            2.2802999019622803,
            4.0258002281188965
          ]
        },
        {
          "atom_index": 3336,
          "name": "CA",
          "element": "C",
          "coord": [
            1.2075999975204468,
            2.1387999057769775,
            3.9895999431610107
          ]
        },
        {
          "atom_index": 3337,
          "name": "C",
          "element": "C",
          "coord": [
            1.190000057220459,
            2.1191999912261963,
            3.839099884033203
          ]
        },
        {
          "atom_index": 3338,
          "name": "O",
          "element": "O",
          "coord": [
            1.1208000183105469,
            2.1988000869750977,
            3.774199962615967
          ]
        },
        {
          "atom_index": 3339,
          "name": "CB",
          "element": "C",
          "coord": [
            1.0988999605178833,
            2.063699960708618,
            4.063000202178955
          ]
        },
        {
          "atom_index": 3340,
          "name": "CG",
          "element": "C",
          "coord": [
            1.1382999420166016,
            1.9853999614715576,
            4.184899806976318
          ]
        },
        {
          "atom_index": 3341,
          "name": "CD",
          "element": "C",
          "coord": [
            1.0957000255584717,
            2.062700033187866,
            4.309500217437744
          ]
        },
        {
          "atom_index": 3342,
          "name": "NE",
          "element": "N",
          "coord": [
            1.1601999998092651,
            2.0013999938964844,
            4.424499988555908
          ]
        },
        {
          "atom_index": 3343,
          "name": "CZ",
          "element": "C",
          "coord": [
            1.104699969291687,
            1.898900032043457,
            4.4893999099731445
          ]
        },
        {
          "atom_index": 3344,
          "name": "NH1",
          "element": "N",
          "coord": [
            1.1740000247955322,
            1.8421000242233276,
            4.588600158691406
          ]
        },
        {
          "atom_index": 3345,
          "name": "NH2",
          "element": "N",
          "coord": [
            0.9789999723434448,
            1.8593000173568726,
            4.4608001708984375
          ]
        }
      ]
    },
    {
      "id": "C:132",
      "chain": "C",
      "resseq": 132,
      "icode": "",
      "resname": "LEU",
      "hetflag": " ",
      "sasa": 0.0,
      "atoms": [
        {
          "atom_index": 3346,
          "name": "N",
          "element": "N",
          "coord": [
            1.2476999759674072,
            2.014699935913086,
            3.780600070953369
          ]
        },
        {
          "atom_index": 3347,
          "name": "CA",
          "element": "C",
          "coord": [
            1.2472000122070312,
            1.996899962425232,
            3.6359000205993652
          ]
        },
        {
          "atom_index": 3348,
          "name": "C",
          "element": "C",
          "coord": [
            1.2028000354766846,
            1.8580000400543213,
            3.5941998958587646
          ]
        },
        {
          "atom_index": 3349,
          "name": "O",
          "element": "O",
          "coord": [
            1.2588000297546387,
            1.7549999952316284,
            3.6340999603271484
          ]
        },
        {
          "atom_index": 3350,
          "name": "CB",
          "element": "C",
          "coord": [
            1.3873000144958496,
            2.0260000228881836,
            3.5845999717712402
          ]
        },
        {
          "atom_index": 3351,
          "name": "CG",
          "element": "C",
          "coord": [
            1.417099952697754,
            2.1289000511169434,
            3.477099895477295
          ]
        },
        {
          "atom_index": 3352,
          "name": "CD1",
          "element": "C",
          "coord": [
            1.3242000341415405,
            2.2486000061035156,
            3.491499900817871
          ]
        },
        {
          "atom_index": 3353,
          "name": "CD2",
          "element": "C",
          "coord": [
            1.565500020980835,
            2.168299913406372,
            3.4869000911712646
          ]
        }
      ]
    },
    {
      "id": "C:133",
      "chain": "C",
      "resseq": 133,
      "icode": "",
      "resname": "SER",
      "hetflag": " ",
      "sasa": 0.0,
      "atoms": [
        {
          "atom_index": 3354,
          "name": "N",
          "element": "N",
          "coord": [
            1.1007000207901,
            1.8526999950408936,
            3.5130999088287354
          ]
        },
        {
          "atom_index": 3355,
          "name": "CA",
          "element": "C",
          "coord": [
            1.0556999444961548,
            1.7236000299453735,
            3.47160005569458
          ]
        },
        {
          "atom_index": 3356,
          "name": "C",
          "element": "C",
          "coord": [
            1.0722999572753906,
            1.688099980354309,
            3.323499917984009
          ]
        },
        {
          "atom_index": 3357,
          "name": "O",
          "element": "O",
          "coord": [
            1.037600040435791,
            1.7666000127792358,
            3.235100030899048
          ]
        },
        {
          "atom_index": 3358,
          "name": "CB",
          "element": "C",
          "coord": [
            0.9103000164031982,
            1.7141000032424927,
            3.5162999629974365
          ]
        },
        {
          "atom_index": 3359,
          "name": "OG",
          "element": "O",
          "coord": [
            0.8899000287055969,
            1.5865000486373901,
            3.5762999057769775
          ]
        }
      ]
    },
    {
      "id": "C:134",
      "chain": "C",
      "resseq": 134,
      "icode": "",
      "resname": "ALA",
      "hetflag": " ",
      "sasa": 0.0,
      "atoms": [
        {
          "atom_index": 3360,
          "name": "N",
          "element": "N",
          "coord": [
            1.1295000314712524,
            1.5712000131607056,
            3.29259991645813
          ]
        },
        {
          "atom_index": 3361,
          "name": "CA",
          "element": "C",
          "coord": [
            1.1276999711990356,
            1.5202000141143799,
            3.154099941253662
          ]
        },
        {
          "atom_index": 3362,
          "name": "C",
          "element": "C",
          "coord": [
            1.0326000452041626,
            1.3974000215530396,
            3.1524999141693115
          ]
        },
        {
          "atom_index": 3363,
          "name": "O",
          "element": "O",
          "coord": [
            1.055899977684021,
            1.2984000444412231,
            3.2228000164031982
          ]
        },
        {
          "atom_index": 3364,
          "name": "CB",
          "element": "C",
          "coord": [
            1.2718000411987305,
            1.480299949645996,
            3.108599901199341
          ]
        }
      ]
    },
    {
      "id": "C:135",
      "chain": "C",
      "resseq": 135,
      "icode": "",
      "resname": "GLU",
      "hetflag": " ",
      "sasa": 0.03152985870838165,
      "atoms": [
        {
          "atom_index": 3365,
          "name": "N",
          "element": "N",
          "coord": [
            0.9197999835014343,
            1.4047000408172607,
            3.0824999809265137
          ]
        },
        {
          "atom_index": 3366,
          "name": "CA",
          "element": "C",
          "coord": [
            0.8206999897956848,
            1.2948999404907227,
            3.0771000385284424
          ]
        },
        {
          "atom_index": 3367,
          "name": "C",
          "element": "C",
          "coord": [
            0.7879999876022339,
            1.2553999423980713,
            2.933000087738037
          ]
        },
        {
          "atom_index": 3368,
          "name": "O",
          "element": "O",
          "coord": [
            0.791100025177002,
            1.333400011062622,
            2.835400104522705
          ]
        },
        {
          "atom_index": 3369,
          "name": "CB",
          "element": "C",
          "coord": [
            0.6833000183105469,
            1.3280999660491943,
            3.1359000205993652
          ]
        },
        {
          "atom_index": 3370,
          "name": "CG",
          "element": "C",
          "coord": [
            0.6830999851226807,
            1.4023000001907349,
            3.2690000534057617
          ]
        },
        {
          "atom_index": 3371,
          "name": "CD",
          "element": "C",
          "coord": [
            0.5623999834060669,
            1.492799997329712,
            3.2969000339508057
          ]
        },
        {
          "atom_index": 3372,
          "name": "OE1",
          "element": "O",
          "coord": [
            0.46630001068115234,
            1.4423999786376953,
            3.3570001125335693
          ]
        },
        {
          "atom_index": 3373,
          "name": "OE2",
          "element": "O",
          "coord": [
            0.5674999952316284,
            1.6110999584197998,
            3.2588999271392822
          ]
        }
      ]
    },
    {
      "id": "C:136",
      "chain": "C",
      "resseq": 136,
      "icode": "",
      "resname": "ILE",
      "hetflag": " ",
      "sasa": 0.0,
      "atoms": [
        {
          "atom_index": 3374,
          "name": "N",
          "element": "N",
          "coord": [
            0.7531999945640564,
            1.1282999515533447,
            2.919300079345703
          ]
        },
        {
          "atom_index": 3375,
          "name": "CA",
          "element": "C",
          "coord": [
            0.7088000178337097,
            1.0805000066757202,
            2.79010009765625
          ]
        },
        {
          "atom_index": 3376,
          "name": "C",
          "element": "C",
          "coord": [
            0.5685999989509583,
            1.0312000513076782,
            2.8060998916625977
          ]
        },
        {
          "atom_index": 3377,
          "name": "O",
          "element": "O",
          "coord": [
            0.5333999991416931,
            0.9983999729156494,
            2.91759991645813
          ]
        },
        {
          "atom_index": 3378,
          "name": "CB",
          "element": "C",
          "coord": [
            0.7939000129699707,
            0.9672999978065491,
            2.7376999855041504
          ]
        },
        {
          "atom_index": 3379,
          "name": "CG1",
          "element": "C",
          "coord": [
            0.821399986743927,
            0.8652999997138977,
            2.845900058746338
          ]
        },
        {
          "atom_index": 3380,
          "name": "CG2",
          "element": "C",
          "coord": [
            0.916700005531311,
            1.0292999744415283,
            2.678999900817871
          ]
        },
        {
          "atom_index": 3381,
          "name": "CD1",
          "element": "C",
          "coord": [
            0.8737000226974487,
            0.7332000136375427,
            2.7913999557495117
          ]
        }
      ]
    },
    {
      "id": "C:137",
      "chain": "C",
      "resseq": 137,
      "icode": "",
      "resname": "ASN",
      "hetflag": " ",
      "sasa": 0.9498178362846375,
      "atoms": [
        {
          "atom_index": 3382,
          "name": "N",
          "element": "N",
          "coord": [
            0.4862000048160553,
            1.0190000534057617,
            2.7039999961853027
          ]
        },
        {
          "atom_index": 3383,
          "name": "CA",
          "element": "C",
          "coord": [
            0.3522999882698059,
            0.9672999978065491,
            2.7267000675201416
          ]
        },
        {
          "atom_index": 3384,
          "name": "C",
          "element": "C",
          "coord": [
            0.33970001339912415,
            0.8184999823570251,
            2.7054998874664307
          ]
        },
        {
          "atom_index": 3385,
          "name": "O",
          "element": "O",
          "coord": [
            0.2361000031232834,
            0.7599999904632568,
            2.740000009536743
          ]
        },
        {
          "atom_index": 3386,
          "name": "CB",
          "element": "C",
          "coord": [
            0.2493000030517578,
            1.0335999727249146,
            2.636199951171875
          ]
        },
        {
          "atom_index": 3387,
          "name": "CG",
          "element": "C",
          "coord": [
            0.2660999894142151,
            0.9923999905586243,
            2.491499900817871
          ]
        },
        {
          "atom_index": 3388,
          "name": "OD1",
          "element": "O",
          "coord": [
            0.37720000743865967,
            0.9603999853134155,
            2.443000078201294
          ]
        },
        {
          "atom_index": 3389,
          "name": "ND2",
          "element": "N",
          "coord": [
            0.14980000257492065,
            0.9983999729156494,
            2.427799940109253
          ]
        }
      ]
    },
    {
      "id": "C:138",
      "chain": "C",
      "resseq": 138,
      "icode": "",
      "resname": "ARG",
      "hetflag": " ",
      "sasa": 0.0,
      "atoms": [
        {
          "atom_index": 3390,
          "name": "N",
          "element": "N",
          "coord": [
            0.44040000438690186,
            0.7548999786376953,
            2.6468000411987305
          ]
        },
        {
          "atom_index": 3391,
          "name": "CA",
          "element": "C",
          "coord": [
            0.4284000098705292,
            0.6133999824523926,
            2.622499942779541
          ]
        },
        {
          "atom_index": 3392,
          "name": "C",
          "element": "C",
          "coord": [
            0.5601999759674072,
            0.5479000210762024,
            2.6596999168395996
          ]
        },
        {
          "atom_index": 3393,
          "name": "O",
          "element": "O",
          "coord": [
            0.6460000276565552,
            0.5198000073432922,
            2.578000068664551
          ]
        },
        {
          "atom_index": 3394,
          "name": "CB",
          "element": "C",
          "coord": [
            0.3894999921321869,
            0.5893999934196472,
            2.474299907684326
          ]
        },
        {
          "atom_index": 3395,
          "name": "CG",
          "element": "C",
          "coord": [
            0.24490000307559967,
            0.6298999786376953,
            2.4339001178741455
          ]
        },
        {
          "atom_index": 3396,
          "name": "CD",
          "element": "C",
          "coord": [
            0.17949999868869781,
            0.5401999950408936,
            2.328000068664551
          ]
        },
        {
          "atom_index": 3397,
          "name": "NE",
          "element": "N",
          "coord": [
            0.19089999794960022,
            0.3970000147819519,
            2.3594000339508057
          ]
        },
        {
          "atom_index": 3398,
          "name": "CZ",
          "element": "C",
          "coord": [
            0.13279999792575836,
            0.3001999855041504,
            2.28629994392395
          ]
        },
        {
          "atom_index": 3399,
          "name": "NH1",
          "element": "N",
          "coord": [
            0.1574999988079071,
            0.17309999465942383,
            2.3120999336242676
          ]
        },
        {
          "atom_index": 3400,
          "name": "NH2",
          "element": "N",
          "coord": [
            0.04820000007748604,
            0.3249000012874603,
            2.1863999366760254
          ]
        }
      ]
    },
    {
      "id": "C:139",
      "chain": "C",
      "resseq": 139,
      "icode": "",
      "resname": "PRO",
      "hetflag": " ",
      "sasa": 0.06453092396259308,
      "atoms": [
        {
          "atom_index": 3401,
          "name": "N",
          "element": "N",
          "coord": [
            0.5835999846458435,
            0.517300009727478,
            2.7862000465393066
          ]
        },
        {
          "atom_index": 3402,
          "name": "CA",
          "element": "C",
          "coord": [
            0.699999988079071,
            0.43950000405311584,
            2.8285999298095703
          ]
        },
        {
          "atom_index": 3403,
          "name": "C",
          "element": "C",
          "coord": [
            0.6983000040054321,
            0.2924000024795532,
            2.7881999015808105
          ]
        },
        {
          "atom_index": 3404,
          "name": "O",
          "element": "O",
          "coord": [
            0.7907999753952026,
            0.2199999988079071,
            2.8268001079559326
          ]
        },
        {
          "atom_index": 3405,
          "name": "CB",
          "element": "C",
          "coord": [
            0.7056999802589417,
            0.45969998836517334,
            2.9797000885009766
          ]
        },
        {
          "atom_index": 3406,
          "name": "CG",
          "element": "C",
          "coord": [
            0.5576000213623047,
            0.46619999408721924,
            3.009000062942505
          ]
        },
        {
          "atom_index": 3407,
          "name": "CD",
          "element": "C",
          "coord": [
            0.4993000030517578,
            0.5551000237464905,
            2.8989999294281006
          ]
        }
      ]
    },
    {
      "id": "C:140",
      "chain": "C",
      "resseq": 140,
      "icode": "",
      "resname": "ASP",
      "hetflag": " ",
      "sasa": 1.0404853820800781,
      "atoms": [
        {
          "atom_index": 3408,
          "name": "N",
          "element": "N",
          "coord": [
            0.5950000286102295,
            0.24140000343322754,
            2.7200000286102295
          ]
        },
        {
          "atom_index": 3409,
          "name": "CA",
          "element": "C",
          "coord": [
            0.6068999767303467,
            0.10700000077486038,
            2.6642000675201416
          ]
        },
        {
          "atom_index": 3410,
          "name": "C",
          "element": "C",
          "coord": [
            0.7087000012397766,
            0.10649999976158142,
            2.5481998920440674
          ]
        },
        {
          "atom_index": 3411,
          "name": "O",
          "element": "O",
          "coord": [
            0.7889000177383423,
            0.01360000018030405,
            2.535599946975708
          ]
        },
        {
          "atom_index": 3412,
          "name": "CB",
          "element": "C",
          "coord": [
            0.47360000014305115,
            0.050599999725818634,
            2.607800006866455
          ]
        },
        {
          "atom_index": 3413,
          "name": "CG",
          "element": "C",
          "coord": [
            0.364300012588501,
            0.14489999413490295,
            2.557800054550171
          ]
        },
        {
          "atom_index": 3414,
          "name": "OD1",
          "element": "O",
          "coord": [
            0.38929998874664307,
            0.2624000012874603,
            2.5295000076293945
          ]
        },
        {
          "atom_index": 3415,
          "name": "OD2",
          "element": "O",
          "coord": [
            0.2517000138759613,
            0.09529999643564224,
            2.5495998859405518
          ]
        }
      ]
    },
    {
      "id": "C:141",
      "chain": "C",
      "resseq": 141,
      "icode": "",
      "resname": "TYR",
      "hetflag": " ",
      "sasa": 0.0,
      "atoms": [
        {
          "atom_index": 3416,
          "name": "N",
          "element": "N",
          "coord": [
            0.714900016784668,
            0.21299999952316284,
            2.4670000076293945
          ]
        },
        {
          "atom_index": 3417,
          "name": "CA",
          "element": "C",
          "coord": [
            0.8032000064849854,
            0.2152000069618225,
            2.353800058364868
          ]
        },
        {
          "atom_index": 3418,
          "name": "C",
          "element": "C",
          "coord": [
            0.9447000026702881,
            0.2563999891281128,
            2.3838999271392822
          ]
        },
        {
          "atom_index": 3419,
          "name": "O",
          "element": "O",
          "coord": [
            1.010599970817566,
            0.31150001287460327,
            2.295099973678589
          ]
        },
        {
          "atom_index": 3420,
          "name": "CB",
          "element": "C",
          "coord": [
            0.745199978351593,
            0.30809998512268066,
            2.252000093460083
          ]
        },
        {
          "atom_index": 3421,
          "name": "CG",
          "element": "C",
          "coord": [
            0.6276999711990356,
            0.2502000033855438,
            2.1802000999450684
          ]
        },
        {
          "atom_index": 3422,
          "name": "CD1",
          "element": "C",
          "coord": [
            0.5218999981880188,
            0.3312000036239624,
            2.1530001163482666
          ]
        },
        {
          "atom_index": 3423,
          "name": "CD2",
          "element": "C",
          "coord": [
            0.6287999749183655,
            0.11890000104904175,
            2.142400026321411
          ]
        },
        {
          "atom_index": 3424,
          "name": "CE1",
          "element": "C",
          "coord": [
            0.41510000824928284,
            0.2770000100135803,
            2.0861001014709473
          ]
        },
        {
          "atom_index": 3425,
          "name": "CE2",
          "element": "C",
          "coord": [
            0.5234000086784363,
            0.06440000236034393,
            2.0762999057769775
          ]
        },
        {
          "atom_index": 3426,
          "name": "CZ",
          "element": "C",
          "coord": [
            0.41670000553131104,
            0.14339999854564667,
            2.049099922180176
          ]
        },
        {
          "atom_index": 3427,
          "name": "OH",
          "element": "O",
          "coord": [
            0.30649998784065247,
            0.08590000122785568,
            1.9886000156402588
          ]
        }
      ]
    },
    {
      "id": "C:142",
      "chain": "C",
      "resseq": 142,
      "icode": "",
      "resname": "LEU",
      "hetflag": " ",
      "sasa": 0.0,
      "atoms": [
        {
          "atom_index": 3428,
          "name": "N",
          "element": "N",
          "coord": [
            0.9983000159263611,
            0.23019999265670776,
            2.5018999576568604
          ]
        },
        {
          "atom_index": 3429,
          "name": "CA",
          "element": "C",
          "coord": [
            1.1304999589920044,
            0.2809999883174896,
            2.5288000106811523
          ]
        },
        {
          "atom_index": 3430,
          "name": "C",
          "element": "C",
          "coord": [
            1.2333999872207642,
            0.17430000007152557,
            2.499300003051758
          ]
        },
        {
          "atom_index": 3431,
          "name": "O",
          "element": "O",
          "coord": [
            1.2145999670028687,
            0.0608999989926815,
            2.546099901199341
          ]
        },
        {
          "atom_index": 3432,
          "name": "CB",
          "element": "C",
          "coord": [
            1.1437000036239624,
            0.32589998841285706,
            2.675299882888794
          ]
        },
        {
          "atom_index": 3433,
          "name": "CG",
          "element": "C",
          "coord": [
            1.1160999536514282,
            0.47119998931884766,
            2.7214999198913574
          ]
        },
        {
          "atom_index": 3434,
          "name": "CD1",
          "element": "C",
          "coord": [
            1.1375000476837158,
            0.48159998655319214,
            2.8743999004364014
          ]
        },
        {
          "atom_index": 3435,
          "name": "CD2",
          "element": "C",
          "coord": [
            1.208400011062622,
            0.5690000057220459,
            2.645900011062622
          ]
        }
      ]
    },
    {
      "id": "C:143",
      "chain": "C",
      "resseq": 143,
      "icode": "",
      "resname": "LEU",
      "hetflag": " ",
      "sasa": 0.0,
      "atoms": [
        {
          "atom_index": 3436,
          "name": "N",
          "element": "N",
          "coord": [
            1.3367999792099,
            0.20970000326633453,
            2.419600009918213
          ]
        },
        {
          "atom_index": 3437,
          "name": "CA",
          "element": "C",
          "coord": [
            1.4453999996185303,
            0.11749999970197678,
            2.3919999599456787
          ]
        },
        {
          "atom_index": 3438,
          "name": "C",
          "element": "C",
          "coord": [
            1.5503000020980835,
            0.12210000306367874,
            2.5025999546051025
          ]
        },
        {
          "atom_index": 3439,
          "name": "O",
          "element": "O",
          "coord": [
            1.5757999420166016,
            0.22300000488758087,
            2.5685999393463135
          ]
        },
        {
          "atom_index": 3440,
          "name": "CB",
          "element": "C",
          "coord": [
            1.5156999826431274,
            0.14810000360012054,
            2.2567999362945557
          ]
        },
        {
          "atom_index": 3441,
          "name": "CG",
          "element": "C",
          "coord": [
            1.6327999830245972,
            0.052000001072883606,
            2.212100028991699
          ]
        },
        {
          "atom_index": 3442,
          "name": "CD1",
          "element": "C",
          "coord": [
            1.636199951171875,
            0.02889999933540821,
            2.062000036239624
          ]
        },
        {
          "atom_index": 3443,
          "name": "CD2",
          "element": "C",
          "coord": [
            1.7659000158309937,
            0.11320000141859055,
            2.249500036239624
          ]
        }
      ]
    },
    {
      "id": "C:144",
      "chain": "C",
      "resseq": 144,
      "icode": "",
      "resname": "PHE",
      "hetflag": " ",
      "sasa": 0.4736834764480591,
      "atoms": [
        {
          "atom_index": 3444,
          "name": "N",
          "element": "N",
          "coord": [
            1.618499994277954,
            0.008999999612569809,
            2.5151000022888184
          ]
        },
        {
          "atom_index": 3445,
          "name": "CA",
          "element": "C",
          "coord": [
            1.7216999530792236,
            -0.011300000362098217,
            2.6143999099731445
          ]
        },
        {
          "atom_index": 3446,
          "name": "C",
          "element": "C",
          "coord": [
            1.8605999946594238,
            -0.038100000470876694,
            2.5539000034332275
          ]
        },
        {
          "atom_index": 3447,
          "name": "O",
          "element": "O",
          "coord": [
            1.8788000345230103,
            -0.1396999955177307,
            2.48580002784729
          ]
        },
        {
          "atom_index": 3448,
          "name": "CB",
          "element": "C",
          "coord": [
            1.6801999807357788,
            -0.13079999387264252,
            2.7040998935699463
          ]
        },
        {
          "atom_index": 3449,
          "name": "CG",
          "element": "C",
          "coord": [
            1.5434999465942383,
            -0.1234000027179718,
            2.772900104522705
          ]
        },
        {
          "atom_index": 3450,
          "name": "CD1",
          "element": "C",
          "coord": [
            1.4987000226974487,
            -0.006300000008195639,
            2.8320999145507812
          ]
        },
        {
          "atom_index": 3451,
          "name": "CD2",
          "element": "C",
          "coord": [
            1.4656000137329102,
            -0.23770000040531158,
            2.7822999954223633
          ]
        },
        {
          "atom_index": 3452,
          "name": "CE1",
          "element": "C",
          "coord": [
            1.3773000240325928,
            -0.004999999888241291,
            2.8998000621795654
          ]
        },
        {
          "atom_index": 3453,
          "name": "CE2",
          "element": "C",
          "coord": [
            1.344499945640564,
            -0.23549999296665192,
            2.8506999015808105
          ]
        },
        {
          "atom_index": 3454,
          "name": "CZ",
          "element": "C",
          "coord": [
            1.2994999885559082,
            -0.11969999969005585,
            2.9098000526428223
          ]
        }
      ]
    },
    {
      "id": "C:145",
      "chain": "C",
      "resseq": 145,
      "icode": "",
      "resname": "ALA",
      "hetflag": " ",
      "sasa": 0.29038915038108826,
      "atoms": [
        {
          "atom_index": 3455,
          "name": "N",
          "element": "N",
          "coord": [
            1.958899974822998,
            0.05090000107884407,
            2.565200090408325
          ]
        },
        {
          "atom_index": 3456,
          "name": "CA",
          "element": "C",
          "coord": [
            2.0987000465393066,
            0.014600000344216824,
            2.5355000495910645
          ]
        },
        {
          "atom_index": 3457,
          "name": "C",
          "element": "C",
          "coord": [
            2.1758999824523926,
            0.13760000467300415,
            2.5799999237060547
          ]
        },
        {
          "atom_index": 3458,
          "name": "O",
          "element": "O",
          "coord": [
            2.25819993019104,
            0.20029999315738678,
            2.5136001110076904
          ]
        },
        {
          "atom_index": 3459,
          "name": "CB",
          "element": "C",
          "coord": [
            2.121000051498413,
            -0.00860000029206276,
            2.3859000205993652
          ]
        }
      ]
    },
    {
      "id": "C:146",
      "chain": "C",
      "resseq": 146,
      "icode": "",
      "resname": "GLU",
      "hetflag": " ",
      "sasa": 0.0,
      "atoms": [
        {
          "atom_index": 3460,
          "name": "N",
          "element": "N",
          "coord": [
            2.1577999591827393,
            0.16680000722408295,
            2.706899881362915
          ]
        },
        {
          "atom_index": 3461,
          "name": "CA",
          "element": "C",
          "coord": [
            2.193700075149536,
            0.3010999858379364,
            2.7495999336242676
          ]
        },
        {
          "atom_index": 3462,
          "name": "C",
          "element": "C",
          "coord": [
            2.328000068664551,
            0.3652999997138977,
            2.781599998474121
          ]
        },
        {
          "atom_index": 3463,
          "name": "O",
          "element": "O",
          "coord": [
            2.418100118637085,
            0.3176000118255615,
            2.850600004196167
          ]
        },
        {
          "atom_index": 3464,
          "name": "CB",
          "element": "C",
          "coord": [
            2.103100061416626,
            0.3393999934196472,
            2.872999906539917
          ]
        },
        {
          "atom_index": 3465,
          "name": "CG",
          "element": "C",
          "coord": [
            1.9608999490737915,
            0.3937999904155731,
            2.8519999980926514
          ]
        },
        {
          "atom_index": 3466,
          "name": "CD",
          "element": "C",
          "coord": [
            1.8553999662399292,
            0.28839999437332153,
            2.8180999755859375
          ]
        },
        {
          "atom_index": 3467,
          "name": "OE1",
          "element": "O",
          "coord": [
            1.8588999509811401,
            0.17970000207424164,
            2.876800060272217
          ]
        },
        {
          "atom_index": 3468,
          "name": "OE2",
          "element": "O",
          "coord": [
            1.767699956893921,
            0.3151000142097473,
            2.7360999584198
          ]
        }
      ]
    },
    {
      "id": "C:147",
      "chain": "C",
      "resseq": 147,
      "icode": "",
      "resname": "SER",
      "hetflag": " ",
      "sasa": 0.0,
      "atoms": [
        {
          "atom_index": 3469,
          "name": "N",
          "element": "N",
          "coord": [
            2.3362998962402344,
            0.474700003862381,
            2.712100028991699
          ]
        },
        {
          "atom_index": 3470,
          "name": "CA",
          "element": "C",
          "coord": [
            2.39739990234375,
            0.5898000001907349,
            2.773400068283081
          ]
        },
        {
          "atom_index": 3471,
          "name": "C",
          "element": "C",
          "coord": [
            2.347599983215332,
            0.6980999708175659,
            2.67930006980896
          ]
        },
        {
          "atom_index": 3472,
          "name": "O",
          "element": "O",
          "coord": [
            2.2421998977661133,
            0.7580000162124634,
            2.7040998935699463
          ]
        },
        {
          "atom_index": 3473,
          "name": "CB",
          "element": "C",
          "coord": [
            2.554800033569336,
            0.5916000008583069,
            2.781399965286255
          ]
        },
        {
          "atom_index": 3474,
          "name": "OG",
          "element": "O",
          "coord": [
            2.627500057220459,
            0.5866000056266785,
            2.6582999229431152
          ]
        }
      ]
    },
    {
      "id": "C:148",
      "chain": "C",
      "resseq": 148,
      "icode": "",
      "resname": "GLY",
      "hetflag": " ",
      "sasa": 0.0,
      "atoms": [
        {
          "atom_index": 3475,
          "name": "N",
          "element": "N",
          "coord": [
            2.4065001010894775,
            0.713699996471405,
            2.5618999004364014
          ]
        },
        {
          "atom_index": 3476,
          "name": "CA",
          "element": "C",
          "coord": [
            2.3708999156951904,
            0.8241000175476074,
            2.4791998863220215
          ]
        },
        {
          "atom_index": 3477,
          "name": "C",
          "element": "C",
          "coord": [
            2.2453999519348145,
            0.8102999925613403,
            2.402100086212158
          ]
        },
        {
          "atom_index": 3478,
          "name": "O",
          "element": "O",
          "coord": [
            2.234800100326538,
            0.8774999976158142,
            2.3013999462127686
          ]
        }
      ]
    },
    {
      "id": "C:149",
      "chain": "C",
      "resseq": 149,
      "icode": "",
      "resname": "GLN",
      "hetflag": " ",
      "sasa": 0.0,
      "atoms": [
        {
          "atom_index": 3479,
          "name": "N",
          "element": "N",
          "coord": [
            2.1489999294281006,
            0.738099992275238,
            2.4537999629974365
          ]
        },
        {
          "atom_index": 3480,
          "name": "CA",
          "element": "C",
          "coord": [
            2.0332999229431152,
            0.7064999938011169,
            2.378000020980835
          ]
        },
        {
          "atom_index": 3481,
          "name": "C",
          "element": "C",
          "coord": [
            1.9019999504089355,
            0.7612000107765198,
            2.4361000061035156
          ]
        },
        {
          "atom_index": 3482,
          "name": "O",
          "element": "O",
          "coord": [
            1.805899977684021,
            0.7947999835014343,
            2.3643999099731445
          ]
        },
        {
          "atom_index": 3483,
          "name": "CB",
          "element": "C",
          "coord": [
            2.047600030899048,
            0.5568000078201294,
            2.368499994277954
          ]
        },
        {
          "atom_index": 3484,
          "name": "CG",
          "element": "C",
          "coord": [
            1.9692000150680542,
            0.5065000057220459,
            2.2528998851776123
          ]
        },
        {
          "atom_index": 3485,
          "name": "CD",
          "element": "C",
          "coord": [
            2.006999969482422,
            0.36419999599456787,
            2.223599910736084
          ]
        },
        {
          "atom_index": 3486,
          "name": "OE1",
          "element": "O",
          "coord": [
            2.0039000511169434,
            0.27799999713897705,
            2.3127999305725098
          ]
        },
        {
          "atom_index": 3487,
          "name": "NE2",
          "element": "N",
          "coord": [
            2.0411999225616455,
            0.3359000086784363,
            2.098400115966797
          ]
        }
      ]
    },
    {
      "id": "C:150",
      "chain": "C",
      "resseq": 150,
      "icode": "",
      "resname": "VAL",
      "hetflag": " ",
      "sasa": 0.0,
      "atoms": [
        {
          "atom_index": 3488,
          "name": "N",
          "element": "N",
          "coord": [
            1.8945000171661377,
            0.7608000040054321,
            2.5708000659942627
          ]
        },
        {
          "atom_index": 3489,
          "name": "CA",
          "element": "C",
          "coord": [
            1.7834999561309814,
            0.8230999708175659,
            2.644200086593628
          ]
        },
        {
          "atom_index": 3490,
          "name": "C",
          "element": "C",
          "coord": [
            1.8547999858856201,
            0.9031999707221985,
            2.754199981689453
          ]
        },
        {
          "atom_index": 3491,
          "name": "O",
          "element": "O",
          "coord": [
            1.899399995803833,
            0.8432000279426575,
            2.853100061416626
          ]
        },
        {
          "atom_index": 3492,
          "name": "CB",
          "element": "C",
          "coord": [
            1.6862000226974487,
            0.7188000082969666,
            2.7105000019073486
          ]
        },
        {
          "atom_index": 3493,
          "name": "CG1",
          "element": "C",
          "coord": [
            1.5673999786376953,
            0.7993000149726868,
            2.7588000297546387
          ]
        },
        {
          "atom_index": 3494,
          "name": "CG2",
          "element": "C",
          "coord": [
            1.6404000520706177,
            0.6068000197410583,
            2.6173999309539795
          ]
        }
      ]
    },
    {
      "id": "C:151",
      "chain": "C",
      "resseq": 151,
      "icode": "",
      "resname": "TYR",
      "hetflag": " ",
      "sasa": 0.0,
      "atoms": [
        {
          "atom_index": 3495,
          "name": "N",
          "element": "N",
          "coord": [
            1.871899962425232,
            1.035099983215332,
            2.745300054550171
          ]
        },
        {
          "atom_index": 3496,
          "name": "CA",
          "element": "C",
          "coord": [
            1.9483000040054321,
            1.1096999645233154,
            2.8469998836517334
          ]
        },
        {
          "atom_index": 3497,
          "name": "C",
          "element": "C",
          "coord": [
            1.8791999816894531,
            1.239799976348877,
            2.8812999725341797
          ]
        },
        {
          "atom_index": 3498,
          "name": "O",
          "element": "O",
          "coord": [
            1.789199948310852,
            1.2763999700546265,
            2.803100109100342
          ]
        },
        {
          "atom_index": 3499,
          "name": "CB",
          "element": "C",
          "coord": [
            2.0882999897003174,
            1.136299967765808,
            2.7936999797821045
          ]
        },
        {
          "atom_index": 3500,
          "name": "CG",
          "element": "C",
          "coord": [
            2.0940001010894775,
            1.1937999725341797,
            2.651599884033203
          ]
        },
        {
          "atom_index": 3501,
          "name": "CD1",
          "element": "C",
          "coord": [
            2.1280999183654785,
            1.1130000352859497,
            2.5436999797821045
          ]
        },
        {
          "atom_index": 3502,
          "name": "CD2",
          "element": "C",
          "coord": [
            2.0671000480651855,
            1.3278000354766846,
            2.6285998821258545
          ]
        },
        {
          "atom_index": 3503,
          "name": "CE1",
          "element": "C",
          "coord": [
            2.136399984359741,
            1.163100004196167,
            2.414900064468384
          ]
        },
        {
          "atom_index": 3504,
          "name": "CE2",
          "element": "C",
          "coord": [
            2.075200080871582,
            1.3795000314712524,
            2.5007998943328857
          ]
        },
        {
          "atom_index": 3505,
          "name": "CZ",
          "element": "C",
          "coord": [
            2.1101999282836914,
            1.2980999946594238,
            2.392400026321411
          ]
        },
        {
          "atom_index": 3506,
          "name": "OH",
          "element": "O",
          "coord": [
            2.1214001178741455,
            1.3555999994277954,
            2.265500068664551
          ]
        }
      ]
    },
    {
      "id": "C:152",
      "chain": "C",
      "resseq": 152,
      "icode": "",
      "resname": "PHE",
      "hetflag": " ",
      "sasa": 0.0,
      "atoms": [
        {
          "atom_index": 3507,
          "name": "N",
          "element": "N",
          "coord": [
            1.917799949645996,
            1.3092999458312988,
            2.9914000034332275
          ]
        },
        {
          "atom_index": 3508,
          "name": "CA",
          "element": "C",
          "coord": [
            1.8636000156402588,
            1.4428999423980713,
            3.0327000617980957
          ]
        },
        {
          "atom_index": 3509,
          "name": "C",
          "element": "C",
          "coord": [
            1.9704999923706055,
            1.5377999544143677,
            3.0906999111175537
          ]
        },
        {
          "atom_index": 3510,
          "name": "O",
          "element": "O",
          "coord": [
            2.0585999488830566,
            1.4865000247955322,
            3.16129994392395
          ]
        },
        {
          "atom_index": 3511,
          "name": "CB",
          "element": "C",
          "coord": [
            1.750599980354309,
            1.4256000518798828,
            3.139899969100952
          ]
        },
        {
          "atom_index": 3512,
          "name": "CG",
          "element": "C",
          "coord": [
            1.6622999906539917,
            1.5463999509811401,
            3.1767001152038574
          ]
        },
        {
          "atom_index": 3513,
          "name": "CD1",
          "element": "C",
          "coord": [
            1.5681999921798706,
            1.5302000045776367,
            3.2737998962402344
          ]
        },
        {
          "atom_index": 3514,
          "name": "CD2",
          "element": "C",
          "coord": [
            1.6727999448776245,
            1.6698999404907227,
            3.115000009536743
          ]
        },
        {
          "atom_index": 3515,
          "name": "CE1",
          "element": "C",
          "coord": [
            1.4865000247955322,
            1.6360000371932983,
            3.30649995803833
          ]
        },
        {
          "atom_index": 3516,
          "name": "CE2",
          "element": "C",
          "coord": [
            1.5914000272750854,
            1.7773000001907349,
            3.1473000049591064
          ]
        },
        {
          "atom_index": 3517,
          "name": "CZ",
          "element": "C",
          "coord": [
            1.4958000183105469,
            1.7595000267028809,
            3.2451000213623047
          ]
        }
      ]
    },
    {
      "id": "C:153",
      "chain": "C",
      "resseq": 153,
      "icode": "",
      "resname": "GLY",
      "hetflag": " ",
      "sasa": 0.0,
      "atoms": [
        {
          "atom_index": 3518,
          "name": "N",
          "element": "N",
          "coord": [
            1.968999981880188,
            1.6705000400543213,
            3.0676000118255615
          ]
        },
        {
          "atom_index": 3519,
          "name": "CA",
          "element": "C",
          "coord": [
            2.0666000843048096,
            1.7589000463485718,
            3.1270999908447266
          ]
        },
        {
          "atom_index": 3520,
          "name": "C",
          "element": "C",
          "coord": [
            2.0420000553131104,
            1.9098999500274658,
            3.1168999671936035
          ]
        },
        {
          "atom_index": 3521,
          "name": "O",
          "element": "O",
          "coord": [
            1.967900037765503,
            1.962499976158142,
            3.032599925994873
          ]
        }
      ]
    },
    {
      "id": "C:154",
      "chain": "C",
      "resseq": 154,
      "icode": "",
      "resname": "ILE",
      "hetflag": " ",
      "sasa": 0.0,
      "atoms": [
        {
          "atom_index": 3522,
          "name": "N",
          "element": "N",
          "coord": [
            2.1110999584198,
            1.9752999544143677,
            3.2111001014709473
          ]
        },
        {
          "atom_index": 3523,
          "name": "CA",
          "element": "C",
          "coord": [
            2.1138999462127686,
            2.1185998916625977,
            3.228800058364868
          ]
        },
        {
          "atom_index": 3524,
          "name": "C",
          "element": "C",
          "coord": [
            2.2562999725341797,
            2.154099941253662,
            3.2648000717163086
          ]
        },
        {
          "atom_index": 3525,
          "name": "O",
          "element": "O",
          "coord": [
            2.3315999507904053,
            2.0720999240875244,
            3.3215999603271484
          ]
        },
        {
          "atom_index": 3526,
          "name": "CB",
          "element": "C",
          "coord": [
            2.0295000076293945,
            2.180000066757202,
            3.347100019454956
          ]
        },
        {
          "atom_index": 3527,
          "name": "CG1",
          "element": "C",
          "coord": [
            2.0471999645233154,
            2.1029000282287598,
            3.4753000736236572
          ]
        },
        {
          "atom_index": 3528,
          "name": "CG2",
          "element": "C",
          "coord": [
            1.885699987411499,
            2.1858999729156494,
            3.305999994277954
          ]
        },
        {
          "atom_index": 3529,
          "name": "CD1",
          "element": "C",
          "coord": [
            2.0302000045776367,
            2.1807000637054443,
            3.6057000160217285
          ]
        }
      ]
    },
    {
      "id": "C:155",
      "chain": "C",
      "resseq": 155,
      "icode": "",
      "resname": "ILE",
      "hetflag": " ",
      "sasa": 0.0,
      "atoms": [
        {
          "atom_index": 3530,
          "name": "N",
          "element": "N",
          "coord": [
            2.2862000465393066,
            2.279099941253662,
            3.2267000675201416
          ]
        },
        {
          "atom_index": 3531,
          "name": "CA",
          "element": "C",
          "coord": [
            2.4075000286102295,
            2.3466999530792236,
            3.2699999809265137
          ]
        },
        {
          "atom_index": 3532,
          "name": "C",
          "element": "C",
          "coord": [
            2.388000011444092,
            2.498199939727783,
            3.2772998809814453
          ]
        },
        {
          "atom_index": 3533,
          "name": "O",
          "element": "O",
          "coord": [
            2.319700002670288,
            2.558199882507324,
            3.1905999183654785
          ]
        },
        {
          "atom_index": 3534,
          "name": "CB",
          "element": "C",
          "coord": [
            2.5202999114990234,
            2.311300039291382,
            3.176500082015991
          ]
        },
        {
          "atom_index": 3535,
          "name": "CG1",
          "element": "C",
          "coord": [
            2.6491000652313232,
            2.3631999492645264,
            3.2386999130249023
          ]
        },
        {
          "atom_index": 3536,
          "name": "CG2",
          "element": "C",
          "coord": [
            2.489500045776367,
            2.3615000247955322,
            3.0360000133514404
          ]
        },
        {
          "atom_index": 3537,
          "name": "CD1",
          "element": "C",
          "coord": [
            2.768199920654297,
            2.2739999294281006,
            3.199399948120117
          ]
        }
      ]
    },
    {
      "id": "C:156",
      "chain": "C",
      "resseq": 156,
      "icode": "",
      "resname": "ALA",
      "hetflag": " ",
      "sasa": 0.0,
      "atoms": [
        {
          "atom_index": 3538,
          "name": "N",
          "element": "N",
          "coord": [
            2.4435999393463135,
            2.5608999729156494,
            3.3821001052856445
          ]
        },
        {
          "atom_index": 3539,
          "name": "CA",
          "element": "C",
          "coord": [
            2.4172000885009766,
            2.704900026321411,
            3.394399881362915
          ]
        },
        {
          "atom_index": 3540,
          "name": "C",
          "element": "C",
          "coord": [
            2.515700101852417,
            2.77810001373291,
            3.305000066757202
          ]
        },
        {
          "atom_index": 3541,
          "name": "O",
          "element": "O",
          "coord": [
            2.6310999393463135,
            2.7344000339508057,
            3.2929999828338623
          ]
        },
        {
          "atom_index": 3542,
          "name": "CB",
          "element": "C",
          "coord": [
            2.4298999309539795,
            2.752500057220459,
            3.543800115585327
          ]
        }
      ]
    },
    {
      "id": "C:157",
      "chain": "C",
      "resseq": 157,
      "icode": "",
      "resname": "LEU",
      "hetflag": " ",
      "sasa": 0.0,
      "atoms": [
        {
          "atom_index": 3543,
          "name": "N",
          "element": "N",
          "coord": [
            2.4623000621795654,
            2.876300096511841,
            3.2323999404907227
          ]
        },
        {
          "atom_index": 3544,
          "name": "CA",
          "element": "C",
          "coord": [
            2.54259991645813,
            2.9612998962402344,
            3.1470999717712402
          ]
        },
        {
          "atom_index": 3545,
          "name": "C",
          "element": "C",
          "coord": [
            2.5227999687194824,
            3.099900007247925,
            3.2074999809265137
          ]
        },
        {
          "atom_index": 3546,
          "name": "O",
          "element": "O",
          "coord": [
            2.441200017929077,
            3.1805999279022217,
            3.1605000495910645
          ]
        },
        {
          "atom_index": 3547,
          "name": "CB",
          "element": "C",
          "coord": [
            2.493000030517578,
            2.958699941635132,
            3.0007998943328857
          ]
        },
        {
          "atom_index": 3548,
          "name": "CG",
          "element": "C",
          "coord": [
            2.476300001144409,
            2.8308000564575195,
            2.921799898147583
          ]
        },
        {
          "atom_index": 3549,
          "name": "CD1",
          "element": "C",
          "coord": [
            2.434999942779541,
            2.8629000186920166,
            2.779400110244751
          ]
        },
        {
          "atom_index": 3550,
          "name": "CD2",
          "element": "C",
          "coord": [
            2.605600118637085,
            2.7558999061584473,
            2.919600009918213
          ]
        },
        {
          "atom_index": 3551,
          "name": "OXT",
          "element": "O",
          "coord": [
            2.5878000259399414,
            3.1229000091552734,
            3.3099000453948975
          ]
        }
      ]
    }
  ],
  "overlaps": {
    "A:6": [
      "A:10",
      "A:100",
      "A:101",
      "A:102",
      "A:103",
      "A:104",
      "A:105",
      "A:106",
      "A:107",
      "A:108",
      "A:109",
      "A:11",
      "A:110",
      "A:111",
      "A:112",
      "A:113",
      "A:114",
      "A:115",
      "A:116",
      "A:117",
      "A:118",
      "A:119",
      "A:12",
      "A:120",
      "A:121",
      "A:122",
      "A:123",
      "A:124",
      "A:125",
      "A:126",
      "A:127",
      "A:128",
      "A:129",
      "A:13",
      "A:130",
      "A:131",
      "A:132",
      "A:133",
      "A:134",
      "A:135",
      "A:136",
      "A:137",
      "A:138",
      "A:139",
      "A:14",
      "A:140",
      "A:141",
      "A:142",
      "A:143",
      "A:144",
      "A:145",
      "A:146",
      "A:147",
      "A:148",
      "A:149",
      "A:15",
      "A:150",
      "A:151",
      "A:152",
      "A:153",
      "A:154",
      "A:155",
      "A:156",
      "A:157",
      "A:16",
      "A:17",
      "A:18",
      "A:19",
      "A:20",
      "A:21",
      "A:22",
      "A:23",
      "A:24",
      "A:25",
      "A:26",
      "A:27",
      "A:28",
      "A:29",
      "A:30",
      "A:31",
      "A:32",
      "A:33",
      "A:34",
      "A:35",
      "A:36",
      "A:37",
      "A:38",
      "A:39",
      "A:40",
      "A:41",
      "A:42",
      "A:43",
      "A:44",
      "A:45",
      "A:46",
      "A:47",
      "A:48",
      "A:49",
      "A:50",
      "A:51",
      "A:52",
      "A:53",
      "A:54",
      "A:55",
      "A:56",
      "A:57",
      "A:58",
      "A:59",
      "A:60",
      "A:61",
      "A:62",
      "A:63",
      "A:64",
      "A:65",
      "A:66",
      "A:67",
      "A:68",
      "A:69",
      "A:7",
      "A:70",
      "A:71",
      "A:72",
      "A:73",
      "A:74",
      "A:75",
      "A:76",
      "A:77",
      "A:78",
      "A:79",
      "A:8",
      "A:80",
      "A:81",
      "A:82",
      "A:83",
      "A:84",
      "A:85",
      "A:86",
      "A:87",
      "A:88",
      "A:89",
      "A:9",
      "A:90",
      "A:91",
      "A:92",
      "A:93",
      "A:94",
      "A:95",
      "A:96",
      "A:97",
      "A:98",
      "A:99",
      "B:10",
      "B:100",
      "B:101",
      "B:102",
      "B:103",
      "B:104",
      "B:105",
      "B:106",
      "B:107",
      "B:108",
      "B:109",
      "B:11",
      "B:110",
      "B:111",
      "B:112",
      "B:113",
      "B:114",
      "B:115",
      "B:116",
      "B:117",
      "B:118",
      "B:119",
      "B:12",
      "B:120",
      "B:121",
      "B:122",
      "B:123",
      "B:124",
      "B:125",
      "B:126",
      "B:127",
      "B:128",
      "B:129",
      "B:13",
      "B:130",
      "B:131",
      "B:132",
      "B:133",
      "B:134",
      "B:135",
      "B:136",
      "B:137",
      "B:138",
      "B:139",
      "B:14",
      "B:140",
      "B:141",
      "B:142",
      "B:143",
      "B:144",
      "B:145",
      "B:146",
      "B:147",
      "B:148",
      "B:149",
      "B:15",
      "B:150",
      "B:151",
      "B:152",
      "B:153",
      "B:154",
      "B:155",
      "B:156",
      "B:157",
      "B:16",
      "B:17",
      "B:18",
      "B:19",
      "B:20",
      "B:21",
      "B:22",
      "B:23",
      "B:24",
      "B:25",
      "B:26",
      "B:27",
      "B:28",
      "B:29",
      "B:30",
      "B:31",
      "B:32",
      "B:33",
      "B:34",
      "B:35",
      "B:36",
      "B:37",
      "B:38",
      "B:39",
      "B:40",
      "B:41",
      "B:42",
      "B:43",
      "B:44",
      "B:45",
      "B:46",
      "B:47",
      "B:48",
      "B:49",
      "B:50",
      "B:51",
      "B:52",
      "B:53",
      "B:54",
      "B:55",
      "B:56",
      "B:57",
      "B:58",
      "B:59",
      "B:6",
      "B:60",
      "B:61",
      "B:62",
      "B:63",
      "B:64",
      "B:65",
      "B:66",
      "B:67",
      "B:68",
      "B:69",
      "B:7",
      "B:70",
      "B:71",
      "B:72",
      "B:73",
      "B:74",
      "B:75",
      "B:76",
      "B:77",
      "B:78",
      "B:79",
      "B:8",
      "B:80",
      "B:81",
      "B:82",
      "B:83",
      "B:84",
      "B:85",
      "B:86",
      "B:87",
      "B:88",
      "B:89",
      "B:9",
      "B:90",
      "B:91",
      "B:92",
      "B:93",
      "B:94",
      "B:95",
      "B:96",
      "B:97",
      "B:98",
      "B:99",
      "C:10",
      "C:100",
      "C:101",
      "C:102",
      "C:103",
      "C:104",
      "C:105",
      "C:106",
      "C:107",
      "C:108",
      "C:109",
      "C:11",
      "C:110",
      "C:111",
      "C:112",
      "C:113",
      "C:114",
      "C:115",
      "C:116",
      "C:117",
      "C:118",
      "C:119",
      "C:12",
      "C:120",
      "C:121",
      "C:122",
      "C:123",
      "C:124",
      "C:125",
      "C:126",
      "C:127",
      "C:128",
      "C:129",
      "C:13",
      "C:130",
      "C:131",
      "C:132",
      "C:133",
      "C:134",
      "C:135",
      "C:136",
      "C:137",
      "C:138",
      "C:139",
      "C:14",
      "C:140",
      "C:141",
      "C:142",
      "C:143",
      "C:144",
      "C:145",
      "C:146",
      "C:147",
      "C:148",
      "C:149",
      "C:15",
      "C:150",
      "C:151",
      "C:152",
      "C:153",
      "C:154",
      "C:155",
      "C:156",
      "C:157",
      "C:16",
      "C:17",
      "C:18",
      "C:19",
      "C:20",
      "C:21",
      "C:22",
      "C:23",
      "C:24",
      "C:25",
      "C:26",
      "C:27",
      "C:28",
      "C:29",
      "C:30",
      "C:31",
      "C:32",
      "C:33",
      "C:34",
      "C:35",
      "C:36",
      "C:37",
      "C:38",
      "C:39",
      "C:40",
      "C:41",
      "C:42",
      "C:43",
      "C:44",
      "C:45",
      "C:46",
      "C:47",
      "C:48",
      "C:49",
      "C:50",
      "C:51",
      "C:52",
      "C:53",
      "C:54",
      "C:55",
      "C:56",
      "C:57",
      "C:58",
      "C:59",
      "C:6",
      "C:60",
      "C:61",
      "C:62",
      "C:63",
      "C:64",
      "C:65",
      "C:66",
      "C:67",
      "C:68",
      "C:69",
      "C:7",
      "C:70",
      "C:71",
      "C:72",
      "C:73",
      "C:74",
      "C:75",
      "C:76",
      "C:77",
      "C:78",
      "C:79",
      "C:8",
      "C:80",
      "C:81",
      "C:82",
      "C:83",
      "C:84",
      "C:85",
      "C:86",
      "C:87",
      "C:88",
      "C:89",
      "C:9",
      "C:90",
      "C:91",
      "C:92",
      "C:93",
      "C:94",
      "C:95",
      "C:96",
      "C:97",
      "C:98",
      "C:99"
    ],
    "A:7": [
      "A:10",
      "A:100",
      "A:101",
      "A:102",
      "A:103",
      "A:104",
      "A:105",
      "A:106",
      "A:107",
      "A:108",
      "A:109",
      "A:11",
      "A:110",
      "A:111",
      "A:112",
      "A:113",
      "A:114",
      "A:115",
      "A:116",
      "A:117",
      "A:118",
      "A:119",
      "A:12",
      "A:120",
      "A:121",
      "A:122",
      "A:123",
      "A:124",
      "A:125",
      "A:126",
      "A:127",
      "A:128",
      "A:129",
      "A:13",
      "A:130",
      "A:131",
      "A:132",
      "A:133",
      "A:134",
      "A:135",
      "A:136",
      "A:137",
      "A:138",
      "A:139",
      "A:14",
      "A:140",
      "A:141",
      "A:142",
      "A:143",
      "A:144",
      "A:145",
      "A:146",
      "A:147",
      "A:148",
      "A:149",
      "A:15",
      "A:150",
      "A:151",
      "A:152",
      "A:153",
      "A:154",
      "A:155",
      "A:156",
      "A:157",
      "A:16",
      "A:17",
      "A:18",
      "A:19",
      "A:20",
      "A:21",
      "A:22",
      "A:23",
      "A:24",
      "A:25",
      "A:26",
      "A:27",
      "A:28",
      "A:29",
      "A:30",
      "A:31",
      "A:32",
      "A:33",
      "A:34",
      "A:35",
      "A:36",
      "A:37",
      "A:38",
      "A:39",
      "A:40",
      "A:41",
      "A:42",
      "A:43",
      "A:44",
      "A:45",
      "A:46",
      "A:47",
      "A:48",
      "A:49",
      "A:50",
      "A:51",
      "A:52",
      "A:53",
      "A:54",
      "A:55",
      "A:56",
      "A:57",
      "A:58",
      "A:59",
      "A:6",
      "A:60",
      "A:61",
      "A:62",
      "A:63",
      "A:64",
      "A:65",
      "A:66",
      "A:67",
      "A:68",
      "A:69",
      "A:70",
      "A:71",
      "A:72",
      "A:73",
      "A:74",
      "A:75",
      "A:76",
      "A:77",
      "A:78",
      "A:79",
      "A:8",
      "A:80",
      "A:81",
      "A:82",
      "A:83",
      "A:84",
      "A:85",
      "A:86",
      "A:87",
      "A:88",
      "A:89",
      "A:9",
      "A:90",
      "A:91",
      "A:92",
      "A:93",
      "A:94",
      "A:95",
      "A:96",
      "A:97",
      "A:98",
      "A:99",
      "B:10",
      "B:100",
      "B:101",
      "B:102",
      "B:103",
      "B:104",
      "B:105",
      "B:106",
      "B:107",
      "B:108",
      "B:109",
      "B:11",
      "B:110",
      "B:111",
      "B:112",
      "B:113",
      "B:114",
      "B:115",
      "B:116",
      "B:117",
      "B:118",
      "B:119",
      "B:12",
      "B:120",
      "B:121",
      "B:122",
      "B:123",
      "B:124",
      "B:125",
      "B:126",
      "B:127",
      "B:128",
      "B:129",
      "B:13",
      "B:130",
      "B:131",
      "B:132",
      "B:133",
      "B:134",
      "B:135",
      "B:136",
      "B:137",
      "B:138",
      "B:139",
      "B:14",
      "B:140",
      "B:141",
      "B:142",
      "B:143",
      "B:144",
      "B:145",
      "B:146",
      "B:147",
      "B:148",
      "B:149",
      "B:15",
      "B:150",
      "B:151",
      "B:152",
      "B:153",
      "B:154",
      "B:155",
      "B:156",
      "B:157",
      "B:16",
      "B:17",
      "B:18",
      "B:19",
      "B:20",
      "B:21",
      "B:22",
      "B:23",
      "B:24",
      "B:25",
      "B:26",
      "B:27",
      "B:28",
      "B:29",
      "B:30",
      "B:31",
      "B:32",
      "B:33",
      "B:34",
      "B:35",
      "B:36",
      "B:37",
      "B:38",
      "B:39",
      "B:40",
      "B:41",
      "B:42",
      "B:43",
      "B:44",
      "B:45",
      "B:46",
      "B:47",
      "B:48",
      "B:49",
      "B:50",
      "B:51",
      "B:52",
      "B:53",
      "B:54",
      "B:55",
      "B:56",
      "B:57",
      "B:58",
      "B:59",
      "B:6",
      "B:60",
      "B:61",
      "B:62",
      "B:63",
      "B:64",
      "B:65",
      "B:66",
      "B:67",
      "B:68",
      "B:69",
      "B:7",
      "B:70",
      "B:71",
      "B:72",
      "B:73",
      "B:74",
      "B:75",
      "B:76",
      "B:77",
      "B:78",
      "B:79",
      "B:8",
      "B:80",
      "B:81",
      "B:82",
      "B:83",
      "B:84",
      "B:85",
      "B:86",
      "B:87",
      "B:88",
      "B:89",
      "B:9",
      "B:90",
      "B:91",
      "B:92",
      "B:93",
      "B:94",
      "B:95",
      "B:96",
      "B:97",
      "B:98",
      "B:99",
      "C:10",
      "C:100",
      "C:101",
      "C:102",
      "C:103",
      "C:104",
      "C:105",
      "C:106",
      "C:107",
      "C:108",
      "C:109",
      "C:11",
      "C:110",
      "C:111",
      "C:112",
      "C:113",
      "C:114",
      "C:115",
      "C:116",
      "C:117",
      "C:118",
      "C:119",
      "C:12",
      "C:120",
      "C:121",
      "C:122",
      "C:123",
      "C:124",
      "C:125",
      "C:126",
      "C:127",
      "C:128",
      "C:129",
      "C:13",
      "C:130",
      "C:131",
      "C:132",
      "C:133",
      "C:134",
      "C:135",
      "C:136",
      "C:137",
      "C:138",
      "C:139",
      "C:14",
      "C:140",
      "C:141",
      "C:142",
      "C:143",
      "C:144",
      "C:145",
      "C:146",
      "C:147",
      "C:148",
      "C:149",
      "C:15",
      "C:150",
      "C:151",
      "C:152",
      "C:153",
      "C:154",
      "C:155",
      "C:156",
      "C:157",
      "C:16",
      "C:17",
      "C:18",
      "C:19",
      "C:20",
      "C:21",
      "C:22",
      "C:23",
      "C:24",
      "C:25",
      "C:26",
      "C:27",
      "C:28",
      "C:29",
      "C:30",
      "C:31",
      "C:32",
      "C:33",
      "C:34",
      "C:35",
      "C:36",
      "C:37",
      "C:38",
      "C:39",
      "C:40",
      "C:41",
      "C:42",
      "C:43",
      "C:44",
      "C:45",
      "C:46",
      "C:47",
      "C:48",
      "C:49",
      "C:50",
      "C:51",
      "C:52",
      "C:53",
      "C:54",
      "C:55",
      "C:56",
      "C:57",
      "C:58",
      "C:59",
      "C:6",
      "C:60",
      "C:61",
      "C:62",
      "C:63",
      "C:64",
      "C:65",
      "C:66",
      "C:67",
      "C:68",
      "C:69",
      "C:7",
      "C:70",
      "C:71",
      "C:72",
      "C:73",
      "C:74",
      "C:75",
      "C:76",
      "C:77",
      "C:78",
      "C:79",
      "C:8",
      "C:80",
      "C:81",
      "C:82",
      "C:83",
      "C:84",
      "C:85",
      "C:86",
      "C:87",
      "C:88",
      "C:89",
      "C:9",
      "C:90",
      "C:91",
      "C:92",
      "C:93",
      "C:94",
      "C:95",
      "C:96",
      "C:97",
      "C:98",
      "C:99"
    ],
    "A:8": [
      "A:10",
      "A:100",
      "A:101",
      "A:102",
      "A:103",
      "A:104",
      "A:105",
      "A:106",
      "A:107",
      "A:108",
      "A:109",
      "A:11",
      "A:110",
      "A:111",
      "A:112",
      "A:113",
      "A:114",
      "A:115",
      "A:116",
      "A:117",
      "A:118",
      "A:119",
      "A:12",
      "A:120",
      "A:121",
      "A:122",
      "A:123",
      "A:124",
      "A:125",
      "A:126",
      "A:127",
      "A:128",
      "A:129",
      "A:13",
      "A:130",
      "A:131",
      "A:132",
      "A:133",
      "A:134",
      "A:135",
      "A:136",
      "A:137",
      "A:138",
      "A:139",
      "A:14",
      "A:140",
      "A:141",
      "A:142",
      "A:143",
      "A:144",
      "A:145",
      "A:146",
      "A:147",
      "A:148",
      "A:149",
      "A:15",
      "A:150",
      "A:151",
      "A:152",
      "A:153",
      "A:154",
      "A:155",
      "A:156",
      "A:157",
      "A:16",
      "A:17",
      "A:18",
      "A:19",
      "A:20",
      "A:21",
      "A:22",
      "A:23",
      "A:24",
      "A:25",
      "A:26",
      "A:27",
      "A:28",
      "A:29",
      "A:30",
      "A:31",
      "A:32",
      "A:33",
      "A:34",
      "A:35",
      "A:36",
      "A:37",
      "A:38",
      "A:39",
      "A:40",
      "A:41",
      "A:42",
      "A:43",
      "A:44",
      "A:45",
      "A:46",
      "A:47",
      "A:48",
      "A:49",
      "A:50",
      "A:51",
      "A:52",
      "A:53",
      "A:54",
      "A:55",
      "A:56",
      "A:57",
      "A:58",
      "A:59",
      "A:6",
      "A:60",
      "A:61",
      "A:62",
      "A:63",
      "A:64",
      "A:65",
      "A:66",
      "A:67",
      "A:68",
      "A:69",
      "A:7",
      "A:70",
      "A:71",
      "A:72",
      "A:73",
      "A:74",
      "A:75",
      "A:76",
      "A:77",
      "A:78",
      "A:79",
      "A:80",
      "A:81",
      "A:82",
      "A:83",
      "A:84",
      "A:85",
      "A:86",
      "A:87",
      "A:88",
      "A:89",
      "A:9",
      "A:90",
      "A:91",
      "A:92",
      "A:93",
      "A:94",
      "A:95",
      "A:96",
      "A:97",
      "A:98",
      "A:99",
      "B:10",
      "B:100",
      "B:101",
      "B:102",
      "B:103",
      "B:104",
      "B:105",
      "B:106",
      "B:107",
      "B:108",
      "B:109",
      "B:11",
      "B:110",
      "B:111",
      "B:112",
      "B:113",
      "B:114",
      "B:115",
      "B:116",
      "B:117",
      "B:118",
      "B:119",
      "B:12",
      "B:120",
      "B:121",
      "B:122",
      "B:123",
      "B:124",
      "B:125",
      "B:126",
      "B:127",
      "B:128",
      "B:129",
      "B:13",
      "B:130",
      "B:131",
      "B:132",
      "B:133",
      "B:134",
      "B:135",
      "B:136",
      "B:137",
      "B:138",
      "B:139",
      "B:14",
      "B:140",
      "B:141",
      "B:142",
      "B:143",
      "B:144",
      "B:145",
      "B:146",
      "B:147",
      "B:148",
      "B:149",
      "B:15",
      "B:150",
      "B:151",
      "B:152",
      "B:153",
      "B:154",
      "B:155",
      "B:156",
      "B:157",
      "B:16",
      "B:17",
      "B:18",
      "B:19",
      "B:20",
      "B:21",
      "B:22",
      "B:23",
      "B:24",
      "B:25",
      "B:26",
      "B:27",
      "B:28",
      "B:29",
      "B:30",
      "B:31",
      "B:32",
      "B:33",
      "B:34",
      "B:35",
      "B:36",
      "B:37",
      "B:38",
      "B:39",
      "B:40",
      "B:41",
      "B:42",
      "B:43",
      "B:44",
      "B:45",
      "B:46",
      "B:47",
      "B:48",
      "B:49",
      "B:50",
      "B:51",
      "B:52",
      "B:53",
      "B:54",
      "B:55",
      "B:56",
      "B:57",
      "B:58",
      "B:59",
      "B:6",
      "B:60",
      "B:61",
      "B:62",
      "B:63",
      "B:64",
      "B:65",
      "B:66",
      "B:67",
      "B:68",
      "B:69",
      "B:7",
      "B:70",
      "B:71",
      "B:72",
      "B:73",
      "B:74",
      "B:75",
      "B:76",
      "B:77",
      "B:78",
      "B:79",
      "B:8",
      "B:80",
      "B:81",
      "B:82",
      "B:83",
      "B:84",
      "B:85",
      "B:86",
      "B:87",
      "B:88",
      "B:89",
      "B:9",
      "B:90",
      "B:91",
      "B:92",
      "B:93",
      "B:94",
      "B:95",
      "B:96",
      "B:97",
      "B:98",
      "B:99",
      "C:10",
      "C:100",
      "C:101",
      "C:102",
      "C:103",
      "C:104",
      "C:105",
      "C:106",
      "C:107",
      "C:108",
      "C:109",
      "C:11",
      "C:110",
      "C:111",
      "C:112",
      "C:113",
      "C:114",
      "C:115",
      "C:116",
      "C:117",
      "C:118",
      "C:119",
      "C:12",
      "C:120",
      "C:121",
      "C:122",
      "C:123",
      "C:124",
      "C:125",
      "C:126",
      "C:127",
      "C:128",
      "C:129",
      "C:13",
      "C:130",
      "C:131",
      "C:132",
      "C:133",
      "C:134",
      "C:135",
      "C:136",
      "C:137",
      "C:138",
      "C:139",
      "C:14",
      "C:140",
      "C:141",
      "C:142",
      "C:143",
      "C:144",
      "C:145",
      "C:146",
      "C:147",
      "C:148",
      "C:149",
      "C:15",
      "C:150",
      "C:151",
      "C:152",
      "C:153",
      "C:154",
      "C:155",
      "C:156",
      "C:157",
      "C:16",
      "C:17",
      "C:18",
      "C:19",
      "C:20",
      "C:21",
      "C:22",
      "C:23",
      "C:24",
      "C:25",
      "C:26",
      "C:27",
      "C:28",
      "C:29",
      "C:30",
      "C:31",
      "C:32",
      "C:33",
      "C:34",
      "C:35",
      "C:36",
      "C:37",
      "C:38",
      "C:39",
      "C:40",
      "C:41",
      "C:42",
      "C:43",
      "C:44",
      "C:45",
      "C:46",
      "C:47",
      "C:48",
      "C:49",
      "C:50",
      "C:51",
      "C:52",
      "C:53",
      "C:54",
      "C:55",
      "C:56",
      "C:57",
      "C:58",
      "C:59",
      "C:6",
      "C:60",
      "C:61",
      "C:62",
      "C:63",
      "C:64",
      "C:65",
      "C:66",
      "C:67",
      "C:68",
      "C:69",
      "C:7",
      "C:70",
      "C:71",
      "C:72",
      "C:73",
      "C:74",
      "C:75",
      "C:76",
      "C:77",
      "C:78",
      "C:79",
      "C:8",
      "C:80",
      "C:81",
      "C:82",
      "C:83",
      "C:84",
      "C:85",
      "C:86",
      "C:87",
      "C:88",
      "C:89",
      "C:9",
      "C:90",
      "C:91",
      "C:92",
      "C:93",
      "C:94",
      "C:95",
      "C:96",
      "C:97",
      "C:98",
      "C:99"
    ],
    "A:9": [
      "A:10",
      "A:100",
      "A:101",
      "A:102",
      "A:103",
      "A:104",
      "A:105",
      "A:106",
      "A:107",
      "A:108",
      "A:109",
      "A:11",
      "A:110",
      "A:111",
      "A:112",
      "A:113",
      "A:114",
      "A:115",
      "A:116",
      "A:117",
      "A:118",
      "A:119",
      "A:12",
      "A:120",
      "A:121",
      "A:122",
      "A:123",
      "A:124",
      "A:125",
      "A:126",
      "A:127",
      "A:128",
      "A:129",
      "A:13",
      "A:130",
      "A:131",
      "A:132",
      "A:133",
      "A:134",
      "A:135",
      "A:136",
      "A:137",
      "A:138",
      "A:139",
      "A:14",
      "A:140",
      "A:141",
      "A:142",
      "A:143",
      "A:144",
      "A:145",
      "A:146",
      "A:147",
      "A:148",
      "A:149",
      "A:15",
      "A:150",
      "A:151",
      "A:152",
      "A:153",
      "A:154",
      "A:155",
      "A:156",
      "A:157",
      "A:16",
      "A:17",
      "A:18",
      "A:19",
      "A:20",
      "A:21",
      "A:22",
      "A:23",
      "A:24",
      "A:25",
      "A:26",
      "A:27",
      "A:28",
      "A:29",
      "A:30",
      "A:31",
      "A:32",
      "A:33",
      "A:34",
      "A:35",
      "A:36",
      "A:37",
      "A:38",
      "A:39",
      "A:40",
      "A:41",
      "A:42",
      "A:43",
      "A:44",
      "A:45",
      "A:46",
      "A:47",
      "A:48",
      "A:49",
      "A:50",
      "A:51",
      "A:52",
      "A:53",
      "A:54",
      "A:55",
      "A:56",
      "A:57",
      "A:58",
      "A:59",
      "A:6",
      "A:60",
      "A:61",
      "A:62",
      "A:63",
      "A:64",
      "A:65",
      "A:66",
      "A:67",
      "A:68",
      "A:69",
      "A:7",
      "A:70",
      "A:71",
      "A:72",
      "A:73",
      "A:74",
      "A:75",
      "A:76",
      "A:77",
      "A:78",
      "A:79",
      "A:8",
      "A:80",
      "A:81",
      "A:82",
      "A:83",
      "A:84",
      "A:85",
      "A:86",
      "A:87",
      "A:88",
      "A:89",
      "A:90",
      "A:91",
      "A:92",
      "A:93",
      "A:94",
      "A:95",
      "A:96",
      "A:97",
      "A:98",
      "A:99",
      "B:10",
      "B:100",
      "B:101",
      "B:102",
      "B:103",
      "B:104",
      "B:105",
      "B:106",
      "B:107",
      "B:108",
      "B:109",
      "B:11",
      "B:110",
      "B:111",
      "B:112",
      "B:113",
      "B:114",
      "B:115",
      "B:116",
      "B:117",
      "B:118",
      "B:119",
      "B:12",
      "B:120",
      "B:121",
      "B:122",
      "B:123",
      "B:124",
      "B:125",
      "B:126",
      "B:127",
      "B:128",
      "B:129",
      "B:13",
      "B:130",
      "B:131",
      "B:132",
      "B:133",
      "B:134",
      "B:135",
      "B:136",
      "B:137",
      "B:138",
      "B:139",
      "B:14",
      "B:140",
      "B:141",
      "B:142",
      "B:143",
      "B:144",
      "B:145",
      "B:146",
      "B:147",
      "B:148",
      "B:149",
      "B:15",
      "B:150",
      "B:151",
      "B:152",
      "B:153",
      "B:154",
      "B:155",
      "B:156",
      "B:157",
      "B:16",
      "B:17",
      "B:18",
      "B:19",
      "B:20",
      "B:21",
      "B:22",
      "B:23",
      "B:24",
      "B:25",
      "B:26",
      "B:27",
      "B:28",
      "B:29",
      "B:30",
      "B:31",
      "B:32",
      "B:33",
      "B:34",
      "B:35",
      "B:36",
      "B:37",
      "B:38",
      "B:39",
      "B:40",
      "B:41",
      "B:42",
      "B:43",
      "B:44",
      "B:45",
      "B:46",
      "B:47",
      "B:48",
      "B:49",
      "B:50",
      "B:51",
      "B:52",
      "B:53",
      "B:54",
      "B:55",
      "B:56",
      "B:57",
      "B:58",
      "B:59",
      "B:6",
      "B:60",
      "B:61",
      "B:62",
      "B:63",
      "B:64",
      "B:65",
      "B:66",
      "B:67",
      "B:68",
      "B:69",
      "B:7",
      "B:70",
      "B:71",
      "B:72",
      "B:73",
      "B:74",
      "B:75",
      "B:76",
      "B:77",
      "B:78",
      "B:79",
      "B:8",
      "B:80",
      "B:81",
      "B:82",
      "B:83",
      "B:84",
      "B:85",
      "B:86",
      "B:87",
      "B:88",
      "B:89",
      "B:9",
      "B:90",
      "B:91",
      "B:92",
      "B:93",
      "B:94",
      "B:95",
      "B:96",
      "B:97",
      "B:98",
      "B:99",
      "C:10",
      "C:100",
      "C:101",
      "C:102",
      "C:103",
      "C:104",
      "C:105",
      "C:106",
      "C:107",
      "C:108",
      "C:109",
      "C:11",
      "C:110",
      "C:111",
      "C:112",
      "C:113",
      "C:114",
      "C:115",
      "C:116",
      "C:117",
      "C:118",
      "C:119",
      "C:12",
      "C:120",
      "C:121",
      "C:122",
      "C:123",
      "C:124",
      "C:125",
      "C:126",
      "C:127",
      "C:128",
      "C:129",
      "C:13",
      "C:130",
      "C:131",
      "C:132",
      "C:133",
      "C:134",
      "C:135",
      "C:136",
      "C:137",
      "C:138",
      "C:139",
      "C:14",
      "C:140",
      "C:141",
      "C:142",
      "C:143",
      "C:144",
      "C:145",
      "C:146",
      "C:147",
      "C:148",
      "C:149",
      "C:15",
      "C:150",
      "C:151",
      "C:152",
      "C:153",
      "C:154",
      "C:155",
      "C:156",
      "C:157",
      "C:16",
      "C:17",
      "C:18",
      "C:19",
      "C:20",
      "C:21",
      "C:22",
      "C:23",
      "C:24",
      "C:25",
      "C:26",
      "C:27",
      "C:28",
      "C:29",
      "C:30",
      "C:31",
      "C:32",
      "C:33",
      "C:34",
      "C:35",
      "C:36",
      "C:37",
      "C:38",
      "C:39",
      "C:40",
      "C:41",
      "C:42",
      "C:43",
      "C:44",
      "C:45",
      "C:46",
      "C:47",
      "C:48",
      "C:49",
      "C:50",
      "C:51",
      "C:52",
      "C:53",
      "C:54",
      "C:55",
      "C:56",
      "C:57",
      "C:58",
      "C:59",
      "C:6",
      "C:60",
      "C:61",
      "C:62",
      "C:63",
      "C:64",
      "C:65",
      "C:66",
      "C:67",
      "C:68",
      "C:69",
      "C:7",
      "C:70",
      "C:71",
      "C:72",
      "C:73",
      "C:74",
      "C:75",
      "C:76",
      "C:77",
      "C:78",
      "C:79",
      "C:8",
      "C:80",
      "C:81",
      "C:82",
      "C:83",
      "C:84",
      "C:85",
      "C:86",
      "C:87",
      "C:88",
      "C:89",
      "C:9",
      "C:90",
      "C:91",
      "C:92",
      "C:93",
      "C:94",
      "C:95",
      "C:96",
      "C:97",
      "C:98",
      "C:99"
    ],
    "A:10": [
      "A:100",
      "A:101",
      "A:102",
      "A:103",
      "A:104",
      "A:105",
      "A:106",
      "A:107",
      "A:108",
      "A:109",
      "A:11",
      "A:110",
      "A:111",
      "A:112",
      "A:113",
      "A:114",
      "A:115",
      "A:116",
      "A:117",
      "A:118",
      "A:119",
      "A:12",
      "A:120",
      "A:121",
      "A:122",
      "A:123",
      "A:124",
      "A:125",
      "A:126",
      "A:127",
      "A:128",
      "A:129",
      "A:13",
      "A:130",
      "A:131",
      "A:132",
      "A:133",
      "A:134",
      "A:135",
      "A:136",
      "A:137",
      "A:138",
      "A:139",
      "A:14",
      "A:140",
      "A:141",
      "A:142",
      "A:143",
      "A:144",
      "A:145",
      "A:146",
      "A:147",
      "A:148",
      "A:149",
      "A:15",
      "A:150",
      "A:151",
      "A:152",
      "A:153",
      "A:154",
      "A:155",
      "A:156",
      "A:157",
      "A:16",
      "A:17",
      "A:18",
      "A:19",
      "A:20",
      "A:21",
      "A:22",
      "A:23",
      "A:24",
      "A:25",
      "A:26",
      "A:27",
      "A:28",
      "A:29",
      "A:30",
      "A:31",
      "A:32",
      "A:33",
      "A:34",
      "A:35",
      "A:36",
      "A:37",
      "A:38",
      "A:39",
      "A:40",
      "A:41",
      "A:42",
      "A:43",
      "A:44",
      "A:45",
      "A:46",
      "A:47",
      "A:48",
      "A:49",
      "A:50",
      "A:51",
      "A:52",
      "A:53",
      "A:54",
      "A:55",
      "A:56",
      "A:57",
      "A:58",
      "A:59",
      "A:6",
      "A:60",
      "A:61",
      "A:62",
      "A:63",
      "A:64",
      "A:65",
      "A:66",
      "A:67",
      "A:68",
      "A:69",
      "A:7",
      "A:70",
      "A:71",
      "A:72",
      "A:73",
      "A:74",
      "A:75",
      "A:76",
      "A:77",
      "A:78",
      "A:79",
      "A:8",
      "A:80",
      "A:81",
      "A:82",
      "A:83",
      "A:84",
      "A:85",
      "A:86",
      "A:87",
      "A:88",
      "A:89",
      "A:9",
      "A:90",
      "A:91",
      "A:92",
      "A:93",
      "A:94",
      "A:95",
      "A:96",
      "A:97",
      "A:98",
      "A:99",
      "B:10",
      "B:100",
      "B:101",
      "B:102",
      "B:103",
      "B:104",
      "B:105",
      "B:106",
      "B:107",
      "B:108",
      "B:109",
      "B:11",
      "B:110",
      "B:111",
      "B:112",
      "B:113",
      "B:114",
      "B:115",
      "B:116",
      "B:117",
      "B:118",
      "B:119",
      "B:12",
      "B:120",
      "B:121",
      "B:122",
      "B:123",
      "B:124",
      "B:125",
      "B:126",
      "B:127",
      "B:128",
      "B:129",
      "B:13",
      "B:130",
      "B:131",
      "B:132",
      "B:133",
      "B:134",
      "B:135",
      "B:136",
      "B:137",
      "B:138",
      "B:139",
      "B:14",
      "B:140",
      "B:141",
      "B:142",
      "B:143",
      "B:144",
      "B:145",
      "B:146",
      "B:147",
      "B:148",
      "B:149",
      "B:15",
      "B:150",
      "B:151",
      "B:152",
      "B:153",
      "B:154",
      "B:155",
      "B:156",
      "B:157",
      "B:16",
      "B:17",
      "B:18",
      "B:19",
      "B:20",
      "B:21",
      "B:22",
      "B:23",
      "B:24",
      "B:25",
      "B:26",
      "B:27",
      "B:28",
      "B:29",
      "B:30",
      "B:31",
      "B:32",
      "B:33",
      "B:34",
      "B:35",
      "B:36",
      "B:37",
      "B:38",
      "B:39",
      "B:40",
      "B:41",
      "B:42",
      "B:43",
      "B:44",
      "B:45",
      "B:46",
      "B:47",
      "B:48",
      "B:49",
      "B:50",
      "B:51",
      "B:52",
      "B:53",
      "B:54",
      "B:55",
      "B:56",
      "B:57",
      "B:58",
      "B:59",
      "B:6",
      "B:60",
      "B:61",
      "B:62",
      "B:63",
      "B:64",
      "B:65",
      "B:66",
      "B:67",
      "B:68",
      "B:69",
      "B:7",
      "B:70",
      "B:71",
      "B:72",
      "B:73",
      "B:74",
      "B:75",
      "B:76",
      "B:77",
      "B:78",
      "B:79",
      "B:8",
      "B:80",
      "B:81",
      "B:82",
      "B:83",
      "B:84",
      "B:85",
      "B:86",
      "B:87",
      "B:88",
      "B:89",
      "B:9",
      "B:90",
      "B:91",
      "B:92",
      "B:93",
      "B:94",
      "B:95",
      "B:96",
      "B:97",
      "B:98",
      "B:99",
      "C:10",
      "C:100",
      "C:101",
      "C:102",
      "C:103",
      "C:104",
      "C:105",
      "C:106",
      "C:107",
      "C:108",
      "C:109",
      "C:11",
      "C:110",
      "C:111",
      "C:112",
      "C:113",
      "C:114",
      "C:115",
      "C:116",
      "C:117",
      "C:118",
      "C:119",
      "C:12",
      "C:120",
      "C:121",
      "C:122",
      "C:123",
      "C:124",
      "C:125",
      "C:126",
      "C:127",
      "C:128",
      "C:129",
      "C:13",
      "C:130",
      "C:131",
      "C:132",
      "C:133",
      "C:134",
      "C:135",
      "C:136",
      "C:137",
      "C:138",
      "C:139",
      "C:14",
      "C:140",
      "C:141",
      "C:142",
      "C:143",
      "C:144",
      "C:145",
      "C:146",
      "C:147",
      "C:148",
      "C:149",
      "C:15",
      "C:150",
      "C:151",
      "C:152",
      "C:153",
      "C:154",
      "C:155",
      "C:156",
      "C:157",
      "C:16",
      "C:17",
      "C:18",
      "C:19",
      "C:20",
      "C:21",
      "C:22",
      "C:23",
      "C:24",
      "C:25",
      "C:26",
      "C:27",
      "C:28",
      "C:29",
      "C:30",
      "C:31",
      "C:32",
      "C:33",
      "C:34",
      "C:35",
      "C:36",
      "C:37",
      "C:38",
      "C:39",
      "C:40",
      "C:41",
      "C:42",
      "C:43",
      "C:44",
      "C:45",
      "C:46",
      "C:47",
      "C:48",
      "C:49",
      "C:50",
      "C:51",
      "C:52",
      "C:53",
      "C:54",
      "C:55",
      "C:56",
      "C:57",
      "C:58",
      "C:59",
      "C:6",
      "C:60",
      "C:61",
      "C:62",
      "C:63",
      "C:64",
      "C:65",
      "C:66",
      "C:67",
      "C:68",
      "C:69",
      "C:7",
      "C:70",
      "C:71",
      "C:72",
      "C:73",
      "C:74",
      "C:75",
      "C:76",
      "C:77",
      "C:78",
      "C:79",
      "C:8",
      "C:80",
      "C:81",
      "C:82",
      "C:83",
      "C:84",
      "C:85",
      "C:86",
      "C:87",
      "C:88",
      "C:89",
      "C:9",
      "C:90",
      "C:91",
      "C:92",
      "C:93",
      "C:94",
      "C:95",
      "C:96",
      "C:97",
      "C:98",
      "C:99"
    ],
    "A:11": [
      "A:10",
      "A:100",
      "A:101",
      "A:102",
      "A:103",
      "A:104",
      "A:105",
      "A:106",
      "A:107",
      "A:108",
      "A:109",
      "A:110",
      "A:111",
      "A:112",
      "A:113",
      "A:114",
      "A:115",
      "A:116",
      "A:117",
      "A:118",
      "A:119",
      "A:12",
      "A:120",
      "A:121",
      "A:122",
      "A:123",
      "A:124",
      "A:125",
      "A:126",
      "A:127",
      "A:128",
      "A:129",
      "A:13",
      "A:130",
      "A:131",
      "A:132",
      "A:133",
      "A:134",
      "A:135",
      "A:136",
      "A:137",
      "A:138",
      "A:139",
      "A:14",
      "A:140",
      "A:141",
      "A:142",
      "A:143",
      "A:144",
      "A:145",
      "A:146",
      "A:147",
      "A:148",
      "A:149",
      "A:15",
      "A:150",
      "A:151",
      "A:152",
      "A:153",
      "A:154",
      "A:155",
      "A:156",
      "A:157",
      "A:16",
      "A:17",
      "A:18",
      "A:19",
      "A:20",
      "A:21",
      "A:22",
      "A:23",
      "A:24",
      "A:25",
      "A:26",
      "A:27",
      "A:28",
      "A:29",
      "A:30",
      "A:31",
      "A:32",
      "A:33",
      "A:34",
      "A:35",
      "A:36",
      "A:37",
      "A:38",
      "A:39",
      "A:40",
      "A:41",
      "A:42",
      "A:43",
      "A:44",
      "A:45",
      "A:46",
      "A:47",
      "A:48",
      "A:49",
      "A:50",
      "A:51",
      "A:52",
      "A:53",
      "A:54",
      "A:55",
      "A:56",
      "A:57",
      "A:58",
      "A:59",
      "A:6",
      "A:60",
      "A:61",
      "A:62",
      "A:63",
      "A:64",
      "A:65",
      "A:66",
      "A:67",
      "A:68",
      "A:69",
      "A:7",
      "A:70",
      "A:71",
      "A:72",
      "A:73",
      "A:74",
      "A:75",
      "A:76",
      "A:77",
      "A:78",
      "A:79",
      "A:8",
      "A:80",
      "A:81",
      "A:82",
      "A:83",
      "A:84",
      "A:85",
      "A:86",
      "A:87",
      "A:88",
      "A:89",
      "A:9",
      "A:90",
      "A:91",
      "A:92",
      "A:93",
      "A:94",
      "A:95",
      "A:96",
      "A:97",
      "A:98",
      "A:99",
      "B:10",
      "B:100",
      "B:101",
      "B:102",
      "B:103",
      "B:104",
      "B:105",
      "B:106",
      "B:107",
      "B:108",
      "B:109",
      "B:11",
      "B:110",
      "B:111",
      "B:112",
      "B:113",
      "B:114",
      "B:115",
      "B:116",
      "B:117",
      "B:118",
      "B:119",
      "B:12",
      "B:120",
      "B:121",
      "B:122",
      "B:123",
      "B:124",
      "B:125",
      "B:126",
      "B:127",
      "B:128",
      "B:129",
      "B:13",
      "B:130",
      "B:131",
      "B:132",
      "B:133",
      "B:134",
      "B:135",
      "B:136",
      "B:137",
      "B:138",
      "B:139",
      "B:14",
      "B:140",
      "B:141",
      "B:142",
      "B:143",
      "B:144",
      "B:145",
      "B:146",
      "B:147",
      "B:148",
      "B:149",
      "B:15",
      "B:150",
      "B:151",
      "B:152",
      "B:153",
      "B:154",
      "B:155",
      "B:156",
      "B:157",
      "B:16",
      "B:17",
      "B:18",
      "B:19",
      "B:20",
      "B:21",
      "B:22",
      "B:23",
      "B:24",
      "B:25",
      "B:26",
      "B:27",
      "B:28",
      "B:29",
      "B:30",
      "B:31",
      "B:32",
      "B:33",
      "B:34",
      "B:35",
      "B:36",
      "B:37",
      "B:38",
      "B:39",
      "B:40",
      "B:41",
      "B:42",
      "B:43",
      "B:44",
      "B:45",
      "B:46",
      "B:47",
      "B:48",
      "B:49",
      "B:50",
      "B:51",
      "B:52",
      "B:53",
      "B:54",
      "B:55",
      "B:56",
      "B:57",
      "B:58",
      "B:59",
      "B:6",
      "B:60",
      "B:61",
      "B:62",
      "B:63",
      "B:64",
      "B:65",
      "B:66",
      "B:67",
      "B:68",
      "B:69",
      "B:7",
      "B:70",
      "B:71",
      "B:72",
      "B:73",
      "B:74",
      "B:75",
      "B:76",
      "B:77",
      "B:78",
      "B:79",
      "B:8",
      "B:80",
      "B:81",
      "B:82",
      "B:83",
      "B:84",
      "B:85",
      "B:86",
      "B:87",
      "B:88",
      "B:89",
      "B:9",
      "B:90",
      "B:91",
      "B:92",
      "B:93",
      "B:94",
      "B:95",
      "B:96",
      "B:97",
      "B:98",
      "B:99",
      "C:10",
      "C:100",
      "C:101",
      "C:102",
      "C:103",
      "C:104",
      "C:105",
      "C:106",
      "C:107",
      "C:108",
      "C:109",
      "C:11",
      "C:110",
      "C:111",
      "C:112",
      "C:113",
      "C:114",
      "C:115",
      "C:116",
      "C:117",
      "C:118",
      "C:119",
      "C:12",
      "C:120",
      "C:121",
      "C:122",
      "C:123",
      "C:124",
      "C:125",
      "C:126",
      "C:127",
      "C:128",
      "C:129",
      "C:13",
      "C:130",
      "C:131",
      "C:132",
      "C:133",
      "C:134",
      "C:135",
      "C:136",
      "C:137",
      "C:138",
      "C:139",
      "C:14",
      "C:140",
      "C:141",
      "C:142",
      "C:143",
      "C:144",
      "C:145",
      "C:146",
      "C:147",
      "C:148",
      "C:149",
      "C:15",
      "C:150",
      "C:151",
      "C:152",
      "C:153",
      "C:154",
      "C:155",
      "C:156",
      "C:157",
      "C:16",
      "C:17",
      "C:18",
      "C:19",
      "C:20",
      "C:21",
      "C:22",
      "C:23",
      "C:24",
      "C:25",
      "C:26",
      "C:27",
      "C:28",
      "C:29",
      "C:30",
      "C:31",
      "C:32",
      "C:33",
      "C:34",
      "C:35",
      "C:36",
      "C:37",
      "C:38",
      "C:39",
      "C:40",
      "C:41",
      "C:42",
      "C:43",
      "C:44",
      "C:45",
      "C:46",
      "C:47",
      "C:48",
      "C:49",
      "C:50",
      "C:51",
      "C:52",
      "C:53",
      "C:54",
      "C:55",
      "C:56",
      "C:57",
      "C:58",
      "C:59",
      "C:6",
      "C:60",
      "C:61",
      "C:62",
      "C:63",
      "C:64",
      "C:65",
      "C:66",
      "C:67",
      "C:68",
      "C:69",
      "C:7",
      "C:70",
      "C:71",
      "C:72",
      "C:73",
      "C:74",
      "C:75",
      "C:76",
      "C:77",
      "C:78",
      "C:79",
      "C:8",
      "C:80",
      "C:81",
      "C:82",
      "C:83",
      "C:84",
      "C:85",
      "C:86",
      "C:87",
      "C:88",
      "C:89",
      "C:9",
      "C:90",
      "C:91",
      "C:92",
      "C:93",
      "C:94",
      "C:95",
      "C:96",
      "C:97",
      "C:98",
      "C:99"
    ],
    "A:12": [
      "A:10",
      "A:100",
      "A:101",
      "A:102",
      "A:103",
      "A:104",
      "A:105",
      "A:106",
      "A:107",
      "A:108",
      "A:109",
      "A:11",
      "A:110",
      "A:111",
      "A:112",
      "A:113",
      "A:114",
      "A:115",
      "A:116",
      "A:117",
      "A:118",
      "A:119",
      "A:120",
      "A:121",
      "A:122",
      "A:123",
      "A:124",
      "A:125",
      "A:126",
      "A:127",
      "A:128",
      "A:129",
      "A:13",
      "A:130",
      "A:131",
      "A:132",
      "A:133",
      "A:134",
      "A:135",
      "A:136",
      "A:137",
      "A:138",
      "A:139",
      "A:14",
      "A:140",
      "A:141",
      "A:142",
      "A:143",
      "A:144",
      "A:145",
      "A:146",
      "A:147",
      "A:148",
      "A:149",
      "A:15",
      "A:150",
      "A:151",
      "A:152",
      "A:153",
      "A:154",
      "A:155",
      "A:156",
      "A:157",
      "A:16",
      "A:17",
      "A:18",
      "A:19",
      "A:20",
      "A:21",
      "A:22",
      "A:23",
      "A:24",
      "A:25",
      "A:26",
      "A:27",
      "A:28",
      "A:29",
      "A:30",
      "A:31",
      "A:32",
      "A:33",
      "A:34",
      "A:35",
      "A:36",
      "A:37",
      "A:38",
      "A:39",
      "A:40",
      "A:41",
      "A:42",
      "A:43",
      "A:44",
      "A:45",
      "A:46",
      "A:47",
      "A:48",
      "A:49",
      "A:50",
      "A:51",
      "A:52",
      "A:53",
      "A:54",
      "A:55",
      "A:56",
      "A:57",
      "A:58",
      "A:59",
      "A:6",
      "A:60",
      "A:61",
      "A:62",
      "A:63",
      "A:64",
      "A:65",
      "A:66",
      "A:67",
      "A:68",
      "A:69",
      "A:7",
      "A:70",
      "A:71",
      "A:72",
      "A:73",
      "A:74",
      "A:75",
      "A:76",
      "A:77",
      "A:78",
      "A:79",
      "A:8",
      "A:80",
      "A:81",
      "A:82",
      "A:83",
      "A:84",
      "A:85",
      "A:86",
      "A:87",
      "A:88",
      "A:89",
      "A:9",
      "A:90",
      "A:91",
      "A:92",
      "A:93",
      "A:94",
      "A:95",
      "A:96",
      "A:97",
      "A:98",
      "A:99",
      "B:10",
      "B:100",
      "B:101",
      "B:102",
      "B:103",
      "B:104",
      "B:105",
      "B:106",
      "B:107",
      "B:108",
      "B:109",
      "B:11",
      "B:110",
      "B:111",
      "B:112",
      "B:113",
      "B:114",
      "B:115",
      "B:116",
      "B:117",
      "B:118",
      "B:119",
      "B:12",
      "B:120",
      "B:121",
      "B:122",
      "B:123",
      "B:124",
      "B:125",
      "B:126",
      "B:127",
      "B:128",
      "B:129",
      "B:13",
      "B:130",
      "B:131",
      "B:132",
      "B:133",
      "B:134",
      "B:135",
      "B:136",
      "B:137",
      "B:138",
      "B:139",
      "B:14",
      "B:140",
      "B:141",
      "B:142",
      "B:143",
      "B:144",
      "B:145",
      "B:146",
      "B:147",
      "B:148",
      "B:149",
      "B:15",
      "B:150",
      "B:151",
      "B:152",
      "B:153",
      "B:154",
      "B:155",
      "B:156",
      "B:157",
      "B:16",
      "B:17",
      "B:18",
      "B:19",
      "B:20",
      "B:21",
      "B:22",
      "B:23",
      "B:24",
      "B:25",
      "B:26",
      "B:27",
      "B:28",
      "B:29",
      "B:30",
      "B:31",
      "B:32",
      "B:33",
      "B:34",
      "B:35",
      "B:36",
      "B:37",
      "B:38",
      "B:39",
      "B:40",
      "B:41",
      "B:42",
      "B:43",
      "B:44",
      "B:45",
      "B:46",
      "B:47",
      "B:48",
      "B:49",
      "B:50",
      "B:51",
      "B:52",
      "B:53",
      "B:54",
      "B:55",
      "B:56",
      "B:57",
      "B:58",
      "B:59",
      "B:6",
      "B:60",
      "B:61",
      "B:62",
      "B:63",
      "B:64",
      "B:65",
      "B:66",
      "B:67",
      "B:68",
      "B:69",
      "B:7",
      "B:70",
      "B:71",
      "B:72",
      "B:73",
      "B:74",
      "B:75",
      "B:76",
      "B:77",
      "B:78",
      "B:79",
      "B:8",
      "B:80",
      "B:81",
      "B:82",
      "B:83",
      "B:84",
      "B:85",
      "B:86",
      "B:87",
      "B:88",
      "B:89",
      "B:9",
      "B:90",
      "B:91",
      "B:92",
      "B:93",
      "B:94",
      "B:95",
      "B:96",
      "B:97",
      "B:98",
      "B:99",
      "C:10",
      "C:100",
      "C:101",
      "C:102",
      "C:103",
      "C:104",
      "C:105",
      "C:106",
      "C:107",
      "C:108",
      "C:109",
      "C:11",
      "C:110",
      "C:111",
      "C:112",
      "C:113",
      "C:114",
      "C:115",
      "C:116",
      "C:117",
      "C:118",
      "C:119",
      "C:12",
      "C:120",
      "C:121",
      "C:122",
      "C:123",
      "C:124",
      "C:125",
      "C:126",
      "C:127",
      "C:128",
      "C:129",
      "C:13",
      "C:130",
      "C:131",
      "C:132",
      "C:133",
      "C:134",
      "C:135",
      "C:136",
      "C:137",
      "C:138",
      "C:139",
      "C:14",
      "C:140",
      "C:141",
      "C:142",
      "C:143",
      "C:144",
      "C:145",
      "C:146",
      "C:147",
      "C:148",
      "C:149",
      "C:15",
      "C:150",
      "C:151",
      "C:152",
      "C:153",
      "C:154",
      "C:155",
      "C:156",
      "C:157",
      "C:16",
      "C:17",
      "C:18",
      "C:19",
      "C:20",
      "C:21",
      "C:22",
      "C:23",
      "C:24",
      "C:25",
      "C:26",
      "C:27",
      "C:28",
      "C:29",
      "C:30",
      "C:31",
      "C:32",
      "C:33",
      "C:34",
      "C:35",
      "C:36",
      "C:37",
      "C:38",
      "C:39",
      "C:40",
      "C:41",
      "C:42",
      "C:43",
      "C:44",
      "C:45",
      "C:46",
      "C:47",
      "C:48",
      "C:49",
      "C:50",
      "C:51",
      "C:52",
      "C:53",
      "C:54",
      "C:55",
      "C:56",
      "C:57",
      "C:58",
      "C:59",
      "C:6",
      "C:60",
      "C:61",
      "C:62",
      "C:63",
      "C:64",
      "C:65",
      "C:66",
      "C:67",
      "C:68",
      "C:69",
      "C:7",
      "C:70",
      "C:71",
      "C:72",
      "C:73",
      "C:74",
      "C:75",
      "C:76",
      "C:77",
      "C:78",
      "C:79",
      "C:8",
      "C:80",
      "C:81",
      "C:82",
      "C:83",
      "C:84",
      "C:85",
      "C:86",
      "C:87",
      "C:88",
      "C:89",
      "C:9",
      "C:90",
      "C:91",
      "C:92",
      "C:93",
      "C:94",
      "C:95",
      "C:96",
      "C:97",
      "C:98",
      "C:99"
    ],
    "A:13": [
      "A:10",
      "A:100",
      "A:101",
      "A:102",
      "A:103",
      "A:104",
      "A:105",
      "A:106",
      "A:107",
      "A:108",
      "A:109",
      "A:11",
      "A:110",
      "A:111",
      "A:112",
      "A:113",
      "A:114",
      "A:115",
      "A:116",
      "A:117",
      "A:118",
      "A:119",
      "A:12",
      "A:120",
      "A:121",
      "A:122",
      "A:123",
      "A:124",
      "A:125",
      "A:126",
      "A:127",
      "A:128",
      "A:129",
      "A:130",
      "A:131",
      "A:132",
      "A:133",
      "A:134",
      "A:135",
      "A:136",
      "A:137",
      "A:138",
      "A:139",
      "A:14",
      "A:140",
      "A:141",
      "A:142",
      "A:143",
      "A:144",
      "A:145",
      "A:146",
      "A:147",
      "A:148",
      "A:149",
      "A:15",
      "A:150",
      "A:151",
      "A:152",
      "A:153",
      "A:154",
      "A:155",
      "A:156",
      "A:157",
      "A:16",
      "A:17",
      "A:18",
      "A:19",
      "A:20",
      "A:21",
      "A:22",
      "A:23",
      "A:24",
      "A:25",
      "A:26",
      "A:27",
      "A:28",
      "A:29",
      "A:30",
      "A:31",
      "A:32",
      "A:33",
      "A:34",
      "A:35",
      "A:36",
      "A:37",
      "A:38",
      "A:39",
      "A:40",
      "A:41",
      "A:42",
      "A:43",
      "A:44",
      "A:45",
      "A:46",
      "A:47",
      "A:48",
      "A:49",
      "A:50",
      "A:51",
      "A:52",
      "A:53",
      "A:54",
      "A:55",
      "A:56",
      "A:57",
      "A:58",
      "A:59",
      "A:6",
      "A:60",
      "A:61",
      "A:62",
      "A:63",
      "A:64",
      "A:65",
      "A:66",
      "A:67",
      "A:68",
      "A:69",
      "A:7",
      "A:70",
      "A:71",
      "A:72",
      "A:73",
      "A:74",
      "A:75",
      "A:76",
      "A:77",
      "A:78",
      "A:79",
      "A:8",
      "A:80",
      "A:81",
      "A:82",
      "A:83",
      "A:84",
      "A:85",
      "A:86",
      "A:87",
      "A:88",
      "A:89",
      "A:9",
      "A:90",
      "A:91",
      "A:92",
      "A:93",
      "A:94",
      "A:95",
      "A:96",
      "A:97",
      "A:98",
      "A:99",
      "B:10",
      "B:100",
      "B:101",
      "B:102",
      "B:103",
      "B:104",
      "B:105",
      "B:106",
      "B:107",
      "B:108",
      "B:109",
      "B:11",
      "B:110",
      "B:111",
      "B:112",
      "B:113",
      "B:114",
      "B:115",
      "B:116",
      "B:117",
      "B:118",
      "B:119",
      "B:12",
      "B:120",
      "B:121",
      "B:122",
      "B:123",
      "B:124",
      "B:125",
      "B:126",
      "B:127",
      "B:128",
      "B:129",
      "B:13",
      "B:130",
      "B:131",
      "B:132",
      "B:133",
      "B:134",
      "B:135",
      "B:136",
      "B:137",
      "B:138",
      "B:139",
      "B:14",
      "B:140",
      "B:141",
      "B:142",
      "B:143",
      "B:144",
      "B:145",
      "B:146",
      "B:147",
      "B:148",
      "B:149",
      "B:15",
      "B:150",
      "B:151",
      "B:152",
      "B:153",
      "B:154",
      "B:155",
      "B:156",
      "B:157",
      "B:16",
      "B:17",
      "B:18",
      "B:19",
      "B:20",
      "B:21",
      "B:22",
      "B:23",
      "B:24",
      "B:25",
      "B:26",
      "B:27",
      "B:28",
      "B:29",
      "B:30",
      "B:31",
      "B:32",
      "B:33",
      "B:34",
      "B:35",
      "B:36",
      "B:37",
      "B:38",
      "B:39",
      "B:40",
      "B:41",
      "B:42",
      "B:43",
      "B:44",
      "B:45",
      "B:46",
      "B:47",
      "B:48",
      "B:49",
      "B:50",
      "B:51",
      "B:52",
      "B:53",
      "B:54",
      "B:55",
      "B:56",
      "B:57",
      "B:58",
      "B:59",
      "B:6",
      "B:60",
      "B:61",
      "B:62",
      "B:63",
      "B:64",
      "B:65",
      "B:66",
      "B:67",
      "B:68",
      "B:69",
      "B:7",
      "B:70",
      "B:71",
      "B:72",
      "B:73",
      "B:74",
      "B:75",
      "B:76",
      "B:77",
      "B:78",
      "B:79",
      "B:8",
      "B:80",
      "B:81",
      "B:82",
      "B:83",
      "B:84",
      "B:85",
      "B:86",
      "B:87",
      "B:88",
      "B:89",
      "B:9",
      "B:90",
      "B:91",
      "B:92",
      "B:93",
      "B:94",
      "B:95",
      "B:96",
      "B:97",
      "B:98",
      "B:99",
      "C:10",
      "C:100",
      "C:101",
      "C:102",
      "C:103",
      "C:104",
      "C:105",
      "C:106",
      "C:107",
      "C:108",
      "C:109",
      "C:11",
      "C:110",
      "C:111",
      "C:112",
      "C:113",
      "C:114",
      "C:115",
      "C:116",
      "C:117",
      "C:118",
      "C:119",
      "C:12",
      "C:120",
      "C:121",
      "C:122",
      "C:123",
      "C:124",
      "C:125",
      "C:126",
      "C:127",
      "C:128",
      "C:129",
      "C:13",
      "C:130",
      "C:131",
      "C:132",
      "C:133",
      "C:134",
      "C:135",
      "C:136",
      "C:137",
      "C:138",
      "C:139",
      "C:14",
      "C:140",
      "C:141",
      "C:142",
      "C:143",
      "C:144",
      "C:145",
      "C:146",
      "C:147",
      "C:148",
      "C:149",
      "C:15",
      "C:150",
      "C:151",
      "C:152",
      "C:153",
      "C:154",
      "C:155",
      "C:156",
      "C:157",
      "C:16",
      "C:17",
      "C:18",
      "C:19",
      "C:20",
      "C:21",
      "C:22",
      "C:23",
      "C:24",
      "C:25",
      "C:26",
      "C:27",
      "C:28",
      "C:29",
      "C:30",
      "C:31",
      "C:32",
      "C:33",
      "C:34",
      "C:35",
      "C:36",
      "C:37",
      "C:38",
      "C:39",
      "C:40",
      "C:41",
      "C:42",
      "C:43",
      "C:44",
      "C:45",
      "C:46",
      "C:47",
      "C:48",
      "C:49",
      "C:50",
      "C:51",
      "C:52",
      "C:53",
      "C:54",
      "C:55",
      "C:56",
      "C:57",
      "C:58",
      "C:59",
      "C:6",
      "C:60",
      "C:61",
      "C:62",
      "C:63",
      "C:64",
      "C:65",
      "C:66",
      "C:67",
      "C:68",
      "C:69",
      "C:7",
      "C:70",
      "C:71",
      "C:72",
      "C:73",
      "C:74",
      "C:75",
      "C:76",
      "C:77",
      "C:78",
      "C:79",
      "C:8",
      "C:80",
      "C:81",
      "C:82",
      "C:83",
      "C:84",
      "C:85",
      "C:86",
      "C:87",
      "C:88",
      "C:89",
      "C:9",
      "C:90",
      "C:91",
      "C:92",
      "C:93",
      "C:94",
      "C:95",
      "C:96",
      "C:97",
      "C:98",
      "C:99"
    ],
    "A:14": [
      "A:10",
      "A:100",
      "A:101",
      "A:102",
      "A:103",
      "A:104",
      "A:105",
      "A:106",
      "A:107",
      "A:108",
      "A:109",
      "A:11",
      "A:110",
      "A:111",
      "A:112",
      "A:113",
      "A:114",
      "A:115",
      "A:116",
      "A:117",
      "A:118",
      "A:119",
      "A:12",
      "A:120",
      "A:121",
      "A:122",
      "A:123",
      "A:124",
      "A:125",
      "A:126",
      "A:127",
      "A:128",
      "A:129",
      "A:13",
      "A:130",
      "A:131",
      "A:132",
      "A:133",
      "A:134",
      "A:135",
      "A:136",
      "A:137",
      "A:138",
      "A:139",
      "A:140",
      "A:141",
      "A:142",
      "A:143",
      "A:144",
      "A:145",
      "A:146",
      "A:147",
      "A:148",
      "A:149",
      "A:15",
      "A:150",
      "A:151",
      "A:152",
      "A:153",
      "A:154",
      "A:155",
      "A:156",
      "A:157",
      "A:16",
      "A:17",
      "A:18",
      "A:19",
      "A:20",
      "A:21",
      "A:22",
      "A:23",
      "A:24",
      "A:25",
      "A:26",
      "A:27",
      "A:28",
      "A:29",
      "A:30",
      "A:31",
      "A:32",
      "A:33",
      "A:34",
      "A:35",
      "A:36",
      "A:37",
      "A:38",
      "A:39",
      "A:40",
      "A:41",
      "A:42",
      "A:43",
      "A:44",
      "A:45",
      "A:46",
      "A:47",
      "A:48",
      "A:49",
      "A:50",
      "A:51",
      "A:52",
      "A:53",
      "A:54",
      "A:55",
      "A:56",
      "A:57",
      "A:58",
      "A:59",
      "A:6",
      "A:60",
      "A:61",
      "A:62",
      "A:63",
      "A:64",
      "A:65",
      "A:66",
      "A:67",
      "A:68",
      "A:69",
      "A:7",
      "A:70",
      "A:71",
      "A:72",
      "A:73",
      "A:74",
      "A:75",
      "A:76",
      "A:77",
      "A:78",
      "A:79",
      "A:8",
      "A:80",
      "A:81",
      "A:82",
      "A:83",
      "A:84",
      "A:85",
      "A:86",
      "A:87",
      "A:88",
      "A:89",
      "A:9",
      "A:90",
      "A:91",
      "A:92",
      "A:93",
      "A:94",
      "A:95",
      "A:96",
      "A:97",
      "A:98",
      "A:99",
      "B:10",
      "B:100",
      "B:101",
      "B:102",
      "B:103",
      "B:104",
      "B:105",
      "B:106",
      "B:107",
      "B:108",
      "B:109",
      "B:11",
      "B:110",
      "B:111",
      "B:112",
      "B:113",
      "B:114",
      "B:115",
      "B:116",
      "B:117",
      "B:118",
      "B:119",
      "B:12",
      "B:120",
      "B:121",
      "B:122",
      "B:123",
      "B:124",
      "B:125",
      "B:126",
      "B:127",
      "B:128",
      "B:129",
      "B:13",
      "B:130",
      "B:131",
      "B:132",
      "B:133",
      "B:134",
      "B:135",
      "B:136",
      "B:137",
      "B:138",
      "B:139",
      "B:14",
      "B:140",
      "B:141",
      "B:142",
      "B:143",
      "B:144",
      "B:145",
      "B:146",
      "B:147",
      "B:148",
      "B:149",
      "B:15",
      "B:150",
      "B:151",
      "B:152",
      "B:153",
      "B:154",
      "B:155",
      "B:156",
      "B:157",
      "B:16",
      "B:17",
      "B:18",
      "B:19",
      "B:20",
      "B:21",
      "B:22",
      "B:23",
      "B:24",
      "B:25",
      "B:26",
      "B:27",
      "B:28",
      "B:29",
      "B:30",
      "B:31",
      "B:32",
      "B:33",
      "B:34",
      "B:35",
      "B:36",
      "B:37",
      "B:38",
      "B:39",
      "B:40",
      "B:41",
      "B:42",
      "B:43",
      "B:44",
      "B:45",
      "B:46",
      "B:47",
      "B:48",
      "B:49",
      "B:50",
      "B:51",
      "B:52",
      "B:53",
      "B:54",
      "B:55",
      "B:56",
      "B:57",
      "B:58",
      "B:59",
      "B:6",
      "B:60",
      "B:61",
      "B:62",
      "B:63",
      "B:64",
      "B:65",
      "B:66",
      "B:67",
      "B:68",
      "B:69",
      "B:7",
      "B:70",
      "B:71",
      "B:72",
      "B:73",
      "B:74",
      "B:75",
      "B:76",
      "B:77",
      "B:78",
      "B:79",
      "B:8",
      "B:80",
      "B:81",
      "B:82",
      "B:83",
      "B:84",
      "B:85",
      "B:86",
      "B:87",
      "B:88",
      "B:89",
      "B:9",
      "B:90",
      "B:91",
      "B:92",
      "B:93",
      "B:94",
      "B:95",
      "B:96",
      "B:97",
      "B:98",
      "B:99",
      "C:10",
      "C:100",
      "C:101",
      "C:102",
      "C:103",
      "C:104",
      "C:105",
      "C:106",
      "C:107",
      "C:108",
      "C:109",
      "C:11",
      "C:110",
      "C:111",
      "C:112",
      "C:113",
      "C:114",
      "C:115",
      "C:116",
      "C:117",
      "C:118",
      "C:119",
      "C:12",
      "C:120",
      "C:121",
      "C:122",
      "C:123",
      "C:124",
      "C:125",
      "C:126",
      "C:127",
      "C:128",
      "C:129",
      "C:13",
      "C:130",
      "C:131",
      "C:132",
      "C:133",
      "C:134",
      "C:135",
      "C:136",
      "C:137",
      "C:138",
      "C:139",
      "C:14",
      "C:140",
      "C:141",
      "C:142",
      "C:143",
      "C:144",
      "C:145",
      "C:146",
      "C:147",
      "C:148",
      "C:149",
      "C:15",
      "C:150",
      "C:151",
      "C:152",
      "C:153",
      "C:154",
      "C:155",
      "C:156",
      "C:157",
      "C:16",
      "C:17",
      "C:18",
      "C:19",
      "C:20",
      "C:21",
      "C:22",
      "C:23",
      "C:24",
      "C:25",
      "C:26",
      "C:27",
      "C:28",
      "C:29",
      "C:30",
      "C:31",
      "C:32",
      "C:33",
      "C:34",
      "C:35",
      "C:36",
      "C:37",
      "C:38",
      "C:39",
      "C:40",
      "C:41",
      "C:42",
      "C:43",
      "C:44",
      "C:45",
      "C:46",
      "C:47",
      "C:48",
      "C:49",
      "C:50",
      "C:51",
      "C:52",
      "C:53",
      "C:54",
      "C:55",
      "C:56",
      "C:57",
      "C:58",
      "C:59",
      "C:6",
      "C:60",
      "C:61",
      "C:62",
      "C:63",
      "C:64",
      "C:65",
      "C:66",
      "C:67",
      "C:68",
      "C:69",
      "C:7",
      "C:70",
      "C:71",
      "C:72",
      "C:73",
      "C:74",
      "C:75",
      "C:76",
      "C:77",
      "C:78",
      "C:79",
      "C:8",
      "C:80",
      "C:81",
      "C:82",
      "C:83",
      "C:84",
      "C:85",
      "C:86",
      "C:87",
      "C:88",
      "C:89",
      "C:9",
      "C:90",
      "C:91",
      "C:92",
      "C:93",
      "C:94",
      "C:95",
      "C:96",
      "C:97",
      "C:98",
      "C:99"
    ],
    "A:15": [
      "A:10",
      "A:100",
      "A:101",
      "A:102",
      "A:103",
      "A:104",
      "A:105",
      "A:106",
      "A:107",
      "A:108",
      "A:109",
      "A:11",
      "A:110",
      "A:111",
      "A:112",
      "A:113",
      "A:114",
      "A:115",
      "A:116",
      "A:117",
      "A:118",
      "A:119",
      "A:12",
      "A:120",
      "A:121",
      "A:122",
      "A:123",
      "A:124",
      "A:125",
      "A:126",
      "A:127",
      "A:128",
      "A:129",
      "A:13",
      "A:130",
      "A:131",
      "A:132",
      "A:133",
      "A:134",
      "A:135",
      "A:136",
      "A:137",
      "A:138",
      "A:139",
      "A:14",
      "A:140",
      "A:141",
      "A:142",
      "A:143",
      "A:144",
      "A:145",
      "A:146",
      "A:147",
      "A:148",
      "A:149",
      "A:150",
      "A:151",
      "A:152",
      "A:153",
      "A:154",
      "A:155",
      "A:156",
      "A:157",
      "A:16",
      "A:17",
      "A:18",
      "A:19",
      "A:20",
      "A:21",
      "A:22",
      "A:23",
      "A:24",
      "A:25",
      "A:26",
      "A:27",
      "A:28",
      "A:29",
      "A:30",
      "A:31",
      "A:32",
      "A:33",
      "A:34",
      "A:35",
      "A:36",
      "A:37",
      "A:38",
      "A:39",
      "A:40",
      "A:41",
      "A:42",
      "A:43",
      "A:44",
      "A:45",
      "A:46",
      "A:47",
      "A:48",
      "A:49",
      "A:50",
      "A:51",
      "A:52",
      "A:53",
      "A:54",
      "A:55",
      "A:56",
      "A:57",
      "A:58",
      "A:59",
      "A:6",
      "A:60",
      "A:61",
      "A:62",
      "A:63",
      "A:64",
      "A:65",
      "A:66",
      "A:67",
      "A:68",
      "A:69",
      "A:7",
      "A:70",
      "A:71",
      "A:72",
      "A:73",
      "A:74",
      "A:75",
      "A:76",
      "A:77",
      "A:78",
      "A:79",
      "A:8",
      "A:80",
      "A:81",
      "A:82",
      "A:83",
      "A:84",
      "A:85",
      "A:86",
      "A:87",
      "A:88",
      "A:89",
      "A:9",
      "A:90",
      "A:91",
      "A:92",
      "A:93",
      "A:94",
      "A:95",
      "A:96",
      "A:97",
      "A:98",
      "A:99",
      "B:10",
      "B:100",
      "B:101",
      "B:102",
      "B:103",
      "B:104",
      "B:105",
      "B:106",
      "B:107",
      "B:108",
      "B:109",
      "B:11",
      "B:110",
      "B:111",
      "B:112",
      "B:113",
      "B:114",
      "B:115",
      "B:116",
      "B:117",
      "B:118",
      "B:119",
      "B:12",
      "B:120",
      "B:121",
      "B:122",
      "B:123",
      "B:124",
      "B:125",
      "B:126",
      "B:127",
      "B:128",
      "B:129",
      "B:13",
      "B:130",
      "B:131",
      "B:132",
      "B:133",
      "B:134",
      "B:135",
      "B:136",
      "B:137",
      "B:138",
      "B:139",
      "B:14",
      "B:140",
      "B:141",
      "B:142",
      "B:143",
      "B:144",
      "B:145",
      "B:146",
      "B:147",
      "B:148",
      "B:149",
      "B:15",
      "B:150",
      "B:151",
      "B:152",
      "B:153",
      "B:154",
      "B:155",
      "B:156",
      "B:157",
      "B:16",
      "B:17",
      "B:18",
      "B:19",
      "B:20",
      "B:21",
      "B:22",
      "B:23",
      "B:24",
      "B:25",
      "B:26",
      "B:27",
      "B:28",
      "B:29",
      "B:30",
      "B:31",
      "B:32",
      "B:33",
      "B:34",
      "B:35",
      "B:36",
      "B:37",
      "B:38",
      "B:39",
      "B:40",
      "B:41",
      "B:42",
      "B:43",
      "B:44",
      "B:45",
      "B:46",
      "B:47",
      "B:48",
      "B:49",
      "B:50",
      "B:51",
      "B:52",
      "B:53",
      "B:54",
      "B:55",
      "B:56",
      "B:57",
      "B:58",
      "B:59",
      "B:6",
      "B:60",
      "B:61",
      "B:62",
      "B:63",
      "B:64",
      "B:65",
      "B:66",
      "B:67",
      "B:68",
      "B:69",
      "B:7",
      "B:70",
      "B:71",
      "B:72",
      "B:73",
      "B:74",
      "B:75",
      "B:76",
      "B:77",
      "B:78",
      "B:79",
      "B:8",
      "B:80",
      "B:81",
      "B:82",
      "B:83",
      "B:84",
      "B:85",
      "B:86",
      "B:87",
      "B:88",
      "B:89",
      "B:9",
      "B:90",
      "B:91",
      "B:92",
      "B:93",
      "B:94",
      "B:95",
      "B:96",
      "B:97",
      "B:98",
      "B:99",
      "C:10",
      "C:100",
      "C:101",
      "C:102",
      "C:103",
      "C:104",
      "C:105",
      "C:106",
      "C:107",
      "C:108",
      "C:109",
      "C:11",
      "C:110",
      "C:111",
      "C:112",
      "C:113",
      "C:114",
      "C:115",
      "C:116",
      "C:117",
      "C:118",
      "C:119",
      "C:12",
      "C:120",
      "C:121",
      "C:122",
      "C:123",
      "C:124",
      "C:125",
      "C:126",
      "C:127",
      "C:128",
      "C:129",
      "C:13",
      "C:130",
      "C:131",
      "C:132",
      "C:133",
      "C:134",
      "C:135",
      "C:136",
      "C:137",
      "C:138",
      "C:139",
      "C:14",
      "C:140",
      "C:141",
      "C:142",
      "C:143",
      "C:144",
      "C:145",
      "C:146",
      "C:147",
      "C:148",
      "C:149",
      "C:15",
      "C:150",
      "C:151",
      "C:152",
      "C:153",
      "C:154",
      "C:155",
      "C:156",
      "C:157",
      "C:16",
      "C:17",
      "C:18",
      "C:19",
      "C:20",
      "C:21",
      "C:22",
      "C:23",
      "C:24",
      "C:25",
      "C:26",
      "C:27",
      "C:28",
      "C:29",
      "C:30",
      "C:31",
      "C:32",
      "C:33",
      "C:34",
      "C:35",
      "C:36",
      "C:37",
      "C:38",
      "C:39",
      "C:40",
      "C:41",
      "C:42",
      "C:43",
      "C:44",
      "C:45",
      "C:46",
      "C:47",
      "C:48",
      "C:49",
      "C:50",
      "C:51",
      "C:52",
      "C:53",
      "C:54",
      "C:55",
      "C:56",
      "C:57",
      "C:58",
      "C:59",
      "C:6",
      "C:60",
      "C:61",
      "C:62",
      "C:63",
      "C:64",
      "C:65",
      "C:66",
      "C:67",
      "C:68",
      "C:69",
      "C:7",
      "C:70",
      "C:71",
      "C:72",
      "C:73",
      "C:74",
      "C:75",
      "C:76",
      "C:77",
      "C:78",
      "C:79",
      "C:8",
      "C:80",
      "C:81",
      "C:82",
      "C:83",
      "C:84",
      "C:85",
      "C:86",
      "C:87",
      "C:88",
      "C:89",
      "C:9",
      "C:90",
      "C:91",
      "C:92",
      "C:93",
      "C:94",
      "C:95",
      "C:96",
      "C:97",
      "C:98",
      "C:99"
    ],
    "A:16": [
      "A:10",
      "A:100",
      "A:101",
      "A:102",
      "A:103",
      "A:104",
      "A:105",
      "A:106",
      "A:107",
      "A:108",
      "A:109",
      "A:11",
      "A:110",
      "A:111",
      "A:112",
      "A:113",
      "A:114",
      "A:115",
      "A:116",
      "A:117",
      "A:118",
      "A:119",
      "A:12",
      "A:120",
      "A:121",
      "A:122",
      "A:123",
      "A:124",
      "A:125",
      "A:126",
      "A:127",
      "A:128",
      "A:129",
      "A:13",
      "A:130",
      "A:131",
      "A:132",
      "A:133",
      "A:134",
      "A:135",
      "A:136",
      "A:137",
      "A:138",
      "A:139",
      "A:14",
      "A:140",
      "A:141",
      "A:142",
      "A:143",
      "A:144",
      "A:145",
      "A:146",
      "A:147",
      "A:148",
      "A:149",
      "A:15",
      "A:150",
      "A:151",
      "A:152",
      "A:153",
      "A:154",
      "A:155",
      "A:156",
      "A:157",
      "A:17",
      "A:18",
      "A:19",
      "A:20",
      "A:21",
      "A:22",
      "A:23",
      "A:24",
      "A:25",
      "A:26",
      "A:27",
      "A:28",
      "A:29",
      "A:30",
      "A:31",
      "A:32",
      "A:33",
      "A:34",
      "A:35",
      "A:36",
      "A:37",
      "A:38",
      "A:39",
      "A:40",
      "A:41",
      "A:42",
      "A:43",
      "A:44",
      "A:45",
      "A:46",
      "A:47",
      "A:48",
      "A:49",
      "A:50",
      "A:51",
      "A:52",
      "A:53",
      "A:54",
      "A:55",
      "A:56",
      "A:57",
      "A:58",
      "A:59",
      "A:6",
      "A:60",
      "A:61",
      "A:62",
      "A:63",
      "A:64",
      "A:65",
      "A:66",
      "A:67",
      "A:68",
      "A:69",
      "A:7",
      "A:70",
      "A:71",
      "A:72",
      "A:73",
      "A:74",
      "A:75",
      "A:76",
      "A:77",
      "A:78",
      "A:79",
      "A:8",
      "A:80",
      "A:81",
      "A:82",
      "A:83",
      "A:84",
      "A:85",
      "A:86",
      "A:87",
      "A:88",
      "A:89",
      "A:9",
      "A:90",
      "A:91",
      "A:92",
      "A:93",
      "A:94",
      "A:95",
      "A:96",
      "A:97",
      "A:98",
      "A:99",
      "B:10",
      "B:100",
      "B:101",
      "B:102",
      "B:103",
      "B:104",
      "B:105",
      "B:106",
      "B:107",
      "B:108",
      "B:109",
      "B:11",
      "B:110",
      "B:111",
      "B:112",
      "B:113",
      "B:114",
      "B:115",
      "B:116",
      "B:117",
      "B:118",
      "B:119",
      "B:12",
      "B:120",
      "B:121",
      "B:122",
      "B:123",
      "B:124",
      "B:125",
      "B:126",
      "B:127",
      "B:128",
      "B:129",
      "B:13",
      "B:130",
      "B:131",
      "B:132",
      "B:133",
      "B:134",
      "B:135",
      "B:136",
      "B:137",
      "B:138",
      "B:139",
      "B:14",
      "B:140",
      "B:141",
      "B:142",
      "B:143",
      "B:144",
      "B:145",
      "B:146",
      "B:147",
      "B:148",
      "B:149",
      "B:15",
      "B:150",
      "B:151",
      "B:152",
      "B:153",
      "B:154",
      "B:155",
      "B:156",
      "B:157",
      "B:16",
      "B:17",
      "B:18",
      "B:19",
      "B:20",
      "B:21",
      "B:22",
      "B:23",
      "B:24",
      "B:25",
      "B:26",
      "B:27",
      "B:28",
      "B:29",
      "B:30",
      "B:31",
      "B:32",
      "B:33",
      "B:34",
      "B:35",
      "B:36",
      "B:37",
      "B:38",
      "B:39",
      "B:40",
      "B:41",
      "B:42",
      "B:43",
      "B:44",
      "B:45",
      "B:46",
      "B:47",
      "B:48",
      "B:49",
      "B:50",
      "B:51",
      "B:52",
      "B:53",
      "B:54",
      "B:55",
      "B:56",
      "B:57",
      "B:58",
      "B:59",
      "B:6",
      "B:60",
      "B:61",
      "B:62",
      "B:63",
      "B:64",
      "B:65",
      "B:66",
      "B:67",
      "B:68",
      "B:69",
      "B:7",
      "B:70",
      "B:71",
      "B:72",
      "B:73",
      "B:74",
      "B:75",
      "B:76",
      "B:77",
      "B:78",
      "B:79",
      "B:8",
      "B:80",
      "B:81",
      "B:82",
      "B:83",
      "B:84",
      "B:85",
      "B:86",
      "B:87",
      "B:88",
      "B:89",
      "B:9",
      "B:90",
      "B:91",
      "B:92",
      "B:93",
      "B:94",
      "B:95",
      "B:96",
      "B:97",
      "B:98",
      "B:99",
      "C:10",
      "C:100",
      "C:101",
      "C:102",
      "C:103",
      "C:104",
      "C:105",
      "C:106",
      "C:107",
      "C:108",
      "C:109",
      "C:11",
      "C:110",
      "C:111",
      "C:112",
      "C:113",
      "C:114",
      "C:115",
      "C:116",
      "C:117",
      "C:118",
      "C:119",
      "C:12",
      "C:120",
      "C:121",
      "C:122",
      "C:123",
      "C:124",
      "C:125",
      "C:126",
      "C:127",
      "C:128",
      "C:129",
      "C:13",
      "C:130",
      "C:131",
      "C:132",
      "C:133",
      "C:134",
      "C:135",
      "C:136",
      "C:137",
      "C:138",
      "C:139",
      "C:14",
      "C:140",
      "C:141",
      "C:142",
      "C:143",
      "C:144",
      "C:145",
      "C:146",
      "C:147",
      "C:148",
      "C:149",
      "C:15",
      "C:150",
      "C:151",
      "C:152",
      "C:153",
      "C:154",
      "C:155",
      "C:156",
      "C:157",
      "C:16",
      "C:17",
      "C:18",
      "C:19",
      "C:20",
      "C:21",
      "C:22",
      "C:23",
      "C:24",
      "C:25",
      "C:26",
      "C:27",
      "C:28",
      "C:29",
      "C:30",
      "C:31",
      "C:32",
      "C:33",
      "C:34",
      "C:35",
      "C:36",
      "C:37",
      "C:38",
      "C:39",
      "C:40",
      "C:41",
      "C:42",
      "C:43",
      "C:44",
      "C:45",
      "C:46",
      "C:47",
      "C:48",
      "C:49",
      "C:50",
      "C:51",
      "C:52",
      "C:53",
      "C:54",
      "C:55",
      "C:56",
      "C:57",
      "C:58",
      "C:59",
      "C:6",
      "C:60",
      "C:61",
      "C:62",
      "C:63",
      "C:64",
      "C:65",
      "C:66",
      "C:67",
      "C:68",
      "C:69",
      "C:7",
      "C:70",
      "C:71",
      "C:72",
      "C:73",
      "C:74",
      "C:75",
      "C:76",
      "C:77",
      "C:78",
      "C:79",
      "C:8",
      "C:80",
      "C:81",
      "C:82",
      "C:83",
      "C:84",
      "C:85",
      "C:86",
      "C:87",
      "C:88",
      "C:89",
      "C:9",
      "C:90",
      "C:91",
      "C:92",
      "C:93",
      "C:94",
      "C:95",
      "C:96",
      "C:97",
      "C:98",
      "C:99"
    ],
    "A:17": [
      "A:10",
      "A:100",
      "A:101",
      "A:102",
      "A:103",
      "A:104",
      "A:105",
      "A:106",
      "A:107",
      "A:108",
      "A:109",
      "A:11",
      "A:110",
      "A:111",
      "A:112",
      "A:113",
      "A:114",
      "A:115",
      "A:116",
      "A:117",
      "A:118",
      "A:119",
      "A:12",
      "A:120",
      "A:121",
      "A:122",
      "A:123",
      "A:124",
      "A:125",
      "A:126",
      "A:127",
      "A:128",
      "A:129",
      "A:13",
      "A:130",
      "A:131",
      "A:132",
      "A:133",
      "A:134",
      "A:135",
      "A:136",
      "A:137",
      "A:138",
      "A:139",
      "A:14",
      "A:140",
      "A:141",
      "A:142",
      "A:143",
      "A:144",
      "A:145",
      "A:146",
      "A:147",
      "A:148",
      "A:149",
      "A:15",
      "A:150",
      "A:151",
      "A:152",
      "A:153",
      "A:154",
      "A:155",
      "A:156",
      "A:157",
      "A:16",
      "A:18",
      "A:19",
      "A:20",
      "A:21",
      "A:22",
      "A:23",
      "A:24",
      "A:25",
      "A:26",
      "A:27",
      "A:28",
      "A:29",
      "A:30",
      "A:31",
      "A:32",
      "A:33",
      "A:34",
      "A:35",
      "A:36",
      "A:37",
      "A:38",
      "A:39",
      "A:40",
      "A:41",
      "A:42",
      "A:43",
      "A:44",
      "A:45",
      "A:46",
      "A:47",
      "A:48",
      "A:49",
      "A:50",
      "A:51",
      "A:52",
      "A:53",
      "A:54",
      "A:55",
      "A:56",
      "A:57",
      "A:58",
      "A:59",
      "A:6",
      "A:60",
      "A:61",
      "A:62",
      "A:63",
      "A:64",
      "A:65",
      "A:66",
      "A:67",
      "A:68",
      "A:69",
      "A:7",
      "A:70",
      "A:71",
      "A:72",
      "A:73",
      "A:74",
      "A:75",
      "A:76",
      "A:77",
      "A:78",
      "A:79",
      "A:8",
      "A:80",
      "A:81",
      "A:82",
      "A:83",
      "A:84",
      "A:85",
      "A:86",
      "A:87",
      "A:88",
      "A:89",
      "A:9",
      "A:90",
      "A:91",
      "A:92",
      "A:93",
      "A:94",
      "A:95",
      "A:96",
      "A:97",
      "A:98",
      "A:99",
      "B:10",
      "B:100",
      "B:101",
      "B:102",
      "B:103",
      "B:104",
      "B:105",
      "B:106",
      "B:107",
      "B:108",
      "B:109",
      "B:11",
      "B:110",
      "B:111",
      "B:112",
      "B:113",
      "B:114",
      "B:115",
      "B:116",
      "B:117",
      "B:118",
      "B:119",
      "B:12",
      "B:120",
      "B:121",
      "B:122",
      "B:123",
      "B:124",
      "B:125",
      "B:126",
      "B:127",
      "B:128",
      "B:129",
      "B:13",
      "B:130",
      "B:131",
      "B:132",
      "B:133",
      "B:134",
      "B:135",
      "B:136",
      "B:137",
      "B:138",
      "B:139",
      "B:14",
      "B:140",
      "B:141",
      "B:142",
      "B:143",
      "B:144",
      "B:145",
      "B:146",
      "B:147",
      "B:148",
      "B:149",
      "B:15",
      "B:150",
      "B:151",
      "B:152",
      "B:153",
      "B:154",
      "B:155",
      "B:156",
      "B:157",
      "B:16",
      "B:17",
      "B:18",
      "B:19",
      "B:20",
      "B:21",
      "B:22",
      "B:23",
      "B:24",
      "B:25",
      "B:26",
      "B:27",
      "B:28",
      "B:29",
      "B:30",
      "B:31",
      "B:32",
      "B:33",
      "B:34",
      "B:35",
      "B:36",
      "B:37",
      "B:38",
      "B:39",
      "B:40",
      "B:41",
      "B:42",
      "B:43",
      "B:44",
      "B:45",
      "B:46",
      "B:47",
      "B:48",
      "B:49",
      "B:50",
      "B:51",
      "B:52",
      "B:53",
      "B:54",
      "B:55",
      "B:56",
      "B:57",
      "B:58",
      "B:59",
      "B:6",
      "B:60",
      "B:61",
      "B:62",
      "B:63",
      "B:64",
      "B:65",
      "B:66",
      "B:67",
      "B:68",
      "B:69",
      "B:7",
      "B:70",
      "B:71",
      "B:72",
      "B:73",
      "B:74",
      "B:75",
      "B:76",
      "B:77",
      "B:78",
      "B:79",
      "B:8",
      "B:80",
      "B:81",
      "B:82",
      "B:83",
      "B:84",
      "B:85",
      "B:86",
      "B:87",
      "B:88",
      "B:89",
      "B:9",
      "B:90",
      "B:91",
      "B:92",
      "B:93",
      "B:94",
      "B:95",
      "B:96",
      "B:97",
      "B:98",
      "B:99",
      "C:10",
      "C:100",
      "C:101",
      "C:102",
      "C:103",
      "C:104",
      "C:105",
      "C:106",
      "C:107",
      "C:108",
      "C:109",
      "C:11",
      "C:110",
      "C:111",
      "C:112",
      "C:113",
      "C:114",
      "C:115",
      "C:116",
      "C:117",
      "C:118",
      "C:119",
      "C:12",
      "C:120",
      "C:121",
      "C:122",
      "C:123",
      "C:124",
      "C:125",
      "C:126",
      "C:127",
      "C:128",
      "C:129",
      "C:13",
      "C:130",
      "C:131",
      "C:132",
      "C:133",
      "C:134",
      "C:135",
      "C:136",
      "C:137",
      "C:138",
      "C:139",
      "C:14",
      "C:140",
      "C:141",
      "C:142",
      "C:143",
      "C:144",
      "C:145",
      "C:146",
      "C:147",
      "C:148",
      "C:149",
      "C:15",
      "C:150",
      "C:151",
      "C:152",
      "C:153",
      "C:154",
      "C:155",
      "C:156",
      "C:157",
      "C:16",
      "C:17",
      "C:18",
      "C:19",
      "C:20",
      "C:21",
      "C:22",
      "C:23",
      "C:24",
      "C:25",
      "C:26",
      "C:27",
      "C:28",
      "C:29",
      "C:30",
      "C:31",
      "C:32",
      "C:33",
      "C:34",
      "C:35",
      "C:36",
      "C:37",
      "C:38",
      "C:39",
      "C:40",
      "C:41",
      "C:42",
      "C:43",
      "C:44",
      "C:45",
      "C:46",
      "C:47",
      "C:48",
      "C:49",
      "C:50",
      "C:51",
      "C:52",
      "C:53",
      "C:54",
      "C:55",
      "C:56",
      "C:57",
      "C:58",
      "C:59",
      "C:6",
      "C:60",
      "C:61",
      "C:62",
      "C:63",
      "C:64",
      "C:65",
      "C:66",
      "C:67",
      "C:68",
      "C:69",
      "C:7",
      "C:70",
      "C:71",
      "C:72",
      "C:73",
      "C:74",
      "C:75",
      "C:76",
      "C:77",
      "C:78",
      "C:79",
      "C:8",
      "C:80",
      "C:81",
      "C:82",
      "C:83",
      "C:84",
      "C:85",
      "C:86",
      "C:87",
      "C:88",
      "C:89",
      "C:9",
      "C:90",
      "C:91",
      "C:92",
      "C:93",
      "C:94",
      "C:95",
      "C:96",
      "C:97",
      "C:98",
      "C:99"
    ],
    "A:18": [
      "A:10",
      "A:100",
      "A:101",
      "A:102",
      "A:103",
      "A:104",
      "A:105",
      "A:106",
      "A:107",
      "A:108",
      "A:109",
      "A:11",
      "A:110",
      "A:111",
      "A:112",
      "A:113",
      "A:114",
      "A:115",
      "A:116",
      "A:117",
      "A:118",
      "A:119",
      "A:12",
      "A:120",
      "A:121",
      "A:122",
      "A:123",
      "A:124",
      "A:125",
      "A:126",
      "A:127",
      "A:128",
      "A:129",
      "A:13",
      "A:130",
      "A:131",
      "A:132",
      "A:133",
      "A:134",
      "A:135",
      "A:136",
      "A:137",
      "A:138",
      "A:139",
      "A:14",
      "A:140",
      "A:141",
      "A:142",
      "A:143",
      "A:144",
      "A:145",
      "A:146",
      "A:147",
      "A:148",
      "A:149",
      "A:15",
      "A:150",
      "A:151",
      "A:152",
      "A:153",
      "A:154",
      "A:155",
      "A:156",
      "A:157",
      "A:16",
      "A:17",
      "A:19",
      "A:20",
      "A:21",
      "A:22",
      "A:23",
      "A:24",
      "A:25",
      "A:26",
      "A:27",
      "A:28",
      "A:29",
      "A:30",
      "A:31",
      "A:32",
      "A:33",
      "A:34",
      "A:35",
      "A:36",
      "A:37",
      "A:38",
      "A:39",
      "A:40",
      "A:41",
      "A:42",
      "A:43",
      "A:44",
      "A:45",
      "A:46",
      "A:47",
      "A:48",
      "A:49",
      "A:50",
      "A:51",
      "A:52",
      "A:53",
      "A:54",
      "A:55",
      "A:56",
      "A:57",
      "A:58",
      "A:59",
      "A:6",
      "A:60",
      "A:61",
      "A:62",
      "A:63",
      "A:64",
      "A:65",
      "A:66",
      "A:67",
      "A:68",
      "A:69",
      "A:7",
      "A:70",
      "A:71",
      "A:72",
      "A:73",
      "A:74",
      "A:75",
      "A:76",
      "A:77",
      "A:78",
      "A:79",
      "A:8",
      "A:80",
      "A:81",
      "A:82",
      "A:83",
      "A:84",
      "A:85",
      "A:86",
      "A:87",
      "A:88",
      "A:89",
      "A:9",
      "A:90",
      "A:91",
      "A:92",
      "A:93",
      "A:94",
      "A:95",
      "A:96",
      "A:97",
      "A:98",
      "A:99",
      "B:10",
      "B:100",
      "B:101",
      "B:102",
      "B:103",
      "B:104",
      "B:105",
      "B:106",
      "B:107",
      "B:108",
      "B:109",
      "B:11",
      "B:110",
      "B:111",
      "B:112",
      "B:113",
      "B:114",
      "B:115",
      "B:116",
      "B:117",
      "B:118",
      "B:119",
      "B:12",
      "B:120",
      "B:121",
      "B:122",
      "B:123",
      "B:124",
      "B:125",
      "B:126",
      "B:127",
      "B:128",
      "B:129",
      "B:13",
      "B:130",
      "B:131",
      "B:132",
      "B:133",
      "B:134",
      "B:135",
      "B:136",
      "B:137",
      "B:138",
      "B:139",
      "B:14",
      "B:140",
      "B:141",
      "B:142",
      "B:143",
      "B:144",
      "B:145",
      "B:146",
      "B:147",
      "B:148",
      "B:149",
      "B:15",
      "B:150",
      "B:151",
      "B:152",
      "B:153",
      "B:154",
      "B:155",
      "B:156",
      "B:157",
      "B:16",
      "B:17",
      "B:18",
      "B:19",
      "B:20",
      "B:21",
      "B:22",
      "B:23",
      "B:24",
      "B:25",
      "B:26",
      "B:27",
      "B:28",
      "B:29",
      "B:30",
      "B:31",
      "B:32",
      "B:33",
      "B:34",
      "B:35",
      "B:36",
      "B:37",
      "B:38",
      "B:39",
      "B:40",
      "B:41",
      "B:42",
      "B:43",
      "B:44",
      "B:45",
      "B:46",
      "B:47",
      "B:48",
      "B:49",
      "B:50",
      "B:51",
      "B:52",
      "B:53",
      "B:54",
      "B:55",
      "B:56",
      "B:57",
      "B:58",
      "B:59",
      "B:6",
      "B:60",
      "B:61",
      "B:62",
      "B:63",
      "B:64",
      "B:65",
      "B:66",
      "B:67",
      "B:68",
      "B:69",
      "B:7",
      "B:70",
      "B:71",
      "B:72",
      "B:73",
      "B:74",
      "B:75",
      "B:76",
      "B:77",
      "B:78",
      "B:79",
      "B:8",
      "B:80",
      "B:81",
      "B:82",
      "B:83",
      "B:84",
      "B:85",
      "B:86",
      "B:87",
      "B:88",
      "B:89",
      "B:9",
      "B:90",
      "B:91",
      "B:92",
      "B:93",
      "B:94",
      "B:95",
      "B:96",
      "B:97",
      "B:98",
      "B:99",
      "C:10",
      "C:100",
      "C:101",
      "C:102",
      "C:103",
      "C:104",
      "C:105",
      "C:106",
      "C:107",
      "C:108",
      "C:109",
      "C:11",
      "C:110",
      "C:111",
      "C:112",
      "C:113",
      "C:114",
      "C:115",
      "C:116",
      "C:117",
      "C:118",
      "C:119",
      "C:12",
      "C:120",
      "C:121",
      "C:122",
      "C:123",
      "C:124",
      "C:125",
      "C:126",
      "C:127",
      "C:128",
      "C:129",
      "C:13",
      "C:130",
      "C:131",
      "C:132",
      "C:133",
      "C:134",
      "C:135",
      "C:136",
      "C:137",
      "C:138",
      "C:139",
      "C:14",
      "C:140",
      "C:141",
      "C:142",
      "C:143",
      "C:144",
      "C:145",
      "C:146",
      "C:147",
      "C:148",
      "C:149",
      "C:15",
      "C:150",
      "C:151",
      "C:152",
      "C:153",
      "C:154",
      "C:155",
      "C:156",
      "C:157",
      "C:16",
      "C:17",
      "C:18",
      "C:19",
      "C:20",
      "C:21",
      "C:22",
      "C:23",
      "C:24",
      "C:25",
      "C:26",
      "C:27",
      "C:28",
      "C:29",
      "C:30",
      "C:31",
      "C:32",
      "C:33",
      "C:34",
      "C:35",
      "C:36",
      "C:37",
      "C:38",
      "C:39",
      "C:40",
      "C:41",
      "C:42",
      "C:43",
      "C:44",
      "C:45",
      "C:46",
      "C:47",
      "C:48",
      "C:49",
      "C:50",
      "C:51",
      "C:52",
      "C:53",
      "C:54",
      "C:55",
      "C:56",
      "C:57",
      "C:58",
      "C:59",
      "C:6",
      "C:60",
      "C:61",
      "C:62",
      "C:63",
      "C:64",
      "C:65",
      "C:66",
      "C:67",
      "C:68",
      "C:69",
      "C:7",
      "C:70",
      "C:71",
      "C:72",
      "C:73",
      "C:74",
      "C:75",
      "C:76",
      "C:77",
      "C:78",
      "C:79",
      "C:8",
      "C:80",
      "C:81",
      "C:82",
      "C:83",
      "C:84",
      "C:85",
      "C:86",
      "C:87",
      "C:88",
      "C:89",
      "C:9",
      "C:90",
      "C:91",
      "C:92",
      "C:93",
      "C:94",
      "C:95",
      "C:96",
      "C:97",
      "C:98",
      "C:99"
    ],
    "A:19": [
      "A:10",
      "A:100",
      "A:101",
      "A:102",
      "A:103",
      "A:104",
      "A:105",
      "A:106",
      "A:107",
      "A:108",
      "A:109",
      "A:11",
      "A:110",
      "A:111",
      "A:112",
      "A:113",
      "A:114",
      "A:115",
      "A:116",
      "A:117",
      "A:118",
      "A:119",
      "A:12",
      "A:120",
      "A:121",
      "A:122",
      "A:123",
      "A:124",
      "A:125",
      "A:126",
      "A:127",
      "A:128",
      "A:129",
      "A:13",
      "A:130",
      "A:131",
      "A:132",
      "A:133",
      "A:134",
      "A:135",
      "A:136",
      "A:137",
      "A:138",
      "A:139",
      "A:14",
      "A:140",
      "A:141",
      "A:142",
      "A:143",
      "A:144",
      "A:145",
      "A:146",
      "A:147",
      "A:148",
      "A:149",
      "A:15",
      "A:150",
      "A:151",
      "A:152",
      "A:153",
      "A:154",
      "A:155",
      "A:156",
      "A:157",
      "A:16",
      "A:17",
      "A:18",
      "A:20",
      "A:21",
      "A:22",
      "A:23",
      "A:24",
      "A:25",
      "A:26",
      "A:27",
      "A:28",
      "A:29",
      "A:30",
      "A:31",
      "A:32",
      "A:33",
      "A:34",
      "A:35",
      "A:36",
      "A:37",
      "A:38",
      "A:39",
      "A:40",
      "A:41",
      "A:42",
      "A:43",
      "A:44",
      "A:45",
      "A:46",
      "A:47",
      "A:48",
      "A:49",
      "A:50",
      "A:51",
      "A:52",
      "A:53",
      "A:54",
      "A:55",
      "A:56",
      "A:57",
      "A:58",
      "A:59",
      "A:6",
      "A:60",
      "A:61",
      "A:62",
      "A:63",
      "A:64",
      "A:65",
      "A:66",
      "A:67",
      "A:68",
      "A:69",
      "A:7",
      "A:70",
      "A:71",
      "A:72",
      "A:73",
      "A:74",
      "A:75",
      "A:76",
      "A:77",
      "A:78",
      "A:79",
      "A:8",
      "A:80",
      "A:81",
      "A:82",
      "A:83",
      "A:84",
      "A:85",
      "A:86",
      "A:87",
      "A:88",
      "A:89",
      "A:9",
      "A:90",
      "A:91",
      "A:92",
      "A:93",
      "A:94",
      "A:95",
      "A:96",
      "A:97",
      "A:98",
      "A:99",
      "B:10",
      "B:100",
      "B:101",
      "B:102",
      "B:103",
      "B:104",
      "B:105",
      "B:106",
      "B:107",
      "B:108",
      "B:109",
      "B:11",
      "B:110",
      "B:111",
      "B:112",
      "B:113",
      "B:114",
      "B:115",
      "B:116",
      "B:117",
      "B:118",
      "B:119",
      "B:12",
      "B:120",
      "B:121",
      "B:122",
      "B:123",
      "B:124",
      "B:125",
      "B:126",
      "B:127",
      "B:128",
      "B:129",
      "B:13",
      "B:130",
      "B:131",
      "B:132",
      "B:133",
      "B:134",
      "B:135",
      "B:136",
      "B:137",
      "B:138",
      "B:139",
      "B:14",
      "B:140",
      "B:141",
      "B:142",
      "B:143",
      "B:144",
      "B:145",
      "B:146",
      "B:147",
      "B:148",
      "B:149",
      "B:15",
      "B:150",
      "B:151",
      "B:152",
      "B:153",
      "B:154",
      "B:155",
      "B:156",
      "B:157",
      "B:16",
      "B:17",
      "B:18",
      "B:19",
      "B:20",
      "B:21",
      "B:22",
      "B:23",
      "B:24",
      "B:25",
      "B:26",
      "B:27",
      "B:28",
      "B:29",
      "B:30",
      "B:31",
      "B:32",
      "B:33",
      "B:34",
      "B:35",
      "B:36",
      "B:37",
      "B:38",
      "B:39",
      "B:40",
      "B:41",
      "B:42",
      "B:43",
      "B:44",
      "B:45",
      "B:46",
      "B:47",
      "B:48",
      "B:49",
      "B:50",
      "B:51",
      "B:52",
      "B:53",
      "B:54",
      "B:55",
      "B:56",
      "B:57",
      "B:58",
      "B:59",
      "B:6",
      "B:60",
      "B:61",
      "B:62",
      "B:63",
      "B:64",
      "B:65",
      "B:66",
      "B:67",
      "B:68",
      "B:69",
      "B:7",
      "B:70",
      "B:71",
      "B:72",
      "B:73",
      "B:74",
      "B:75",
      "B:76",
      "B:77",
      "B:78",
      "B:79",
      "B:8",
      "B:80",
      "B:81",
      "B:82",
      "B:83",
      "B:84",
      "B:85",
      "B:86",
      "B:87",
      "B:88",
      "B:89",
      "B:9",
      "B:90",
      "B:91",
      "B:92",
      "B:93",
      "B:94",
      "B:95",
      "B:96",
      "B:97",
      "B:98",
      "B:99",
      "C:10",
      "C:100",
      "C:101",
      "C:102",
      "C:103",
      "C:104",
      "C:105",
      "C:106",
      "C:107",
      "C:108",
      "C:109",
      "C:11",
      "C:110",
      "C:111",
      "C:112",
      "C:113",
      "C:114",
      "C:115",
      "C:116",
      "C:117",
      "C:118",
      "C:119",
      "C:12",
      "C:120",
      "C:121",
      "C:122",
      "C:123",
      "C:124",
      "C:125",
      "C:126",
      "C:127",
      "C:128",
      "C:129",
      "C:13",
      "C:130",
      "C:131",
      "C:132",
      "C:133",
      "C:134",
      "C:135",
      "C:136",
      "C:137",
      "C:138",
      "C:139",
      "C:14",
      "C:140",
      "C:141",
      "C:142",
      "C:143",
      "C:144",
      "C:145",
      "C:146",
      "C:147",
      "C:148",
      "C:149",
      "C:15",
      "C:150",
      "C:151",
      "C:152",
      "C:153",
      "C:154",
      "C:155",
      "C:156",
      "C:157",
      "C:16",
      "C:17",
      "C:18",
      "C:19",
      "C:20",
      "C:21",
      "C:22",
      "C:23",
      "C:24",
      "C:25",
      "C:26",
      "C:27",
      "C:28",
      "C:29",
      "C:30",
      "C:31",
      "C:32",
      "C:33",
      "C:34",
      "C:35",
      "C:36",
      "C:37",
      "C:38",
      "C:39",
      "C:40",
      "C:41",
      "C:42",
      "C:43",
      "C:44",
      "C:45",
      "C:46",
      "C:47",
      "C:48",
      "C:49",
      "C:50",
      "C:51",
      "C:52",
      "C:53",
      "C:54",
      "C:55",
      "C:56",
      "C:57",
      "C:58",
      "C:59",
      "C:6",
      "C:60",
      "C:61",
      "C:62",
      "C:63",
      "C:64",
      "C:65",
      "C:66",
      "C:67",
      "C:68",
      "C:69",
      "C:7",
      "C:70",
      "C:71",
      "C:72",
      "C:73",
      "C:74",
      "C:75",
      "C:76",
      "C:77",
      "C:78",
      "C:79",
      "C:8",
      "C:80",
      "C:81",
      "C:82",
      "C:83",
      "C:84",
      "C:85",
      "C:86",
      "C:87",
      "C:88",
      "C:89",
      "C:9",
      "C:90",
      "C:91",
      "C:92",
      "C:93",
      "C:94",
      "C:95",
      "C:96",
      "C:97",
      "C:98",
      "C:99"
    ],
    "A:20": [
      "A:10",
      "A:100",
      "A:101",
      "A:102",
      "A:103",
      "A:104",
      "A:105",
      "A:106",
      "A:107",
      "A:108",
      "A:109",
      "A:11",
      "A:110",
      "A:111",
      "A:112",
      "A:113",
      "A:114",
      "A:115",
      "A:116",
      "A:117",
      "A:118",
      "A:119",
      "A:12",
      "A:120",
      "A:121",
      "A:122",
      "A:123",
      "A:124",
      "A:125",
      "A:126",
      "A:127",
      "A:128",
      "A:129",
      "A:13",
      "A:130",
      "A:131",
      "A:132",
      "A:133",
      "A:134",
      "A:135",
      "A:136",
      "A:137",
      "A:138",
      "A:139",
      "A:14",
      "A:140",
      "A:141",
      "A:142",
      "A:143",
      "A:144",
      "A:145",
      "A:146",
      "A:147",
      "A:148",
      "A:149",
      "A:15",
      "A:150",
      "A:151",
      "A:152",
      "A:153",
      "A:154",
      "A:155",
      "A:156",
      "A:157",
      "A:16",
      "A:17",
      "A:18",
      "A:19",
      "A:21",
      "A:22",
      "A:23",
      "A:24",
      "A:25",
      "A:26",
      "A:27",
      "A:28",
      "A:29",
      "A:30",
      "A:31",
      "A:32",
      "A:33",
      "A:34",
      "A:35",
      "A:36",
      "A:37",
      "A:38",
      "A:39",
      "A:40",
      "A:41",
      "A:42",
      "A:43",
      "A:44",
      "A:45",
      "A:46",
      "A:47",
      "A:48",
      "A:49",
      "A:50",
      "A:51",
      "A:52",
      "A:53",
      "A:54",
      "A:55",
      "A:56",
      "A:57",
      "A:58",
      "A:59",
      "A:6",
      "A:60",
      "A:61",
      "A:62",
      "A:63",
      "A:64",
      "A:65",
      "A:66",
      "A:67",
      "A:68",
      "A:69",
      "A:7",
      "A:70",
      "A:71",
      "A:72",
      "A:73",
      "A:74",
      "A:75",
      "A:76",
      "A:77",
      "A:78",
      "A:79",
      "A:8",
      "A:80",
      "A:81",
      "A:82",
      "A:83",
      "A:84",
      "A:85",
      "A:86",
      "A:87",
      "A:88",
      "A:89",
      "A:9",
      "A:90",
      "A:91",
      "A:92",
      "A:93",
      "A:94",
      "A:95",
      "A:96",
      "A:97",
      "A:98",
      "A:99",
      "B:10",
      "B:100",
      "B:101",
      "B:102",
      "B:103",
      "B:104",
      "B:105",
      "B:106",
      "B:107",
      "B:108",
      "B:109",
      "B:11",
      "B:110",
      "B:111",
      "B:112",
      "B:113",
      "B:114",
      "B:115",
      "B:116",
      "B:117",
      "B:118",
      "B:119",
      "B:12",
      "B:120",
      "B:121",
      "B:122",
      "B:123",
      "B:124",
      "B:125",
      "B:126",
      "B:127",
      "B:128",
      "B:129",
      "B:13",
      "B:130",
      "B:131",
      "B:132",
      "B:133",
      "B:134",
      "B:135",
      "B:136",
      "B:137",
      "B:138",
      "B:139",
      "B:14",
      "B:140",
      "B:141",
      "B:142",
      "B:143",
      "B:144",
      "B:145",
      "B:146",
      "B:147",
      "B:148",
      "B:149",
      "B:15",
      "B:150",
      "B:151",
      "B:152",
      "B:153",
      "B:154",
      "B:155",
      "B:156",
      "B:157",
      "B:16",
      "B:17",
      "B:18",
      "B:19",
      "B:20",
      "B:21",
      "B:22",
      "B:23",
      "B:24",
      "B:25",
      "B:26",
      "B:27",
      "B:28",
      "B:29",
      "B:30",
      "B:31",
      "B:32",
      "B:33",
      "B:34",
      "B:35",
      "B:36",
      "B:37",
      "B:38",
      "B:39",
      "B:40",
      "B:41",
      "B:42",
      "B:43",
      "B:44",
      "B:45",
      "B:46",
      "B:47",
      "B:48",
      "B:49",
      "B:50",
      "B:51",
      "B:52",
      "B:53",
      "B:54",
      "B:55",
      "B:56",
      "B:57",
      "B:58",
      "B:59",
      "B:6",
      "B:60",
      "B:61",
      "B:62",
      "B:63",
      "B:64",
      "B:65",
      "B:66",
      "B:67",
      "B:68",
      "B:69",
      "B:7",
      "B:70",
      "B:71",
      "B:72",
      "B:73",
      "B:74",
      "B:75",
      "B:76",
      "B:77",
      "B:78",
      "B:79",
      "B:8",
      "B:80",
      "B:81",
      "B:82",
      "B:83",
      "B:84",
      "B:85",
      "B:86",
      "B:87",
      "B:88",
      "B:89",
      "B:9",
      "B:90",
      "B:91",
      "B:92",
      "B:93",
      "B:94",
      "B:95",
      "B:96",
      "B:97",
      "B:98",
      "B:99",
      "C:10",
      "C:100",
      "C:101",
      "C:102",
      "C:103",
      "C:104",
      "C:105",
      "C:106",
      "C:107",
      "C:108",
      "C:109",
      "C:11",
      "C:110",
      "C:111",
      "C:112",
      "C:113",
      "C:114",
      "C:115",
      "C:116",
      "C:117",
      "C:118",
      "C:119",
      "C:12",
      "C:120",
      "C:121",
      "C:122",
      "C:123",
      "C:124",
      "C:125",
      "C:126",
      "C:127",
      "C:128",
      "C:129",
      "C:13",
      "C:130",
      "C:131",
      "C:132",
      "C:133",
      "C:134",
      "C:135",
      "C:136",
      "C:137",
      "C:138",
      "C:139",
      "C:14",
      "C:140",
      "C:141",
      "C:142",
      "C:143",
      "C:144",
      "C:145",
      "C:146",
      "C:147",
      "C:148",
      "C:149",
      "C:15",
      "C:150",
      "C:151",
      "C:152",
      "C:153",
      "C:154",
      "C:155",
      "C:156",
      "C:157",
      "C:16",
      "C:17",
      "C:18",
      "C:19",
      "C:20",
      "C:21",
      "C:22",
      "C:23",
      "C:24",
      "C:25",
      "C:26",
      "C:27",
      "C:28",
      "C:29",
      "C:30",
      "C:31",
      "C:32",
      "C:33",
      "C:34",
      "C:35",
      "C:36",
      "C:37",
      "C:38",
      "C:39",
      "C:40",
      "C:41",
      "C:42",
      "C:43",
      "C:44",
      "C:45",
      "C:46",
      "C:47",
      "C:48",
      "C:49",
      "C:50",
      "C:51",
      "C:52",
      "C:53",
      "C:54",
      "C:55",
      "C:56",
      "C:57",
      "C:58",
      "C:59",
      "C:6",
      "C:60",
      "C:61",
      "C:62",
      "C:63",
      "C:64",
      "C:65",
      "C:66",
      "C:67",
      "C:68",
      "C:69",
      "C:7",
      "C:70",
      "C:71",
      "C:72",
      "C:73",
      "C:74",
      "C:75",
      "C:76",
      "C:77",
      "C:78",
      "C:79",
      "C:8",
      "C:80",
      "C:81",
      "C:82",
      "C:83",
      "C:84",
      "C:85",
      "C:86",
      "C:87",
      "C:88",
      "C:89",
      "C:9",
      "C:90",
      "C:91",
      "C:92",
      "C:93",
      "C:94",
      "C:95",
      "C:96",
      "C:97",
      "C:98",
      "C:99"
    ],
    "A:21": [
      "A:10",
      "A:100",
      "A:101",
      "A:102",
      "A:103",
      "A:104",
      "A:105",
      "A:106",
      "A:107",
      "A:108",
      "A:109",
      "A:11",
      "A:110",
      "A:111",
      "A:112",
      "A:113",
      "A:114",
      "A:115",
      "A:116",
      "A:117",
      "A:118",
      "A:119",
      "A:12",
      "A:120",
      "A:121",
      "A:122",
      "A:123",
      "A:124",
      "A:125",
      "A:126",
      "A:127",
      "A:128",
      "A:129",
      "A:13",
      "A:130",
      "A:131",
      "A:132",
      "A:133",
      "A:134",
      "A:135",
      "A:136",
      "A:137",
      "A:138",
      "A:139",
      "A:14",
      "A:140",
      "A:141",
      "A:142",
      "A:143",
      "A:144",
      "A:145",
      "A:146",
      "A:147",
      "A:148",
      "A:149",
      "A:15",
      "A:150",
      "A:151",
      "A:152",
      "A:153",
      "A:154",
      "A:155",
      "A:156",
      "A:157",
      "A:16",
      "A:17",
      "A:18",
      "A:19",
      "A:20",
      "A:22",
      "A:23",
      "A:24",
      "A:25",
      "A:26",
      "A:27",
      "A:28",
      "A:29",
      "A:30",
      "A:31",
      "A:32",
      "A:33",
      "A:34",
      "A:35",
      "A:36",
      "A:37",
      "A:38",
      "A:39",
      "A:40",
      "A:41",
      "A:42",
      "A:43",
      "A:44",
      "A:45",
      "A:46",
      "A:47",
      "A:48",
      "A:49",
      "A:50",
      "A:51",
      "A:52",
      "A:53",
      "A:54",
      "A:55",
      "A:56",
      "A:57",
      "A:58",
      "A:59",
      "A:6",
      "A:60",
      "A:61",
      "A:62",
      "A:63",
      "A:64",
      "A:65",
      "A:66",
      "A:67",
      "A:68",
      "A:69",
      "A:7",
      "A:70",
      "A:71",
      "A:72",
      "A:73",
      "A:74",
      "A:75",
      "A:76",
      "A:77",
      "A:78",
      "A:79",
      "A:8",
      "A:80",
      "A:81",
      "A:82",
      "A:83",
      "A:84",
      "A:85",
      "A:86",
      "A:87",
      "A:88",
      "A:89",
      "A:9",
      "A:90",
      "A:91",
      "A:92",
      "A:93",
      "A:94",
      "A:95",
      "A:96",
      "A:97",
      "A:98",
      "A:99",
      "B:10",
      "B:100",
      "B:101",
      "B:102",
      "B:103",
      "B:104",
      "B:105",
      "B:106",
      "B:107",
      "B:108",
      "B:109",
      "B:11",
      "B:110",
      "B:111",
      "B:112",
      "B:113",
      "B:114",
      "B:115",
      "B:116",
      "B:117",
      "B:118",
      "B:119",
      "B:12",
      "B:120",
      "B:121",
      "B:122",
      "B:123",
      "B:124",
      "B:125",
      "B:126",
      "B:127",
      "B:128",
      "B:129",
      "B:13",
      "B:130",
      "B:131",
      "B:132",
      "B:133",
      "B:134",
      "B:135",
      "B:136",
      "B:137",
      "B:138",
      "B:139",
      "B:14",
      "B:140",
      "B:141",
      "B:142",
      "B:143",
      "B:144",
      "B:145",
      "B:146",
      "B:147",
      "B:148",
      "B:149",
      "B:15",
      "B:150",
      "B:151",
      "B:152",
      "B:153",
      "B:154",
      "B:155",
      "B:156",
      "B:157",
      "B:16",
      "B:17",
      "B:18",
      "B:19",
      "B:20",
      "B:21",
      "B:22",
      "B:23",
      "B:24",
      "B:25",
      "B:26",
      "B:27",
      "B:28",
      "B:29",
      "B:30",
      "B:31",
      "B:32",
      "B:33",
      "B:34",
      "B:35",
      "B:36",
      "B:37",
      "B:38",
      "B:39",
      "B:40",
      "B:41",
      "B:42",
      "B:43",
      "B:44",
      "B:45",
      "B:46",
      "B:47",
      "B:48",
      "B:49",
      "B:50",
      "B:51",
      "B:52",
      "B:53",
      "B:54",
      "B:55",
      "B:56",
      "B:57",
      "B:58",
      "B:59",
      "B:6",
      "B:60",
      "B:61",
      "B:62",
      "B:63",
      "B:64",
      "B:65",
      "B:66",
      "B:67",
      "B:68",
      "B:69",
      "B:7",
      "B:70",
      "B:71",
      "B:72",
      "B:73",
      "B:74",
      "B:75",
      "B:76",
      "B:77",
      "B:78",
      "B:79",
      "B:8",
      "B:80",
      "B:81",
      "B:82",
      "B:83",
      "B:84",
      "B:85",
      "B:86",
      "B:87",
      "B:88",
      "B:89",
      "B:9",
      "B:90",
      "B:91",
      "B:92",
      "B:93",
      "B:94",
      "B:95",
      "B:96",
      "B:97",
      "B:98",
      "B:99",
      "C:10",
      "C:100",
      "C:101",
      "C:102",
      "C:103",
      "C:104",
      "C:105",
      "C:106",
      "C:107",
      "C:108",
      "C:109",
      "C:11",
      "C:110",
      "C:111",
      "C:112",
      "C:113",
      "C:114",
      "C:115",
      "C:116",
      "C:117",
      "C:118",
      "C:119",
      "C:12",
      "C:120",
      "C:121",
      "C:122",
      "C:123",
      "C:124",
      "C:125",
      "C:126",
      "C:127",
      "C:128",
      "C:129",
      "C:13",
      "C:130",
      "C:131",
      "C:132",
      "C:133",
      "C:134",
      "C:135",
      "C:136",
      "C:137",
      "C:138",
      "C:139",
      "C:14",
      "C:140",
      "C:141",
      "C:142",
      "C:143",
      "C:144",
      "C:145",
      "C:146",
      "C:147",
      "C:148",
      "C:149",
      "C:15",
      "C:150",
      "C:151",
      "C:152",
      "C:153",
      "C:154",
      "C:155",
      "C:156",
      "C:157",
      "C:16",
      "C:17",
      "C:18",
      "C:19",
      "C:20",
      "C:21",
      "C:22",
      "C:23",
      "C:24",
      "C:25",
      "C:26",
      "C:27",
      "C:28",
      "C:29",
      "C:30",
      "C:31",
      "C:32",
      "C:33",
      "C:34",
      "C:35",
      "C:36",
      "C:37",
      "C:38",
      "C:39",
      "C:40",
      "C:41",
      "C:42",
      "C:43",
      "C:44",
      "C:45",
      "C:46",
      "C:47",
      "C:48",
      "C:49",
      "C:50",
      "C:51",
      "C:52",
      "C:53",
      "C:54",
      "C:55",
      "C:56",
      "C:57",
      "C:58",
      "C:59",
      "C:6",
      "C:60",
      "C:61",
      "C:62",
      "C:63",
      "C:64",
      "C:65",
      "C:66",
      "C:67",
      "C:68",
      "C:69",
      "C:7",
      "C:70",
      "C:71",
      "C:72",
      "C:73",
      "C:74",
      "C:75",
      "C:76",
      "C:77",
      "C:78",
      "C:79",
      "C:8",
      "C:80",
      "C:81",
      "C:82",
      "C:83",
      "C:84",
      "C:85",
      "C:86",
      "C:87",
      "C:88",
      "C:89",
      "C:9",
      "C:90",
      "C:91",
      "C:92",
      "C:93",
      "C:94",
      "C:95",
      "C:96",
      "C:97",
      "C:98",
      "C:99"
    ],
    "A:22": [
      "A:10",
      "A:100",
      "A:101",
      "A:102",
      "A:103",
      "A:104",
      "A:105",
      "A:106",
      "A:107",
      "A:108",
      "A:109",
      "A:11",
      "A:110",
      "A:111",
      "A:112",
      "A:113",
      "A:114",
      "A:115",
      "A:116",
      "A:117",
      "A:118",
      "A:119",
      "A:12",
      "A:120",
      "A:121",
      "A:122",
      "A:123",
      "A:124",
      "A:125",
      "A:126",
      "A:127",
      "A:128",
      "A:129",
      "A:13",
      "A:130",
      "A:131",
      "A:132",
      "A:133",
      "A:134",
      "A:135",
      "A:136",
      "A:137",
      "A:138",
      "A:139",
      "A:14",
      "A:140",
      "A:141",
      "A:142",
      "A:143",
      "A:144",
      "A:145",
      "A:146",
      "A:147",
      "A:148",
      "A:149",
      "A:15",
      "A:150",
      "A:151",
      "A:152",
      "A:153",
      "A:154",
      "A:155",
      "A:156",
      "A:157",
      "A:16",
      "A:17",
      "A:18",
      "A:19",
      "A:20",
      "A:21",
      "A:23",
      "A:24",
      "A:25",
      "A:26",
```
