## Supplementary material for "Localized Reactivity on Proteins as Riemannian Manifolds: A Quantum-Inspired Geometric Model for Deterministic, Metal-Aware Reactive-Site Prediction": code bundle: result_bound_labels_unbound_features.json

```
{
  "case": "DB55_3WD5_L",
  "AUROC_mean": 0.8950747814277225,
  "AUROC_std": 0.02846067986302787,
  "fold_AUROCs": [
    0.9363636363636363,
    0.9125,
    0.8700396825396826,
    0.8576470588235294,
    0.8988235294117647
  ],
  "AUPRC_mean": 0.382823805651979,
  "AUPRC_std": 0.12814054099799374,
  "fold_AUPRCs": [
    0.5703619909502262,
    0.334998334998335,
    0.36058201058201056,
    0.18761904761904763,
    0.4605576441102757
  ],
  "policyP_info": {
    "K_target": 5,
    "K_min": 2,
    "min_valid_folds": 2,
    "n_pos_groups": 26,
    "K_used": 5,
    "n_total_folds": 5,
    "n_valid_folds": 5,
    "n_skipped_train_single_class": 0,
    "n_skipped_test_single_class": 0,
    "reason": "OK"
  },
  "n_pos": 26,
  "n_neg": 430,
  "unbound_positive_residue_ids": [
    "A:20",
    "A:21",
    "A:23",
    "A:66",
    "A:67",
    "A:110",
    "A:111",
    "A:113",
    "A:140",
    "A:141",
    "A:143",
    "A:144",
    "A:145",
    "A:146",
    "A:147",
    "C:73",
    "C:75",
    "C:77",
    "C:79",
    "C:90",
    "C:91",
    "C:92",
    "C:97",
    "C:135",
    "C:137",
    "C:138"
  ],
  "unbound_positive_residue_ids_path": "/content/benchmark_workdir/DB55_3WD5_L/unbound_positive_residue_ids.json",
  "bound_positive_residue_ids_used": [
    "A:110",
    "A:111",
    "A:113",
    "A:140",
    "A:141",
    "A:143",
    "A:144",
    "A:145",
    "A:146",
    "A:147",
    "A:20",
    "A:21",
    "A:23",
    "A:66",
    "A:67",
    "C:135",
    "C:137",
    "C:138",
    "C:73",
    "C:75",
    "C:77",
    "C:79",
    "C:90",
    "C:91",
    "C:92",
    "C:97"
  ],
  "bound_interface_report": {
    "cutoff_angstrom": 5.0,
    "coarse_margin_angstrom": 4.0,
    "scheme": "closest-heavy",
    "protein_only": true,
    "target_bound_chains": [
      "A",
      "B",
      "C"
    ],
    "n_target_res": 456,
    "n_other_res": 427,
    "n_candidate_pairs": 89,
    "n_interface_target_res": 26,
    "backend_kdtree": "scipy.cKDTree",
    "auto_interface_labels": true
  },
  "mapping": {
    "n_bound_labels": 26,
    "n_mapped": 26,
    "n_dropped": 0,
    "mapped_examples": [
      {
        "bound": "A:110",
        "unbound": "A:110",
        "idx": 104
      },
      {
        "bound": "A:111",
        "unbound": "A:111",
        "idx": 105
      },
      {
        "bound": "A:113",
        "unbound": "A:113",
        "idx": 107
      },
      {
        "bound": "A:140",
        "unbound": "A:140",
        "idx": 134
      },
      {
        "bound": "A:141",
        "unbound": "A:141",
        "idx": 135
      },
      {
        "bound": "A:143",
        "unbound": "A:143",
        "idx": 137
      },
      {
        "bound": "A:144",
        "unbound": "A:144",
        "idx": 138
      },
      {
        "bound": "A:145",
        "unbound": "A:145",
        "idx": 139
      },
      {
        "bound": "A:146",
        "unbound": "A:146",
        "idx": 140
      },
      {
        "bound": "A:147",
        "unbound": "A:147",
        "idx": 141
      },
      {
        "bound": "A:20",
        "unbound": "A:20",
        "idx": 14
      },
      {
        "bound": "A:21",
        "unbound": "A:21",
        "idx": 15
      },
      {
        "bound": "A:23",
        "unbound": "A:23",
        "idx": 17
      },
      {
        "bound": "A:66",
        "unbound": "A:66",
        "idx": 60
      },
      {
        "bound": "A:67",
        "unbound": "A:67",
        "idx": 61
      },
      {
        "bound": "C:135",
        "unbound": "C:135",
        "idx": 433
      },
      {
        "bound": "C:137",
        "unbound": "C:137",
        "idx": 435
      },
      {
        "bound": "C:138",
        "unbound": "C:138",
        "idx": 436
      },
      {
        "bound": "C:73",
        "unbound": "C:73",
        "idx": 371
      },
      {
        "bound": "C:75",
        "unbound": "C:75",
        "idx": 373
      }
    ],
    "dropped_examples": []
  },
  "mapping_extra": {
    "bound_to_unbound_chain_map": {
      "A": "A",
      "B": "B",
      "C": "C"
    },
    "chain_assignment": {
      "forced_hints": [],
      "unmatched_bound_chains": [
        "H",
        "L"
      ],
      "unmatched_unbound_chains": [],
      "ambiguity": [
        {
          "bound_chain": "A",
          "top": "A",
          "top_weight": 0.9868421052631579,
          "second": "B",
          "second_weight": 0.9868421052631579
        },
        {
          "bound_chain": "B",
          "top": "A",
          "top_weight": 0.9868421052631579,
          "second": "B",
          "second_weight": 0.9868421052631579
        },
        {
          "bound_chain": "C",
          "top": "A",
          "top_weight": 0.9868421052631579,
          "second": "B",
          "second_weight": 0.9868421052631579
        },
        {
          "bound_chain": "H",
          "top": "A",
          "top_weight": 0.08552631578947369,
          "second": "B",
          "second_weight": 0.08552631578947369
        },
        {
          "bound_chain": "L",
          "top": "A",
          "top_weight": 0.05921052631578947,
          "second": "B",
          "second_weight": 0.05921052631578947
        }
      ],
      "pair_details_top": {
        "A": [
          {
            "unbound": "A",
            "identity": 0.9868421052631579,
            "coverage": 1.0,
            "weight": 0.9868421052631579
          },
          {
            "unbound": "B",
            "identity": 0.9868421052631579,
            "coverage": 1.0,
            "weight": 0.9868421052631579
          },
          {
            "unbound": "C",
            "identity": 0.9868421052631579,
            "coverage": 1.0,
            "weight": 0.9868421052631579
          }
        ],
        "B": [
          {
            "unbound": "A",
            "identity": 0.9868421052631579,
            "coverage": 1.0,
            "weight": 0.9868421052631579
          },
          {
            "unbound": "B",
            "identity": 0.9868421052631579,
            "coverage": 1.0,
            "weight": 0.9868421052631579
          },
          {
            "unbound": "C",
            "identity": 0.9868421052631579,
            "coverage": 1.0,
            "weight": 0.9868421052631579
          }
        ],
        "C": [
          {
            "unbound": "A",
            "identity": 0.9868421052631579,
            "coverage": 1.0,
            "weight": 0.9868421052631579
          },
          {
            "unbound": "B",
            "identity": 0.9868421052631579,
            "coverage": 1.0,
            "weight": 0.9868421052631579
          },
          {
            "unbound": "C",
            "identity": 0.9868421052631579,
            "coverage": 1.0,
            "weight": 0.9868421052631579
          }
        ],
        "H": [
          {
            "unbound": "A",
            "identity": 0.08552631578947369,
            "coverage": 1.0,
            "weight": 0.08552631578947369
          },
          {
            "unbound": "B",
            "identity": 0.08552631578947369,
            "coverage": 1.0,
            "weight": 0.08552631578947369
          },
          {
            "unbound": "C",
            "identity": 0.08552631578947369,
            "coverage": 1.0,
            "weight": 0.08552631578947369
          }
        ],
        "L": [
          {
            "unbound": "A",
            "identity": 0.05921052631578947,
            "coverage": 1.0,
            "weight": 0.05921052631578947
          },
          {
            "unbound": "B",
            "identity": 0.05921052631578947,
            "coverage": 1.0,
            "weight": 0.05921052631578947
          },
          {
            "unbound": "C",
            "identity": 0.05921052631578947,
            "coverage": 1.0,
            "weight": 0.05921052631578947
          }
        ]
      }
    },
    "dropped_chains_low_quality": [],
    "n_bound_chains_total": 5,
    "n_unbound_chains_total": 3
  },
  "symmetry": {
    "symmetry_groups": {
      "A": 0,
      "C": 0,
      "B": 0
    },
    "symmetry_policy": {
      "min_identity": 0.95,
      "min_coverage": 0.9
    },
    "collapse_only_within_symmetry_groups": true
  },
  "solvent": {
    "solvent_filter_applied": true,
    "source": "meta.json",
    "n_total": 456,
    "n_removed": 0,
    "n_unknown_resname": 0,
    "n_retained": 456,
    "solvent_codes": [
      "WAT",
      "HOH",
      "DOD",
      "TIP3"
    ]
  },
  "unbound_out_dir": "/content/benchmark_workdir/DB55_3WD5_L/out_unbound",
  "unbound_structure": "/content/benchmark_workdir/_dataset_unpacked/3WD5_l_u.pdb",
  "bound_structure": "/content/benchmark_workdir/_dataset_unpacked/3WD5_bound_complex.pdb"
}
```
