## Supplementary material for "Localized Reactivity on Proteins as Riemannian Manifolds: A Quantum-Inspired Geometric Model for Deterministic, Metal-Aware Reactive-Site Prediction": code bundle: unbound_positive_residue_ids.json

```
{
  "unbound_positive_residue_ids": [
    "A:20",
    "A:21",
    "A:23",
    "A:66",
    "A:67",
    "A:110",
    "A:111",
    "A:113",
    "A:140",
    "A:141",
    "A:143",
    "A:144",
    "A:145",
    "A:146",
    "A:147",
    "C:73",
    "C:75",
    "C:77",
    "C:79",
    "C:90",
    "C:91",
    "C:92",
    "C:97",
    "C:135",
    "C:137",
    "C:138"
  ]
}
```
